## Supplementary material for "Cell type-specific epigenetic regulatory circuitry of coronary artery disease loci": CMP_ATAC_c7_hg38_EnhancerInteractions.bed (part 1 of 10)

```
chr1	10015	10604	1:10015-10604	-
chr1	15442	15680	1:15442-15680	-
chr1	20778	21371	1:20778-21371	-
chr1	28804	29874	1:28804-29874	-
chr1	38650	38872	1:38650-38872	-
chr1	115401	115732	1:115401-115732	-
chr1	267719	268098	1:267719-268098	-
chr1	273100	273333	1:273100-273333	-
chr1	451266	451779	1:451266-451779	-
chr1	434823	435066	1:434823-435066	-
chr1	402250	402900	1:402250-402900	-
chr1	377048	377692	1:377048-377692	-
chr1	360064	360336	1:360064-360336	-
chr1	356984	357423	1:356984-357423	-
chr1	605241	605963	1:605241-605963	-
chr1	629141	630014	1:629141-630014	-
chr1	630775	631358	1:630775-631358	-
chr1	631883	632799	1:631883-632799	-
chr1	633892	634302	1:633892-634302	-
chr1	686129	686553	1:686129-686553	-
chr1	778368	779180	1:778368-779180	-
chr1	817246	817600	1:817246-817600	ENSG00000225880,ENSG00000228794,ENSG00000177757,ENSG00000230092,ENSG00000285268,ENSG00000237491,ENSG00000228327,ENSG00000198744,ENSG00000248527,ENSG00000240409,ENSG00000229344,ENSG00000278791,ENSG00000237973,ENSG00000230021
chr1	826985	828035	1:826985-828035	ENSG00000225880,ENSG00000228794,ENSG00000177757,ENSG00000230092,ENSG00000285268,ENSG00000237491,ENSG00000228327,ENSG00000198744,ENSG00000248527,ENSG00000240409,ENSG00000229344,ENSG00000278791,ENSG00000237973,ENSG00000230021,ENSG00000240361
chr1	838005	838749	1:838005-838749	ENSG00000283040,ENSG00000225880,ENSG00000228794,ENSG00000230092,ENSG00000237491,ENSG00000228327,ENSG00000268663,ENSG00000198744,ENSG00000248527,ENSG00000240409,ENSG00000229344,ENSG00000278791,ENSG00000237973,ENSG00000225630,ENSG00000225972,ENSG00000230021
chr1	858045	858411	1:858045-858411	ENSG00000283040,ENSG00000230368,ENSG00000288531,ENSG00000228794,ENSG00000285268,ENSG00000237491,ENSG00000228327,ENSG00000198744,ENSG00000248527,ENSG00000240409,ENSG00000229344,ENSG00000278791,ENSG00000237973
chr1	869694	870186	1:869694-870186	ENSG00000283040,ENSG00000234711,ENSG00000230368,ENSG00000288531,ENSG00000225880,ENSG00000228794,ENSG00000285268,ENSG00000237491,ENSG00000228327,ENSG00000268663,ENSG00000225630,ENSG00000225972,ENSG00000186092,ENSG00000237613,ENSG00000284332,ENSG00000243485,ENSG00000278267,ENSG00000227232,ENSG00000237094
chr1	890728	891078	1:890728-891078	ENSG00000283040,ENSG00000230368
chr1	897259	897793	1:897259-897793	ENSG00000230699,ENSG00000272438,ENSG00000283040,ENSG00000234711,ENSG00000230368,ENSG00000285268,ENSG00000237491,ENSG00000198744,ENSG00000248527,ENSG00000240409,ENSG00000229344,ENSG00000278791,ENSG00000237973,ENSG00000239945,ENSG00000186092,ENSG00000237613,ENSG00000284332,ENSG00000243485,ENSG00000278267,ENSG00000227232,ENSG00000223972,ENSG00000241180
chr1	904449	904757	1:904449-904757	ENSG00000230699,ENSG00000272438,ENSG00000283040,ENSG00000230368,ENSG00000223181,ENSG00000241180
chr1	906659	907159	1:906659-907159	ENSG00000230699,ENSG00000272438,ENSG00000283040,ENSG00000230368,ENSG00000198744,ENSG00000248527,ENSG00000240409,ENSG00000229344,ENSG00000278791,ENSG00000237973,ENSG00000225630,ENSG00000225972,ENSG00000233750,ENSG00000239945,ENSG00000186092,ENSG00000237613,ENSG00000284332,ENSG00000243485,ENSG00000278267,ENSG00000227232,ENSG00000223972,ENSG00000239906,ENSG00000222623,ENSG00000241599,ENSG00000279457,ENSG00000273874,ENSG00000241180,ENSG00000223764,ENSG00000187634
chr1	920981	921330	1:920981-921330	ENSG00000230699,ENSG00000241180,ENSG00000223764,ENSG00000187634
chr1	923692	924055	1:923692-924055	ENSG00000230699,ENSG00000241180,ENSG00000223764,ENSG00000187634
chr1	924779	925101	1:924779-925101	ENSG00000230699,ENSG00000241180,ENSG00000223764,ENSG00000187634
chr1	940275	940795	1:940275-940795	ENSG00000187634,ENSG00000188976
chr1	942546	942869	1:942546-942869	ENSG00000187634,ENSG00000188976
chr1	959030	959577	1:959030-959577	ENSG00000228327,ENSG00000235146,ENSG00000230021,ENSG00000187634,ENSG00000188976,ENSG00000187961,ENSG00000187583
chr1	960899	961277	1:960899-961277	ENSG00000188976,ENSG00000187961,ENSG00000187583
chr1	965966	967092	1:965966-967092	ENSG00000188976,ENSG00000187961,ENSG00000187583
chr1	975972	976631	1:975972-976631	ENSG00000225630,ENSG00000225972,ENSG00000187583,ENSG00000187642,ENSG00000272512
chr1	984283	984515	1:984283-984515	ENSG00000187642,ENSG00000272512
chr1	998932	999409	1:998932-999409	ENSG00000272512,ENSG00000188290,ENSG00000187608
chr1	999957	1000697	1:999957-1000697	ENSG00000272512,ENSG00000188290,ENSG00000187608,ENSG00000231702
chr1	1005029	1005593	1:1005029-1005593	ENSG00000272512,ENSG00000188290,ENSG00000187608,ENSG00000231702,ENSG00000224969
chr1	1013013	1013756	1:1013013-1013756	ENSG00000268663,ENSG00000278267,ENSG00000272512,ENSG00000188290,ENSG00000187608,ENSG00000231702,ENSG00000224969,ENSG00000188157,ENSG00000285812
chr1	1019222	1020182	1:1019222-1020182	ENSG00000188290,ENSG00000187608,ENSG00000231702,ENSG00000224969,ENSG00000188157
chr1	1026504	1027086	1:1026504-1027086	ENSG00000188157
chr1	1032900	1033467	1:1032900-1033467	ENSG00000188157,ENSG00000242590,ENSG00000217801,ENSG00000273443,ENSG00000285812
chr1	1034260	1034685	1:1034260-1034685	ENSG00000188157
chr1	1040670	1041338	1:1040670-1041338	ENSG00000188157,ENSG00000242590
chr1	1059199	1059917	1:1059199-1059917	ENSG00000223181,ENSG00000188157,ENSG00000242590,ENSG00000217801,ENSG00000273443,ENSG00000285812
chr1	1063788	1064470	1:1063788-1064470	ENSG00000188157,ENSG00000242590,ENSG00000217801,ENSG00000273443,ENSG00000285812
chr1	1069328	1069783	1:1069328-1069783	ENSG00000217801,ENSG00000273443,ENSG00000237330,ENSG00000285812
chr1	1079308	1080308	1:1079308-1080308	ENSG00000273443,ENSG00000237330,ENSG00000131591,ENSG00000285812
chr1	1115826	1116765	1:1115826-1116765	ENSG00000131591,ENSG00000285812,ENSG00000160087,ENSG00000131584,ENSG00000278073,ENSG00000169972
chr1	1122054	1122722	1:1122054-1122722	ENSG00000131591,ENSG00000285812
chr1	1124857	1125399	1:1124857-1125399	ENSG00000223823
chr1	1137268	1137512	1:1137268-1137512	ENSG00000225630,ENSG00000225972,ENSG00000223823
chr1	1144138	1144710	1:1144138-1144710	ENSG00000198744,ENSG00000248527,ENSG00000240409,ENSG00000229344,ENSG00000278791,ENSG00000237973,ENSG00000230021,ENSG00000233750,ENSG00000239945,ENSG00000239906,ENSG00000222623,ENSG00000241599,ENSG00000279457,ENSG00000273874,ENSG00000285812,ENSG00000223823
chr1	1157457	1158669	1:1157457-1158669	ENSG00000223823,ENSG00000207730,ENSG00000207607,ENSG00000198976,ENSG00000272141,ENSG00000162571
chr1	1166303	1166582	1:1166303-1166582	ENSG00000268903,ENSG00000269981,ENSG00000228463,ENSG00000286448,ENSG00000207730,ENSG00000207607,ENSG00000198976,ENSG00000272141,ENSG00000162571
chr1	1173694	1174135	1:1173694-1174135	ENSG00000207730,ENSG00000207607,ENSG00000198976,ENSG00000272141,ENSG00000205231,ENSG00000162571
chr1	1182657	1183330	1:1182657-1183330	ENSG00000198744,ENSG00000248527,ENSG00000240409,ENSG00000229344,ENSG00000278791,ENSG00000237973,ENSG00000285812,ENSG00000207730,ENSG00000207607,ENSG00000198976,ENSG00000272141,ENSG00000205231,ENSG00000162571
chr1	1201093	1201884	1:1201093-1201884	ENSG00000186891,ENSG00000186827
chr1	1208137	1208431	1:1208137-1208431	ENSG00000186891,ENSG00000186827
chr1	1212740	1213639	1:1212740-1213639	ENSG00000229905,ENSG00000186891,ENSG00000186827,ENSG00000078808
chr1	1231526	1232548	1:1231526-1232548	ENSG00000230021,ENSG00000238009,ENSG00000285812,ENSG00000186827,ENSG00000078808,ENSG00000176022,ENSG00000184163,ENSG00000260179,ENSG00000160087
chr1	1238239	1238453	1:1238239-1238453	ENSG00000078808,ENSG00000176022,ENSG00000184163
chr1	1246740	1247038	1:1246740-1247038	ENSG00000184163,ENSG00000260179
chr1	1249990	1250567	1:1249990-1250567	ENSG00000229905,ENSG00000184163,ENSG00000260179,ENSG00000160087
chr1	1273570	1274475	1:1273570-1274475	ENSG00000260179,ENSG00000160087,ENSG00000230415,ENSG00000162572,ENSG00000169972
chr1	1285141	1285371	1:1285141-1285371	ENSG00000230415,ENSG00000162572,ENSG00000278073
chr1	1291793	1292384	1:1291793-1292384	ENSG00000230415,ENSG00000162572,ENSG00000131584,ENSG00000278073,ENSG00000169972
chr1	1305439	1306006	1:1305439-1306006	ENSG00000131584,ENSG00000278073,ENSG00000169972,ENSG00000127054,ENSG00000283712,ENSG00000240731,ENSG00000224051,ENSG00000169962
chr1	1307604	1308797	1:1307604-1308797	ENSG00000131584,ENSG00000278073,ENSG00000169972,ENSG00000127054,ENSG00000283712,ENSG00000240731,ENSG00000224051,ENSG00000169962,ENSG00000284372
chr1	1324357	1325225	1:1324357-1325225	ENSG00000131584,ENSG00000169972,ENSG00000127054,ENSG00000283712,ENSG00000240731,ENSG00000224051,ENSG00000169962,ENSG00000107404,ENSG00000284372
chr1	1348855	1349964	1:1348855-1349964	ENSG00000268663,ENSG00000268020,ENSG00000127054,ENSG00000224051,ENSG00000169962,ENSG00000107404,ENSG00000284372,ENSG00000162576
chr1	1359240	1359519	1:1359240-1359519	ENSG00000223181,ENSG00000169962,ENSG00000107404,ENSG00000284372,ENSG00000162576
chr1	1371326	1371832	1:1371326-1371832	ENSG00000241860,ENSG00000169962,ENSG00000107404,ENSG00000284372,ENSG00000162576,ENSG00000175756,ENSG00000223663
chr1	1374889	1375631	1:1374889-1375631	ENSG00000169962,ENSG00000107404,ENSG00000284372,ENSG00000162576,ENSG00000175756,ENSG00000223663,ENSG00000221978,ENSG00000224870,ENSG00000242485,ENSG00000264293,ENSG00000272455
chr1	1399067	1399944	1:1399067-1399944	ENSG00000169962,ENSG00000175756,ENSG00000223663,ENSG00000221978,ENSG00000224870,ENSG00000242485,ENSG00000264293,ENSG00000272455
chr1	1407055	1407988	1:1407055-1407988	ENSG00000175756,ENSG00000223663,ENSG00000221978,ENSG00000224870,ENSG00000242485,ENSG00000264293,ENSG00000272455,ENSG00000235098,ENSG00000225905,ENSG00000205116,ENSG00000225285,ENSG00000179403
chr1	1419942	1420217	1:1419942-1420217	ENSG00000235098,ENSG00000225905,ENSG00000205116,ENSG00000225285
chr1	1433963	1434560	1:1433963-1434560	ENSG00000235098,ENSG00000225905,ENSG00000205116,ENSG00000225285,ENSG00000179403
chr1	1435379	1435842	1:1435379-1435842	ENSG00000235098,ENSG00000225905,ENSG00000205116,ENSG00000225285,ENSG00000179403,ENSG00000215915
chr1	1440842	1441311	1:1440842-1441311	ENSG00000225630,ENSG00000225972,ENSG00000242485,ENSG00000264293,ENSG00000272455,ENSG00000235098,ENSG00000225905,ENSG00000205116,ENSG00000225285,ENSG00000179403,ENSG00000215915
chr1	1471212	1472541	1:1471212-1472541	ENSG00000215915,ENSG00000160072,ENSG00000284740
chr1	1475967	1476250	1:1475967-1476250	ENSG00000215915,ENSG00000160072
chr1	1504799	1505733	1:1504799-1505733	ENSG00000284740,ENSG00000197785
chr1	1511547	1512879	1:1511547-1512879	ENSG00000284740,ENSG00000197785,ENSG00000205090
chr1	1540249	1541086	1:1540249-1541086	ENSG00000205090,ENSG00000160075
chr1	1573931	1575348	1:1573931-1575348	ENSG00000272106,ENSG00000205090,ENSG00000160075,ENSG00000215014,ENSG00000274481
chr1	1580579	1580864	1:1580579-1580864	ENSG00000215014,ENSG00000274481
chr1	1594702	1595034	1:1594702-1595034	ENSG00000268663,ENSG00000274481,ENSG00000228594,ENSG00000286989
chr1	1597583	1597872	1:1597583-1597872	ENSG00000274481,ENSG00000228594,ENSG00000286989
chr1	1599612	1600055	1:1599612-1600055	ENSG00000274481,ENSG00000228594,ENSG00000286989
chr1	1607084	1607384	1:1607084-1607384	ENSG00000197530,ENSG00000272106,ENSG00000228594,ENSG00000286989
chr1	1614314	1614555	1:1614314-1614555	ENSG00000197530,ENSG00000272106,ENSG00000228594,ENSG00000286989
chr1	1614984	1616301	1:1614984-1616301	ENSG00000189409,ENSG00000197530,ENSG00000272106
chr1	1629109	1629483	1:1629109-1629483	ENSG00000189409,ENSG00000197530,ENSG00000272106
chr1	1630343	1630781	1:1630343-1630781	ENSG00000189409,ENSG00000197530,ENSG00000272106
chr1	1632966	1633257	1:1632966-1633257	ENSG00000189409,ENSG00000197530
chr1	1715129	1715519	1:1715129-1715519	ENSG00000227775,ENSG00000268575,ENSG00000008128
chr1	1658772	1659585	1:1658772-1659585	ENSG00000269737,ENSG00000272004,ENSG00000248333,ENSG00000189409,ENSG00000197530,ENSG00000272106
chr1	1677880	1678202	1:1677880-1678202	ENSG00000269737
chr1	1686424	1686827	1:1686424-1686827	ENSG00000269737,ENSG00000189339,ENSG00000268020
chr1	1692452	1693674	1:1692452-1693674	ENSG00000215790,ENSG00000227775,ENSG00000268575,ENSG00000008128,ENSG00000215914,ENSG00000269737,ENSG00000189339
chr1	1700064	1700865	1:1700064-1700865	ENSG00000268575,ENSG00000008128,ENSG00000215914
chr1	1717711	1717925	1:1717711-1717925	ENSG00000227775,ENSG00000268575,ENSG00000008128
chr1	1724024	1724835	1:1724024-1724835	ENSG00000215790,ENSG00000227775,ENSG00000268575,ENSG00000008128,ENSG00000189339,ENSG00000272004,ENSG00000248333
chr1	1745819	1747035	1:1745819-1747035	ENSG00000008130,ENSG00000215790,ENSG00000227775,ENSG00000268575,ENSG00000215914,ENSG00000269737,ENSG00000189339
chr1	1764159	1764528	1:1764159-1764528	ENSG00000008130,ENSG00000215790,ENSG00000268575,ENSG00000225630,ENSG00000225972
chr1	1778065	1779202	1:1778065-1779202	ENSG00000008130
chr1	1780251	1780762	1:1780251-1780762	ENSG00000078369,ENSG00000008130,ENSG00000279928
chr1	1782577	1783051	1:1782577-1783051	ENSG00000008130,ENSG00000279928
chr1	1841567	1841903	1:1841567-1841903	ENSG00000078369
chr1	1846980	1847455	1:1846980-1847455	ENSG00000078369
chr1	1849332	1849562	1:1849332-1849562	-
chr1	1858639	1859154	1:1858639-1859154	ENSG00000231050,ENSG00000078369
chr1	1869485	1870083	1:1869485-1870083	ENSG00000268903,ENSG00000269981
chr1	1881797	1882016	1:1881797-1882016	-
chr1	1883533	1883838	1:1883533-1883838	ENSG00000231050,ENSG00000078369
chr1	1890073	1891917	1:1890073-1891917	ENSG00000231050,ENSG00000078369
chr1	1899052	1899948	1:1899052-1899948	ENSG00000231050,ENSG00000078369
chr1	1906176	1906500	1:1906176-1906500	-
chr1	1908535	1909730	1:1908535-1909730	ENSG00000178821,ENSG00000169885,ENSG00000231050,ENSG00000078369,ENSG00000268575
chr1	1919087	1919769	1:1919087-1919769	ENSG00000178821,ENSG00000169885
chr1	1924603	1924881	1:1924603-1924881	ENSG00000142609,ENSG00000178821,ENSG00000169885
chr1	1944083	1944524	1:1944083-1944524	ENSG00000226969,ENSG00000142609,ENSG00000268663
chr1	1959893	1960293	1:1959893-1960293	ENSG00000142609
chr1	2003757	2004103	1:2003757-2004103	ENSG00000187730,ENSG00000233542,ENSG00000142609,ENSG00000225630,ENSG00000225972,ENSG00000223972
chr1	2019354	2020059	1:2019354-2020059	ENSG00000187730,ENSG00000233542,ENSG00000240361
chr1	2044726	2045277	1:2044726-2045277	ENSG00000067606,ENSG00000226969,ENSG00000187730
chr1	2049589	2050854	1:2049589-2050854	ENSG00000067606,ENSG00000226969,ENSG00000279928
chr1	2104742	2105344	1:2104742-2105344	ENSG00000067606
chr1	2127037	2127530	1:2127037-2127530	ENSG00000067606
chr1	2133044	2133864	1:2133044-2133864	ENSG00000271806,ENSG00000067606
chr1	2139881	2140155	1:2139881-2140155	ENSG00000271806,ENSG00000067606
chr1	2151302	2151538	1:2151302-2151538	ENSG00000271806,ENSG00000067606
chr1	2189374	2190076	1:2189374-2190076	ENSG00000162585,ENSG00000182873
chr1	2194703	2195594	1:2194703-2195594	ENSG00000272420,ENSG00000116151,ENSG00000162585
chr1	2198983	2199706	1:2198983-2199706	ENSG00000162585
chr1	2204573	2205720	1:2204573-2205720	ENSG00000234396,ENSG00000162585
chr1	2212367	2213071	1:2212367-2213071	ENSG00000234396,ENSG00000162585
chr1	2227390	2228083	1:2227390-2228083	ENSG00000272420,ENSG00000157933,ENSG00000234396,ENSG00000162585
chr1	2229073	2229463	1:2229073-2229463	ENSG00000157933
chr1	2234332	2235011	1:2234332-2235011	ENSG00000272420,ENSG00000157933,ENSG00000268903,ENSG00000269981
chr1	2240243	2240529	1:2240243-2240529	ENSG00000157933,ENSG00000223972
chr1	2246162	2246970	1:2246162-2246970	ENSG00000272420,ENSG00000272161,ENSG00000157933
chr1	2255386	2256353	1:2255386-2256353	ENSG00000272420,ENSG00000272161,ENSG00000157933
chr1	2265851	2266299	1:2265851-2266299	ENSG00000272420
chr1	2276231	2276516	1:2276231-2276516	-
chr1	2279003	2279876	1:2279003-2279876	ENSG00000272420,ENSG00000268663,ENSG00000223972
chr1	2290280	2291207	1:2290280-2291207	ENSG00000272420,ENSG00000272161,ENSG00000287356,ENSG00000157933,ENSG00000238009
chr1	2300782	2301575	1:2300782-2301575	ENSG00000272420,ENSG00000272161,ENSG00000287356,ENSG00000157933
chr1	2311206	2311920	1:2311206-2311920	ENSG00000272420,ENSG00000272161,ENSG00000287356
chr1	2314766	2315660	1:2314766-2315660	ENSG00000272420,ENSG00000272161,ENSG00000287356
chr1	2322088	2322304	1:2322088-2322304	ENSG00000272420,ENSG00000272161,ENSG00000287356
chr1	2345784	2346065	1:2345784-2346065	ENSG00000272420,ENSG00000269896,ENSG00000272161
chr1	2381712	2382171	1:2381712-2382171	ENSG00000157916,ENSG00000272420,ENSG00000116151,ENSG00000162585
chr1	2391150	2392257	1:2391150-2392257	ENSG00000157911,ENSG00000157916,ENSG00000272420,ENSG00000116151
chr1	2412231	2413164	1:2412231-2413164	ENSG00000272449,ENSG00000157911,ENSG00000157916
chr1	2414362	2414601	1:2414362-2414601	ENSG00000157911
chr1	2434187	2434771	1:2434187-2434771	ENSG00000229393,ENSG00000224387,ENSG00000149527
chr1	2443774	2444045	1:2443774-2444045	ENSG00000229393,ENSG00000224387
chr1	2499978	2500403	1:2499978-2500403	ENSG00000157881,ENSG00000229393,ENSG00000224387,ENSG00000149527
chr1	2525995	2526892	1:2525995-2526892	ENSG00000225931,ENSG00000157873,ENSG00000238164,ENSG00000272449,ENSG00000197921,ENSG00000157881,ENSG00000229393,ENSG00000224387,ENSG00000157911
chr1	2529122	2529546	1:2529122-2529546	ENSG00000272449,ENSG00000197921,ENSG00000157881
chr1	2540831	2541063	1:2540831-2541063	ENSG00000272449,ENSG00000197921,ENSG00000157881
chr1	2546003	2547278	1:2546003-2547278	ENSG00000157873,ENSG00000238164,ENSG00000272449,ENSG00000197921,ENSG00000157881,ENSG00000157911
chr1	2548527	2549134	1:2548527-2549134	ENSG00000225931,ENSG00000157873,ENSG00000238164,ENSG00000272449,ENSG00000197921,ENSG00000157881,ENSG00000229393,ENSG00000224387,ENSG00000157911
chr1	2555636	2556822	1:2555636-2556822	ENSG00000225931,ENSG00000157873,ENSG00000238164
chr1	2578172	2578787	1:2578172-2578787	ENSG00000142606,ENSG00000157870,ENSG00000228037,ENSG00000225931,ENSG00000157873,ENSG00000238164
chr1	2585360	2587344	1:2585360-2587344	ENSG00000142606,ENSG00000157870,ENSG00000228037,ENSG00000225931,ENSG00000157873
chr1	2592871	2593221	1:2592871-2593221	ENSG00000142606,ENSG00000157870
chr1	2642552	2643536	1:2642552-2643536	ENSG00000283259,ENSG00000237058,ENSG00000142606,ENSG00000157870,ENSG00000225931,ENSG00000157873
chr1	2653791	2654163	1:2653791-2654163	ENSG00000283259
chr1	2682105	2682322	1:2682105-2682322	ENSG00000283259
chr1	2702130	2702352	1:2702130-2702352	ENSG00000231510,ENSG00000235098,ENSG00000225905
chr1	2770314	2770599	1:2770314-2770599	ENSG00000231630,ENSG00000287396,ENSG00000233234,ENSG00000283259,ENSG00000285945
chr1	2776839	2777194	1:2776839-2777194	ENSG00000283259,ENSG00000285945
chr1	2789043	2789900	1:2789043-2789900	ENSG00000231630,ENSG00000287396,ENSG00000233234,ENSG00000283259,ENSG00000285945,ENSG00000215912
chr1	2801535	2802031	1:2801535-2802031	ENSG00000231630,ENSG00000287396,ENSG00000233234,ENSG00000283259,ENSG00000285945,ENSG00000215912
chr1	2821880	2822217	1:2821880-2822217	ENSG00000231630,ENSG00000287396,ENSG00000233234
chr1	2840118	2840819	1:2840118-2840819	ENSG00000231630,ENSG00000287396,ENSG00000233234
chr1	2845887	2846146	1:2845887-2846146	ENSG00000231630,ENSG00000287396,ENSG00000233234,ENSG00000268663
chr1	2887787	2888184	1:2887787-2888184	-
chr1	2888540	2888895	1:2888540-2888895	ENSG00000225630,ENSG00000225972
chr1	2912753	2913056	1:2912753-2913056	-
chr1	2947368	2947617	1:2947368-2947617	-
chr1	2956571	2956903	1:2956571-2956903	ENSG00000169717,ENSG00000284745,ENSG00000225630,ENSG00000225972
chr1	2973570	2974223	1:2973570-2974223	ENSG00000169717,ENSG00000284745
chr1	3012604	3012826	1:3012604-3012826	ENSG00000169717
chr1	3069249	3070417	1:3069249-3070417	ENSG00000142611,ENSG00000177133
chr1	3078358	3079189	1:3078358-3079189	ENSG00000283572,ENSG00000142611,ENSG00000177133,ENSG00000169717
chr1	3093961	3094381	1:3093961-3094381	ENSG00000283572,ENSG00000177133,ENSG00000169717
chr1	3135269	3135611	1:3135269-3135611	ENSG00000279839,ENSG00000226286,ENSG00000283572,ENSG00000268663
chr1	3155259	3155498	1:3155259-3155498	ENSG00000279839,ENSG00000283572
chr1	3161022	3161355	1:3161022-3161355	ENSG00000279839,ENSG00000283572
chr1	3170673	3171494	1:3170673-3171494	ENSG00000279839,ENSG00000283572
chr1	3181930	3182602	1:3181930-3182602	ENSG00000279839,ENSG00000283572
chr1	3183373	3183722	1:3183373-3183722	ENSG00000279839,ENSG00000283572
chr1	3222143	3222712	1:3222143-3222712	ENSG00000279839,ENSG00000283572,ENSG00000142611
chr1	3250984	3251309	1:3250984-3251309	ENSG00000279839,ENSG00000142611
chr1	3312981	3313577	1:3312981-3313577	ENSG00000287828,ENSG00000272235,ENSG00000279839,ENSG00000169717
chr1	3316599	3316917	1:3316599-3316917	ENSG00000287828,ENSG00000272235
chr1	3328141	3328573	1:3328141-3328573	ENSG00000287828,ENSG00000169717
chr1	3338424	3338708	1:3338424-3338708	-
chr1	3350419	3350665	1:3350419-3350665	-
chr1	3350952	3351264	1:3350952-3351264	-
chr1	3365470	3365859	1:3365470-3365859	ENSG00000286518
chr1	3372468	3372678	1:3372468-3372678	ENSG00000286518
chr1	3393252	3394194	1:3393252-3394194	ENSG00000142611
chr1	3424686	3425013	1:3424686-3425013	ENSG00000142611
chr1	3453234	3453541	1:3453234-3453541	ENSG00000130762
chr1	3458450	3458744	1:3458450-3458744	ENSG00000130762
chr1	3471228	3471583	1:3471228-3471583	ENSG00000130762
chr1	3479864	3480146	1:3479864-3480146	ENSG00000272088,ENSG00000130762
chr1	3481696	3482104	1:3481696-3482104	ENSG00000272088,ENSG00000130762
chr1	3483663	3484108	1:3483663-3484108	ENSG00000272088,ENSG00000130762
chr1	3491309	3492072	1:3491309-3492072	ENSG00000238260,ENSG00000162591,ENSG00000272088
chr1	3515937	3517255	1:3515937-3517255	ENSG00000207776
chr1	3530561	3532004	1:3530561-3532004	ENSG00000207776,ENSG00000162591
chr1	3538210	3538505	1:3538210-3538505	ENSG00000162591
chr1	3540232	3540513	1:3540232-3540513	-
chr1	3565375	3565615	1:3565375-3565615	ENSG00000207776
chr1	3587933	3588711	1:3587933-3588711	-
chr1	3597448	3598074	1:3597448-3598074	-
chr1	3609082	3609459	1:3609082-3609459	ENSG00000162591
chr1	3610560	3612179	1:3610560-3612179	ENSG00000238260,ENSG00000162591
chr1	3618823	3619535	1:3618823-3619535	ENSG00000158109,ENSG00000238260,ENSG00000207776,ENSG00000162591
chr1	3624391	3625828	1:3624391-3625828	ENSG00000227589,ENSG00000116213,ENSG00000158109,ENSG00000238260
chr1	3649892	3650352	1:3649892-3650352	ENSG00000227589,ENSG00000078900,ENSG00000116213
chr1	3652522	3652930	1:3652522-3652930	ENSG00000227589,ENSG00000078900,ENSG00000116213
chr1	3677331	3677998	1:3677331-3677998	ENSG00000227589,ENSG00000078900
chr1	3695589	3695845	1:3695589-3695845	ENSG00000227589,ENSG00000078900
chr1	3718098	3718469	1:3718098-3718469	ENSG00000276189,ENSG00000235131
chr1	3730245	3730553	1:3730245-3730553	ENSG00000276189,ENSG00000227372,ENSG00000078900
chr1	3746953	3747502	1:3746953-3747502	ENSG00000162592,ENSG00000276189,ENSG00000227372
chr1	3750807	3751214	1:3750807-3751214	ENSG00000162592,ENSG00000227372
chr1	3772084	3773143	1:3772084-3773143	ENSG00000272153,ENSG00000266075,ENSG00000130764,ENSG00000235169,ENSG00000162592,ENSG00000227372
chr1	3775628	3776177	1:3775628-3776177	ENSG00000272153,ENSG00000266075,ENSG00000130764,ENSG00000235169
chr1	3793526	3793831	1:3793526-3793831	ENSG00000272153,ENSG00000266075,ENSG00000130764
chr1	3796103	3796998	1:3796103-3796998	ENSG00000116198,ENSG00000272153,ENSG00000266075,ENSG00000130764,ENSG00000235169,ENSG00000227372
chr1	3856692	3857886	1:3856692-3857886	ENSG00000169598,ENSG00000116198
chr1	3880823	3881592	1:3880823-3881592	ENSG00000284668,ENSG00000226374,ENSG00000233304,ENSG00000236423,ENSG00000198912,ENSG00000169598,ENSG00000116198
chr1	3890776	3891551	1:3890776-3891551	ENSG00000284668,ENSG00000226374,ENSG00000233304,ENSG00000236423,ENSG00000198912,ENSG00000169598,ENSG00000116198
chr1	3899838	3901619	1:3899838-3901619	ENSG00000226374,ENSG00000233304,ENSG00000236423,ENSG00000198912,ENSG00000169598,ENSG00000116198
chr1	4007291	4007802	1:4007291-4007802	ENSG00000229280,ENSG00000284703,ENSG00000284668,ENSG00000226374,ENSG00000233304
chr1	4328499	4328766	1:4328499-4328766	ENSG00000284616,ENSG00000284674,ENSG00000284739,ENSG00000232596,ENSG00000227169,ENSG00000284694,ENSG00000235054,ENSG00000229280,ENSG00000284668,ENSG00000226374,ENSG00000233304
chr1	4381348	4381628	1:4381348-4381628	ENSG00000227169,ENSG00000284694,ENSG00000235054,ENSG00000229280,ENSG00000284668,ENSG00000226374
chr1	4603222	4603897	1:4603222-4603897	ENSG00000284666,ENSG00000284616,ENSG00000231510,ENSG00000284674,ENSG00000284739,ENSG00000232596,ENSG00000227169,ENSG00000284694,ENSG00000235054,ENSG00000229280,ENSG00000284668,ENSG00000226374,ENSG00000233304
chr1	4652660	4652969	1:4652660-4652969	ENSG00000231510,ENSG00000284674,ENSG00000284739,ENSG00000196581,ENSG00000232596,ENSG00000227169,ENSG00000284694
chr1	4655271	4655574	1:4655271-4655574	ENSG00000196581,ENSG00000227169,ENSG00000284694
chr1	4655878	4656687	1:4655878-4656687	ENSG00000284616,ENSG00000284674,ENSG00000284739,ENSG00000196581,ENSG00000227169,ENSG00000284694
chr1	4660832	4661201	1:4660832-4661201	ENSG00000231510,ENSG00000284674,ENSG00000284739,ENSG00000196581,ENSG00000232596,ENSG00000227169,ENSG00000284694,ENSG00000229280
chr1	4736142	4736605	1:4736142-4736605	ENSG00000284616,ENSG00000231510,ENSG00000284674,ENSG00000284739,ENSG00000287586,ENSG00000227169,ENSG00000284694,ENSG00000235054,ENSG00000229280,ENSG00000226374,ENSG00000233304
chr1	4837919	4838138	1:4837919-4838138	ENSG00000284616,ENSG00000231510,ENSG00000284674,ENSG00000284739,ENSG00000229280
chr1	5423220	5423435	1:5423220-5423435	ENSG00000284666,ENSG00000284616,ENSG00000231510,ENSG00000284674,ENSG00000284739
chr1	5503280	5503509	1:5503280-5503509	ENSG00000260972,ENSG00000284666,ENSG00000284692,ENSG00000284616
chr1	5514327	5515019	1:5514327-5515019	ENSG00000264341,ENSG00000260972,ENSG00000284666,ENSG00000284692,ENSG00000284616,ENSG00000284674,ENSG00000284739,ENSG00000284694
chr1	5551632	5551839	1:5551632-5551839	ENSG00000264341,ENSG00000283356,ENSG00000284666,ENSG00000284616
chr1	5660332	5660562	1:5660332-5660562	ENSG00000236948
chr1	5740863	5741139	1:5740863-5741139	ENSG00000284666,ENSG00000284616,ENSG00000284674,ENSG00000284739
chr1	5745882	5746207	1:5745882-5746207	ENSG00000284666,ENSG00000284616,ENSG00000284674,ENSG00000284739
chr1	5746874	5747394	1:5746874-5747394	ENSG00000284616
chr1	5771045	5771604	1:5771045-5771604	ENSG00000264101,ENSG00000264341,ENSG00000260972,ENSG00000284666,ENSG00000284692,ENSG00000284616,ENSG00000231510,ENSG00000284674,ENSG00000284739,ENSG00000227169,ENSG00000229280,ENSG00000284668,ENSG00000226374,ENSG00000233304
chr1	5847351	5847684	1:5847351-5847684	ENSG00000264101
chr1	5885860	5886145	1:5885860-5886145	ENSG00000131697,ENSG00000264101
chr1	5975112	5975463	1:5975112-5975463	ENSG00000131697
chr1	5978040	5978413	1:5978040-5978413	-
chr1	5991987	5992866	1:5991987-5992866	ENSG00000069424,ENSG00000131697
chr1	6026045	6026401	1:6026045-6026401	ENSG00000069424
chr1	6028087	6028617	1:6028087-6028617	ENSG00000069424
chr1	6034378	6034691	1:6034378-6034691	ENSG00000069424
chr1	6058678	6059043	1:6058678-6059043	-
chr1	6099532	6099883	1:6099532-6099883	ENSG00000069424
chr1	6100514	6100870	1:6100514-6100870	ENSG00000116254
chr1	6108929	6109414	1:6108929-6109414	ENSG00000116254
chr1	6123136	6123473	1:6123136-6123473	ENSG00000116254
chr1	6127620	6128055	1:6127620-6128055	ENSG00000116254
chr1	6138255	6138551	1:6138255-6138551	ENSG00000116254
chr1	6148432	6149035	1:6148432-6149035	ENSG00000116254
chr1	6155472	6155681	1:6155472-6155681	-
chr1	6161564	6161834	1:6161564-6161834	-
chr1	6170895	6171155	1:6170895-6171155	-
chr1	6171408	6171979	1:6171408-6171979	-
chr1	6199150	6199845	1:6199150-6199845	ENSG00000225077,ENSG00000116237,ENSG00000158286,ENSG00000226944,ENSG00000116251,ENSG00000285629
chr1	6206014	6206450	1:6206014-6206450	ENSG00000158286,ENSG00000226944,ENSG00000116251
chr1	6208882	6209857	1:6208882-6209857	ENSG00000158286,ENSG00000226944,ENSG00000116251,ENSG00000285629
chr1	6235541	6236312	1:6235541-6236312	ENSG00000173673,ENSG00000225077,ENSG00000116237,ENSG00000158286,ENSG00000226944
chr1	6245120	6245504	1:6245120-6245504	ENSG00000173673,ENSG00000225077,ENSG00000116237
chr1	6246691	6246974	1:6246691-6246974	ENSG00000173673,ENSG00000225077,ENSG00000116237
chr1	6259859	6261390	1:6259859-6261390	ENSG00000158292
chr1	6312076	6312391	1:6312076-6312391	-
chr1	6317043	6317623	1:6317043-6317623	-
chr1	6343369	6343780	1:6343369-6343780	ENSG00000173673
chr1	6348362	6349055	1:6348362-6349055	ENSG00000271746,ENSG00000097021
chr1	6358791	6359273	1:6358791-6359273	ENSG00000271746,ENSG00000097021
chr1	6359799	6360115	1:6359799-6360115	ENSG00000271746,ENSG00000097021
chr1	6393020	6394161	1:6393020-6394161	ENSG00000271746,ENSG00000097021
chr1	6414292	6414719	1:6414292-6414719	ENSG00000069812
chr1	6420614	6421064	1:6420614-6421064	ENSG00000265392,ENSG00000187017,ENSG00000069812
chr1	6429769	6430168	1:6429769-6430168	ENSG00000265392,ENSG00000187017,ENSG00000069812
chr1	6432546	6432796	1:6432546-6432796	ENSG00000265392,ENSG00000187017
chr1	6440202	6440893	1:6440202-6440893	ENSG00000231868,ENSG00000187017
chr1	6445255	6445511	1:6445255-6445511	ENSG00000231868,ENSG00000187017
chr1	6448701	6449236	1:6448701-6449236	ENSG00000231868,ENSG00000187017
chr1	6449855	6450220	1:6449855-6450220	ENSG00000231868,ENSG00000187017
chr1	6454574	6455677	1:6454574-6455677	ENSG00000215788,ENSG00000231868,ENSG00000187017
chr1	6465668	6466382	1:6465668-6466382	ENSG00000171680,ENSG00000215788,ENSG00000187017
chr1	6475642	6475937	1:6475642-6475937	ENSG00000171680,ENSG00000215788
chr1	6486426	6486882	1:6486426-6486882	ENSG00000171680
chr1	6490005	6490969	1:6490005-6490969	ENSG00000171680
chr1	6497273	6497949	1:6497273-6497949	ENSG00000253022,ENSG00000171680
chr1	6553909	6554840	1:6553909-6554840	ENSG00000173662,ENSG00000229519,ENSG00000253022,ENSG00000162408
chr1	6561937	6562150	1:6561937-6562150	ENSG00000173662,ENSG00000253022,ENSG00000162408
chr1	6579707	6580983	1:6579707-6580983	ENSG00000204859,ENSG00000173662,ENSG00000253022,ENSG00000162413
chr1	6591114	6591687	1:6591114-6591687	ENSG00000204859,ENSG00000173662,ENSG00000253022,ENSG00000162413
chr1	6600987	6601435	1:6600987-6601435	ENSG00000162413,ENSG00000116273
chr1	6602353	6603883	1:6602353-6603883	ENSG00000162413,ENSG00000116273
chr1	6613099	6614054	1:6613099-6614054	ENSG00000253022,ENSG00000162413,ENSG00000116273,ENSG00000041988
chr1	6624809	6625740	1:6624809-6625740	ENSG00000253022,ENSG00000162413,ENSG00000116273,ENSG00000041988
chr1	6634701	6635007	1:6634701-6635007	ENSG00000041988
chr1	6672624	6672868	1:6672624-6672868	ENSG00000007923
chr1	6701417	6702185	1:6701417-6702185	ENSG00000007923,ENSG00000228750,ENSG00000284744,ENSG00000237436,ENSG00000227950
chr1	6741723	6742373	1:6741723-6742373	ENSG00000228750,ENSG00000284744,ENSG00000237436,ENSG00000227950
chr1	6743507	6744287	1:6743507-6744287	ENSG00000228750,ENSG00000284744,ENSG00000237436,ENSG00000227950
chr1	6784328	6785760	1:6784328-6785760	ENSG00000228750,ENSG00000284744,ENSG00000237436,ENSG00000171735,ENSG00000227950
chr1	6800757	6801039	1:6800757-6801039	ENSG00000228750,ENSG00000284744,ENSG00000237436,ENSG00000171735,ENSG00000227950
chr1	6918515	6918741	1:6918515-6918741	ENSG00000227950
chr1	6935239	6936017	1:6935239-6936017	ENSG00000228750,ENSG00000284744,ENSG00000227950,ENSG00000237365,ENSG00000237728,ENSG00000225126
chr1	6962235	6963077	1:6962235-6963077	ENSG00000227950,ENSG00000237365
chr1	6969150	6969513	1:6969150-6969513	ENSG00000228750,ENSG00000284744,ENSG00000227950,ENSG00000237365
chr1	7105904	7106115	1:7105904-7106115	ENSG00000237365
chr1	7108326	7108569	1:7108326-7108569	ENSG00000227950,ENSG00000237365,ENSG00000237402,ENSG00000237728,ENSG00000225126
chr1	7127504	7128115	1:7127504-7128115	ENSG00000228750,ENSG00000284744,ENSG00000227950,ENSG00000237365,ENSG00000237402,ENSG00000237728,ENSG00000225126
chr1	7162295	7162535	1:7162295-7162535	ENSG00000237365
chr1	7207942	7208171	1:7207942-7208171	ENSG00000228750,ENSG00000284744,ENSG00000237365,ENSG00000207056,ENSG00000237402,ENSG00000237728,ENSG00000225126
chr1	7235991	7236503	1:7235991-7236503	ENSG00000228750,ENSG00000284744,ENSG00000237365,ENSG00000207056,ENSG00000237402,ENSG00000237728,ENSG00000225126
chr1	7334724	7335007	1:7334724-7335007	ENSG00000237402,ENSG00000237728,ENSG00000225126
chr1	7549161	7549801	1:7549161-7549801	ENSG00000237402,ENSG00000237728,ENSG00000225126
chr1	7555816	7556065	1:7555816-7556065	ENSG00000237402,ENSG00000237728,ENSG00000225126
chr1	7572717	7572947	1:7572717-7572947	ENSG00000237402,ENSG00000237728,ENSG00000225126
chr1	7632181	7632815	1:7632181-7632815	ENSG00000237365,ENSG00000237402,ENSG00000237728,ENSG00000225126
chr1	7634693	7634969	1:7634693-7634969	ENSG00000237728,ENSG00000225126
chr1	7648851	7649519	1:7648851-7649519	ENSG00000228750,ENSG00000237365,ENSG00000207056,ENSG00000237402,ENSG00000237728,ENSG00000225126
chr1	7667638	7667991	1:7667638-7667991	ENSG00000049247
chr1	7669584	7669868	1:7669584-7669868	ENSG00000049247
chr1	7680087	7681134	1:7680087-7681134	ENSG00000270171
chr1	7691576	7691845	1:7691576-7691845	ENSG00000270171,ENSG00000270035
chr1	7704145	7704934	1:7704145-7704934	ENSG00000270171,ENSG00000270035,ENSG00000269978,ENSG00000049247
chr1	7726615	7726878	1:7726615-7726878	-
chr1	7733372	7733731	1:7733372-7733731	ENSG00000171735
chr1	7755562	7755894	1:7755562-7755894	-
chr1	7770715	7771862	1:7770715-7771862	ENSG00000049245,ENSG00000269925,ENSG00000049246
chr1	7783778	7784310	1:7783778-7784310	ENSG00000049245,ENSG00000269925,ENSG00000049246,ENSG00000049247
chr1	7808399	7808675	1:7808399-7808675	ENSG00000049246,ENSG00000049247
chr1	7831380	7831857	1:7831380-7831857	ENSG00000049246,ENSG00000236266,ENSG00000049247
chr1	7930816	7931672	1:7930816-7931672	ENSG00000049247,ENSG00000049249,ENSG00000270330
chr1	7942268	7942715	1:7942268-7942715	ENSG00000049247,ENSG00000049249,ENSG00000270330
chr1	7953800	7954659	1:7953800-7954659	ENSG00000049249,ENSG00000270330,ENSG00000116288
chr1	7961156	7962143	1:7961156-7962143	ENSG00000270330,ENSG00000116288,ENSG00000284747,ENSG00000284716,ENSG00000252254
chr1	7982362	7982581	1:7982362-7982581	ENSG00000200344,ENSG00000284747,ENSG00000284716,ENSG00000116285,ENSG00000232848,ENSG00000229305,ENSG00000162426,ENSG00000252254
chr1	8025829	8026607	1:8025829-8026607	ENSG00000284747,ENSG00000284716,ENSG00000116285,ENSG00000238290,ENSG00000232848,ENSG00000229305,ENSG00000227634,ENSG00000200975,ENSG00000251977,ENSG00000162426,ENSG00000252254
chr1	8122342	8122745	1:8122342-8122745	ENSG00000232848,ENSG00000229305,ENSG00000227634,ENSG00000200975
chr1	8127238	8127476	1:8127238-8127476	ENSG00000232848,ENSG00000229305,ENSG00000227634,ENSG00000200975
chr1	8169682	8169983	1:8169682-8169983	ENSG00000232848,ENSG00000229305,ENSG00000227634,ENSG00000200975
chr1	8217192	8217636	1:8217192-8217636	ENSG00000232848,ENSG00000229305,ENSG00000227634,ENSG00000200975,ENSG00000233645
chr1	8249791	8250367	1:8249791-8250367	ENSG00000284747,ENSG00000284716,ENSG00000232848,ENSG00000229305,ENSG00000227634,ENSG00000200975,ENSG00000233645,ENSG00000251977,ENSG00000252254
chr1	8283312	8283525	1:8283312-8283525	ENSG00000284747,ENSG00000284716,ENSG00000232848,ENSG00000229305,ENSG00000227634,ENSG00000200975,ENSG00000251977,ENSG00000252254
chr1	8317709	8318812	1:8317709-8318812	ENSG00000200344,ENSG00000284747,ENSG00000284716,ENSG00000116285,ENSG00000238290,ENSG00000232848,ENSG00000229305,ENSG00000227634,ENSG00000251977,ENSG00000162426,ENSG00000252254
chr1	8348948	8349220	1:8348948-8349220	ENSG00000200344,ENSG00000284747,ENSG00000284716,ENSG00000232848,ENSG00000162426,ENSG00000252254
chr1	8382741	8383398	1:8382741-8383398	-
chr1	8395379	8395849	1:8395379-8395849	ENSG00000232912
chr1	8409131	8409791	1:8409131-8409791	ENSG00000142599,ENSG00000232912
chr1	8423602	8424749	1:8423602-8424749	ENSG00000142599,ENSG00000232912
chr1	8427391	8428222	1:8427391-8428222	ENSG00000142599,ENSG00000232912
chr1	8438709	8439384	1:8438709-8439384	ENSG00000142599,ENSG00000232912
chr1	8463220	8463673	1:8463220-8463673	-
chr1	8465144	8465504	1:8465144-8465504	-
chr1	8516934	8517311	1:8516934-8517311	ENSG00000221083,ENSG00000270282
chr1	8517770	8518554	1:8517770-8518554	ENSG00000221083,ENSG00000270282
chr1	8525691	8526373	1:8525691-8526373	ENSG00000142599,ENSG00000221083,ENSG00000270282
chr1	8560833	8561509	1:8560833-8561509	-
chr1	8563308	8563662	1:8563308-8563662	-
chr1	8590857	8591115	1:8590857-8591115	ENSG00000142599
chr1	8626390	8626889	1:8626390-8626889	ENSG00000142599
chr1	8629735	8630079	1:8629735-8630079	ENSG00000142599
chr1	8633956	8634481	1:8633956-8634481	-
chr1	8647678	8648041	1:8647678-8648041	-
chr1	8660334	8660892	1:8660334-8660892	ENSG00000142599
chr1	8666660	8667210	1:8666660-8667210	-
chr1	8674443	8674842	1:8674443-8674842	-
chr1	8679269	8679607	1:8679269-8679607	-
chr1	8701109	8701722	1:8701109-8701722	ENSG00000142599
chr1	8703117	8703735	1:8703117-8703735	ENSG00000142599
chr1	8712433	8713225	1:8712433-8713225	-
chr1	8721766	8721991	1:8721766-8721991	-
chr1	8746576	8746804	1:8746576-8746804	ENSG00000142599,ENSG00000234619
chr1	8789325	8789738	1:8789325-8789738	ENSG00000234619,ENSG00000224315,ENSG00000222511,ENSG00000226545,ENSG00000228423
chr1	8798505	8798719	1:8798505-8798719	ENSG00000222511,ENSG00000226545,ENSG00000228423
chr1	8817266	8818368	1:8817266-8818368	ENSG00000142599,ENSG00000222511,ENSG00000226545,ENSG00000228423,ENSG00000229716
chr1	8829574	8829966	1:8829574-8829966	ENSG00000228423,ENSG00000229716
chr1	8848631	8849451	1:8848631-8849451	ENSG00000142599,ENSG00000228423,ENSG00000229716,ENSG00000238249
chr1	8857939	8858582	1:8857939-8858582	ENSG00000074800,ENSG00000274258,ENSG00000230679,ENSG00000238249,ENSG00000232208,ENSG00000232663
chr1	8859486	8859771	1:8859486-8859771	ENSG00000274258,ENSG00000238249
chr1	8862609	8862894	1:8862609-8862894	ENSG00000074800,ENSG00000274258,ENSG00000238249,ENSG00000232208,ENSG00000232663
chr1	8873684	8873895	1:8873684-8873895	ENSG00000074800,ENSG00000274258,ENSG00000230679,ENSG00000201725,ENSG00000238249,ENSG00000232208,ENSG00000232663
chr1	8877940	8879298	1:8877940-8879298	ENSG00000074800,ENSG00000274258,ENSG00000230679,ENSG00000201725,ENSG00000238249,ENSG00000232208,ENSG00000232663
chr1	8880168	8880440	1:8880168-8880440	ENSG00000074800,ENSG00000230679,ENSG00000201725,ENSG00000238249,ENSG00000232208,ENSG00000232663
chr1	8925529	8925861	1:8925529-8925861	ENSG00000238249,ENSG00000232208,ENSG00000232663,ENSG00000131686,ENSG00000197241
chr1	8938354	8938705	1:8938354-8938705	ENSG00000232208,ENSG00000232663,ENSG00000131686
chr1	8970864	8971379	1:8970864-8971379	ENSG00000238249,ENSG00000232208,ENSG00000232663,ENSG00000131686,ENSG00000265141,ENSG00000197241
chr1	8987994	8988266	1:8987994-8988266	ENSG00000238249,ENSG00000232208,ENSG00000232663,ENSG00000131686,ENSG00000265141,ENSG00000197241
chr1	9005031	9005512	1:9005031-9005512	ENSG00000238249,ENSG00000232208,ENSG00000232663,ENSG00000131686,ENSG00000197241
chr1	9069450	9069968	1:9069450-9069968	ENSG00000197241,ENSG00000142583
chr1	9075088	9075416	1:9075088-9075416	ENSG00000197241,ENSG00000142583,ENSG00000252404
chr1	9076105	9076521	1:9076105-9076521	ENSG00000197241,ENSG00000142583,ENSG00000252404
chr1	9083195	9083509	1:9083195-9083509	ENSG00000197241,ENSG00000142583,ENSG00000252404
chr1	9085076	9085636	1:9085076-9085636	ENSG00000197241,ENSG00000142583,ENSG00000252404
chr1	9093977	9094250	1:9093977-9094250	ENSG00000197241,ENSG00000142583
chr1	9101515	9101943	1:9101515-9101943	ENSG00000232208,ENSG00000232663,ENSG00000197241
chr1	9110852	9111264	1:9110852-9111264	ENSG00000197241,ENSG00000180758,ENSG00000228526
chr1	9128344	9129721	1:9128344-9129721	ENSG00000180758,ENSG00000284357
chr1	9135378	9135714	1:9135378-9135714	ENSG00000180758,ENSG00000284357
chr1	9142208	9142500	1:9142208-9142500	ENSG00000228526,ENSG00000284357
chr1	9163733	9164214	1:9163733-9164214	ENSG00000228526,ENSG00000284357,ENSG00000234546
chr1	9181423	9181720	1:9181423-9181720	ENSG00000228526,ENSG00000284357,ENSG00000234546
chr1	9182529	9182883	1:9182529-9182883	ENSG00000228526,ENSG00000234546
chr1	9196290	9196844	1:9196290-9196844	ENSG00000180758,ENSG00000228526,ENSG00000284357,ENSG00000234546
chr1	9198629	9198905	1:9198629-9198905	ENSG00000228526,ENSG00000284357,ENSG00000234546
chr1	9234354	9235204	1:9234354-9235204	ENSG00000049239
chr1	9239748	9240169	1:9239748-9240169	ENSG00000049239
chr1	9260392	9260679	1:9260392-9260679	ENSG00000049239
chr1	9267135	9267383	1:9267135-9267383	ENSG00000049239
chr1	9275431	9275780	1:9275431-9275780	-
chr1	9280475	9280786	1:9280475-9280786	ENSG00000171621,ENSG00000252956
chr1	9289986	9290341	1:9289986-9290341	ENSG00000171621,ENSG00000252956
chr1	9292578	9293225	1:9292578-9293225	ENSG00000171621,ENSG00000252956
chr1	9300358	9300843	1:9300358-9300843	ENSG00000171621
chr1	9321622	9321836	1:9321622-9321836	-
chr1	9362603	9363044	1:9362603-9363044	ENSG00000171621
chr1	9400043	9401012	1:9400043-9401012	ENSG00000284652,ENSG00000284693,ENSG00000252956
chr1	9410773	9411237	1:9410773-9411237	ENSG00000284652,ENSG00000284693,ENSG00000252956
chr1	9426171	9426826	1:9426171-9426826	ENSG00000284652,ENSG00000284693,ENSG00000252956
chr1	9428598	9429251	1:9428598-9429251	ENSG00000284652,ENSG00000284693,ENSG00000252956
chr1	9491042	9491283	1:9491042-9491283	ENSG00000235263
chr1	9495206	9495672	1:9495206-9495672	ENSG00000235263,ENSG00000231181
chr1	9539184	9540363	1:9539184-9540363	ENSG00000235263,ENSG00000171612,ENSG00000231181
chr1	9561308	9561676	1:9561308-9561676	ENSG00000231181
chr1	9576354	9576581	1:9576354-9576581	ENSG00000231181
chr1	9588330	9589587	1:9588330-9589587	ENSG00000231181,ENSG00000188807
chr1	9593356	9593919	1:9593356-9593919	ENSG00000231181,ENSG00000188807
chr1	9615538	9616107	1:9615538-9616107	ENSG00000188807,ENSG00000233268
chr1	9626869	9627569	1:9626869-9627569	ENSG00000171608,ENSG00000179840,ENSG00000233268,ENSG00000231789
chr1	9629767	9630531	1:9629767-9630531	ENSG00000179840,ENSG00000233268
chr1	9651661	9652701	1:9651661-9652701	ENSG00000171608,ENSG00000179840,ENSG00000233268
chr1	9654378	9654625	1:9654378-9654625	ENSG00000171608,ENSG00000179840,ENSG00000233268
chr1	9687212	9688008	1:9687212-9688008	ENSG00000171608,ENSG00000233268,ENSG00000231789
chr1	9689163	9689845	1:9689163-9689845	ENSG00000171608,ENSG00000233268,ENSG00000231789
chr1	9717338	9718052	1:9717338-9718052	ENSG00000171608,ENSG00000233268,ENSG00000171603
chr1	9724932	9725313	1:9724932-9725313	ENSG00000171608,ENSG00000171603
chr1	9764711	9765005	1:9764711-9765005	ENSG00000171603,ENSG00000271264
chr1	9768085	9768380	1:9768085-9768380	ENSG00000271264
chr1	9787790	9788068	1:9787790-9788068	ENSG00000271264
chr1	9823685	9824638	1:9823685-9824638	ENSG00000171603,ENSG00000280113
chr1	9825504	9825850	1:9825504-9825850	ENSG00000171603,ENSG00000280113
chr1	9850075	9850964	1:9850075-9850964	ENSG00000171603,ENSG00000271264,ENSG00000280113,ENSG00000223989
chr1	9867408	9867936	1:9867408-9867936	ENSG00000171603,ENSG00000271264,ENSG00000280113,ENSG00000178585
chr1	9881853	9882176	1:9881853-9882176	ENSG00000178585
chr1	9900263	9900959	1:9900263-9900959	ENSG00000178585,ENSG00000285701,ENSG00000162441,ENSG00000283611,ENSG00000265521,ENSG00000241326
chr1	9910031	9910944	1:9910031-9910944	ENSG00000178585,ENSG00000285701,ENSG00000162441,ENSG00000228150,ENSG00000173614,ENSG00000283611,ENSG00000265521,ENSG00000241326
chr1	9942467	9943681	1:9942467-9943681	ENSG00000178585,ENSG00000162441,ENSG00000228150,ENSG00000173614,ENSG00000202415,ENSG00000283611,ENSG00000265521,ENSG00000241326,ENSG00000201746
chr1	9950367	9951325	1:9950367-9951325	ENSG00000162441,ENSG00000228150,ENSG00000173614,ENSG00000202415,ENSG00000283611,ENSG00000265521,ENSG00000241326,ENSG00000130939,ENSG00000224340,ENSG00000201746
chr1	9996904	9998012	1:9996904-9998012	ENSG00000283611,ENSG00000265521,ENSG00000241326,ENSG00000162444,ENSG00000224340
chr1	10032613	10033598	1:10032613-10033598	ENSG00000162441,ENSG00000228150,ENSG00000173614,ENSG00000283611,ENSG00000265521,ENSG00000241326,ENSG00000130939,ENSG00000224340,ENSG00000233623,ENSG00000201746
chr1	10066834	10067188	1:10066834-10067188	ENSG00000224340,ENSG00000233623
chr1	10074217	10075144	1:10074217-10075144	ENSG00000283611,ENSG00000241326,ENSG00000130939,ENSG00000224340,ENSG00000233623,ENSG00000201746,ENSG00000199562
chr1	10122612	10122855	1:10122612-10122855	ENSG00000130939,ENSG00000201746
chr1	10187120	10187515	1:10187120-10187515	ENSG00000201746,ENSG00000199562,ENSG00000264501
chr1	10188462	10188718	1:10188462-10188718	ENSG00000201746,ENSG00000264501
chr1	10189729	10189993	1:10189729-10189993	ENSG00000201746,ENSG00000199562,ENSG00000264501
chr1	10210094	10210846	1:10210094-10210846	ENSG00000201746,ENSG00000054523,ENSG00000264881,ENSG00000199562,ENSG00000264501
chr1	10253793	10254183	1:10253793-10254183	ENSG00000201746,ENSG00000054523,ENSG00000264881,ENSG00000199562,ENSG00000264501
chr1	10338161	10338490	1:10338161-10338490	ENSG00000201746,ENSG00000054523,ENSG00000199562,ENSG00000264501
chr1	10377316	10377686	1:10377316-10377686	ENSG00000284735,ENSG00000284642,ENSG00000142657
chr1	10387990	10388560	1:10387990-10388560	ENSG00000284735,ENSG00000284642,ENSG00000142657
chr1	10398413	10399452	1:10398413-10399452	ENSG00000284735,ENSG00000284642,ENSG00000142657
chr1	10415073	10415683	1:10415073-10415683	ENSG00000264501,ENSG00000284735,ENSG00000284642,ENSG00000142657,ENSG00000271989,ENSG00000251503,ENSG00000175279
chr1	10426891	10427171	1:10426891-10427171	ENSG00000271989,ENSG00000251503,ENSG00000175279
chr1	10430132	10431140	1:10430132-10431140	ENSG00000271989,ENSG00000251503,ENSG00000175279
chr1	10456065	10456316	1:10456065-10456316	ENSG00000241563,ENSG00000160049,ENSG00000203469
chr1	10459258	10459503	1:10459258-10459503	ENSG00000241563,ENSG00000203469
chr1	10472111	10472855	1:10472111-10472855	ENSG00000271989,ENSG00000251503,ENSG00000175279,ENSG00000160049,ENSG00000203469,ENSG00000142655,ENSG00000204510
chr1	10474826	10475555	1:10474826-10475555	ENSG00000160049,ENSG00000142655,ENSG00000204510
chr1	10484544	10484932	1:10484544-10484932	ENSG00000160049,ENSG00000142655
chr1	10494601	10495534	1:10494601-10495534	ENSG00000271989,ENSG00000251503,ENSG00000175279,ENSG00000160049
chr1	10507396	10507874	1:10507396-10507874	-
chr1	10510783	10511450	1:10510783-10511450	ENSG00000287727,ENSG00000243267
chr1	10530398	10530693	1:10530398-10530693	ENSG00000142655,ENSG00000287727,ENSG00000243267
chr1	10638197	10639255	1:10638197-10639255	ENSG00000287727,ENSG00000243267,ENSG00000130940,ENSG00000272078
chr1	10670989	10671802	1:10670989-10671802	ENSG00000287727,ENSG00000243267,ENSG00000130940
chr1	10679563	10679917	1:10679563-10679917	ENSG00000287727,ENSG00000243267,ENSG00000130940
chr1	10693782	10695265	1:10693782-10695265	ENSG00000287727,ENSG00000243267,ENSG00000130940
chr1	10716341	10716901	1:10716341-10716901	ENSG00000287727,ENSG00000243267,ENSG00000130940,ENSG00000187545
chr1	10755828	10756249	1:10755828-10756249	ENSG00000287727,ENSG00000243267
chr1	10793466	10794048	1:10793466-10794048	ENSG00000130940
chr1	10796361	10796714	1:10796361-10796714	ENSG00000130940
chr1	10835961	10836244	1:10835961-10836244	ENSG00000287727,ENSG00000243267
chr1	10866960	10867544	1:10866960-10867544	ENSG00000287727,ENSG00000243267
chr1	10888367	10888983	1:10888367-10888983	ENSG00000225158
chr1	10890383	10890786	1:10890383-10890786	ENSG00000225158,ENSG00000207434
chr1	10898429	10898795	1:10898429-10898795	ENSG00000225158
chr1	10904754	10905209	1:10904754-10905209	ENSG00000287727,ENSG00000243267,ENSG00000225158
chr1	10909920	10910442	1:10909920-10910442	-
chr1	10917574	10918196	1:10917574-10918196	-
chr1	10932023	10932473	1:10932023-10932473	ENSG00000175262,ENSG00000187545,ENSG00000232423
chr1	10942094	10942415	1:10942094-10942415	ENSG00000175262
chr1	10944101	10944767	1:10944101-10944767	ENSG00000175262
chr1	10961105	10961400	1:10961105-10961400	ENSG00000175262
chr1	10965103	10965924	1:10965103-10965924	ENSG00000175262
chr1	10994540	10994917	1:10994540-10994917	ENSG00000175262,ENSG00000215785,ENSG00000120948,ENSG00000270601,ENSG00000182330
chr1	11012210	11013325	1:11012210-11013325	ENSG00000120948
chr1	11037673	11038077	1:11037673-11038077	ENSG00000120948,ENSG00000009724,ENSG00000116649,ENSG00000171824,ENSG00000225602,ENSG00000253086,ENSG00000171819
chr1	11051952	11052299	1:11051952-11052299	ENSG00000009724,ENSG00000116649
chr1	11052886	11053340	1:11052886-11053340	ENSG00000009724,ENSG00000116649
chr1	11059531	11060673	1:11059531-11060673	ENSG00000120948,ENSG00000009724,ENSG00000116649,ENSG00000171824,ENSG00000226849,ENSG00000230337,ENSG00000225602,ENSG00000253086,ENSG00000171819,ENSG00000232423
chr1	11099226	11100119	1:11099226-11100119	ENSG00000171824,ENSG00000230337,ENSG00000198793,ENSG00000225602,ENSG00000253086,ENSG00000171819,ENSG00000182330
chr1	11236876	11237202	1:11236876-11237202	ENSG00000225602,ENSG00000253086,ENSG00000171819,ENSG00000207451,ENSG00000238173,ENSG00000232423
chr1	11241814	11242071	1:11241814-11242071	ENSG00000198793,ENSG00000225602,ENSG00000253086,ENSG00000171819,ENSG00000207451,ENSG00000238173,ENSG00000235643,ENSG00000284708
chr1	11262307	11262927	1:11262307-11262927	ENSG00000198793,ENSG00000225602,ENSG00000253086,ENSG00000171819,ENSG00000207451,ENSG00000238173,ENSG00000120942,ENSG00000238199
chr1	11272806	11273735	1:11272806-11273735	ENSG00000198793,ENSG00000225602,ENSG00000253086,ENSG00000171819,ENSG00000207451,ENSG00000120942,ENSG00000238199
chr1	11311961	11312180	1:11311961-11312180	ENSG00000284646,ENSG00000284708
chr1	11339565	11339777	1:11339565-11339777	ENSG00000235643,ENSG00000284708
chr1	11352962	11353517	1:11352962-11353517	ENSG00000253086,ENSG00000171819,ENSG00000224338,ENSG00000285833,ENSG00000235643,ENSG00000284708
chr1	11383674	11384493	1:11383674-11384493	ENSG00000224338,ENSG00000285833,ENSG00000235643,ENSG00000284708
chr1	11448436	11448711	1:11448436-11448711	ENSG00000224338,ENSG00000285833,ENSG00000235643,ENSG00000284708,ENSG00000237700
chr1	11478732	11479351	1:11478732-11479351	ENSG00000224338,ENSG00000204624,ENSG00000285833,ENSG00000235643,ENSG00000284708
chr1	11479996	11480327	1:11479996-11480327	ENSG00000224338,ENSG00000204624,ENSG00000285833,ENSG00000235643,ENSG00000284708
chr1	11550650	11550929	1:11550650-11550929	ENSG00000285833,ENSG00000235643,ENSG00000284708
chr1	11563433	11563956	1:11563433-11563956	ENSG00000253086,ENSG00000171819,ENSG00000224338,ENSG00000285833,ENSG00000235643,ENSG00000284708,ENSG00000188984,ENSG00000157330,ENSG00000116726,ENSG00000228338,ENSG00000239810,ENSG00000179172,ENSG00000120952,ENSG00000243073,ENSG00000232423
chr1	11642368	11642648	1:11642368-11642648	ENSG00000235643,ENSG00000284708,ENSG00000116661,ENSG00000132879,ENSG00000232423
chr1	11645800	11646070	1:11645800-11646070	ENSG00000284708,ENSG00000116661,ENSG00000132879
chr1	11650342	11650880	1:11650342-11650880	ENSG00000116661,ENSG00000132879,ENSG00000116663
chr1	11654687	11655091	1:11654687-11655091	ENSG00000116661,ENSG00000132879
chr1	11663935	11665178	1:11663935-11665178	ENSG00000116661,ENSG00000132879,ENSG00000116663
chr1	11680738	11681800	1:11680738-11681800	ENSG00000116661,ENSG00000132879,ENSG00000116663,ENSG00000116670,ENSG00000162490,ENSG00000177553
chr1	11691258	11691688	1:11691258-11691688	ENSG00000116670,ENSG00000162490
chr1	11693172	11693588	1:11693172-11693588	ENSG00000116670,ENSG00000162490
chr1	11719331	11719989	1:11719331-11719989	ENSG00000284708,ENSG00000116661,ENSG00000132879,ENSG00000116663,ENSG00000116670,ENSG00000162490,ENSG00000177674,ENSG00000177553,ENSG00000280267
chr1	11730362	11730640	1:11730362-11730640	ENSG00000177674,ENSG00000177553
chr1	11735967	11736918	1:11735967-11736918	ENSG00000177674,ENSG00000177553,ENSG00000229571
chr1	11740657	11741084	1:11740657-11741084	ENSG00000177674,ENSG00000177553
chr1	11784723	11785400	1:11784723-11785400	ENSG00000215910,ENSG00000177553,ENSG00000177000,ENSG00000011021
chr1	11797643	11798081	1:11797643-11798081	ENSG00000215910,ENSG00000177553,ENSG00000177000,ENSG00000011021
chr1	11803308	11803815	1:11803308-11803815	ENSG00000177000,ENSG00000011021
chr1	11805631	11806482	1:11805631-11806482	ENSG00000215910,ENSG00000177553,ENSG00000177000,ENSG00000011021
chr1	11814993	11815319	1:11814993-11815319	ENSG00000177000,ENSG00000011021
chr1	11842205	11842937	1:11842205-11842937	ENSG00000011021,ENSG00000276470,ENSG00000278852,ENSG00000175206,ENSG00000275915,ENSG00000120937
chr1	11882913	11883336	1:11882913-11883336	ENSG00000177553,ENSG00000276470,ENSG00000278852,ENSG00000175206,ENSG00000275915,ENSG00000120937,ENSG00000224904,ENSG00000234064
chr1	11899023	11899288	1:11899023-11899288	ENSG00000120937,ENSG00000285646,ENSG00000199347,ENSG00000201801
chr1	11907787	11908710	1:11907787-11908710	ENSG00000120937,ENSG00000285646,ENSG00000199347,ENSG00000201801
chr1	11909516	11910150	1:11909516-11910150	ENSG00000285646,ENSG00000199347,ENSG00000201801
chr1	11913872	11914187	1:11913872-11914187	ENSG00000285646,ENSG00000199347,ENSG00000201801
chr1	11925479	11926697	1:11925479-11926697	ENSG00000285646,ENSG00000199347,ENSG00000201801,ENSG00000116685,ENSG00000083444
chr1	11934305	11935087	1:11934305-11935087	ENSG00000285646,ENSG00000199347,ENSG00000201801,ENSG00000116685,ENSG00000083444
chr1	11979892	11980681	1:11979892-11980681	ENSG00000287384,ENSG00000116688,ENSG00000274178
chr1	11983526	11983811	1:11983526-11983811	ENSG00000287384,ENSG00000116688
chr1	12005414	12005842	1:12005414-12005842	ENSG00000116688,ENSG00000270914,ENSG00000116691,ENSG00000202461,ENSG00000276869,ENSG00000232423
chr1	12019088	12019718	1:12019088-12019718	ENSG00000287384,ENSG00000116688,ENSG00000270914,ENSG00000116691,ENSG00000202461,ENSG00000276869,ENSG00000243539,ENSG00000201135
chr1	12035275	12035551	1:12035275-12035551	ENSG00000116691,ENSG00000276869,ENSG00000243539
chr1	12065638	12066166	1:12065638-12066166	ENSG00000120949,ENSG00000201135
chr1	12085725	12085942	1:12085725-12085942	ENSG00000201135,ENSG00000227875,ENSG00000285604
chr1	12087799	12088140	1:12087799-12088140	ENSG00000201135,ENSG00000227875,ENSG00000285604
chr1	12088579	12088930	1:12088579-12088930	ENSG00000201135,ENSG00000227875,ENSG00000285604
chr1	12132986	12133364	1:12132986-12133364	ENSG00000120949,ENSG00000263676,ENSG00000182330
chr1	12142882	12143513	1:12142882-12143513	ENSG00000263676
chr1	12150426	12150921	1:12150426-12150921	-
chr1	12153146	12153523	1:12153146-12153523	-
chr1	12161710	12162288	1:12161710-12162288	ENSG00000283789,ENSG00000028137,ENSG00000263676,ENSG00000120952
chr1	12166917	12167561	1:12166917-12167561	ENSG00000283789,ENSG00000028137
chr1	12173598	12174072	1:12173598-12174072	ENSG00000283789,ENSG00000028137,ENSG00000263676,ENSG00000207434
chr1	12184067	12184661	1:12184067-12184661	ENSG00000028137,ENSG00000263676,ENSG00000207434
chr1	12196725	12197000	1:12196725-12197000	ENSG00000028137,ENSG00000263676,ENSG00000274178
chr1	12208958	12209265	1:12208958-12209265	ENSG00000120949,ENSG00000263676
chr1	12210511	12211063	1:12210511-12211063	ENSG00000120949,ENSG00000263676,ENSG00000225196,ENSG00000252969,ENSG00000226166,ENSG00000188984,ENSG00000116726,ENSG00000116721,ENSG00000239810,ENSG00000231103,ENSG00000179172
chr1	12228421	12228656	1:12228421-12228656	ENSG00000225196,ENSG00000252969,ENSG00000048707,ENSG00000188984,ENSG00000232423
chr1	12229711	12230484	1:12229711-12230484	ENSG00000225196,ENSG00000252969,ENSG00000048707,ENSG00000226166,ENSG00000188984,ENSG00000157330,ENSG00000239810,ENSG00000237700
chr1	12266041	12266507	1:12266041-12266507	ENSG00000048707,ENSG00000221340,ENSG00000204518,ENSG00000226166,ENSG00000188984,ENSG00000157330,ENSG00000116726,ENSG00000116721,ENSG00000228338,ENSG00000239810,ENSG00000231103,ENSG00000179172,ENSG00000120952,ENSG00000243073,ENSG00000277862,ENSG00000229978,ENSG00000233336
chr1	12344345	12345340	1:12344345-12345340	ENSG00000048707,ENSG00000221340,ENSG00000276830,ENSG00000204518,ENSG00000226166,ENSG00000188984,ENSG00000179172,ENSG00000120952,ENSG00000207434,ENSG00000229571
chr1	12376255	12377112	1:12376255-12377112	ENSG00000048707,ENSG00000229484,ENSG00000221340,ENSG00000276830,ENSG00000204518,ENSG00000226166,ENSG00000188984,ENSG00000116721,ENSG00000228338,ENSG00000231103,ENSG00000232423,ENSG00000277862,ENSG00000229978,ENSG00000233336,ENSG00000237700
chr1	12435669	12435972	1:12435669-12435972	ENSG00000229484,ENSG00000221340,ENSG00000276830,ENSG00000204518,ENSG00000226166,ENSG00000188984,ENSG00000157330,ENSG00000120952,ENSG00000277862,ENSG00000229978,ENSG00000233336,ENSG00000237700
chr1	12448860	12449237	1:12448860-12449237	ENSG00000229484,ENSG00000221340,ENSG00000276830,ENSG00000204518,ENSG00000207434,ENSG00000232423
chr1	12472823	12473559	1:12472823-12473559	ENSG00000048707,ENSG00000229484,ENSG00000221340
chr1	12478215	12478917	1:12478215-12478917	ENSG00000048707,ENSG00000229484,ENSG00000221340,ENSG00000276830,ENSG00000204518,ENSG00000277058
chr1	12496281	12496736	1:12496281-12496736	ENSG00000048707,ENSG00000239149,ENSG00000229484,ENSG00000221340,ENSG00000276830
chr1	12510802	12511141	1:12510802-12511141	ENSG00000239149,ENSG00000229484,ENSG00000221340,ENSG00000276830,ENSG00000204518,ENSG00000226166,ENSG00000234064,ENSG00000232423,ENSG00000182330
chr1	12595090	12595340	1:12595090-12595340	ENSG00000229484,ENSG00000162496,ENSG00000221340,ENSG00000276830,ENSG00000272482,ENSG00000204518,ENSG00000232423,ENSG00000279169
chr1	12595705	12596390	1:12595705-12596390	ENSG00000229484,ENSG00000162496,ENSG00000221340,ENSG00000276830,ENSG00000272482,ENSG00000204518,ENSG00000232423,ENSG00000279169
chr1	12601997	12602256	1:12601997-12602256	ENSG00000229484,ENSG00000162496,ENSG00000221340,ENSG00000276830,ENSG00000272482,ENSG00000204518,ENSG00000279169
chr1	12604273	12604781	1:12604273-12604781	ENSG00000229484,ENSG00000162496,ENSG00000221340,ENSG00000276830,ENSG00000272482,ENSG00000204518,ENSG00000226166,ENSG00000188984,ENSG00000157330,ENSG00000228338,ENSG00000120952,ENSG00000277862,ENSG00000229978,ENSG00000233336,ENSG00000179412,ENSG00000279169
chr1	12617989	12618619	1:12617989-12618619	ENSG00000229484,ENSG00000162496,ENSG00000221340,ENSG00000276830,ENSG00000272482,ENSG00000204518,ENSG00000279169
chr1	12618988	12619370	1:12618988-12619370	ENSG00000229484,ENSG00000162496,ENSG00000221340,ENSG00000276830,ENSG00000272482,ENSG00000279169
chr1	12619840	12620084	1:12619840-12620084	ENSG00000229484,ENSG00000162496,ENSG00000221340,ENSG00000276830,ENSG00000272482,ENSG00000204518,ENSG00000279169
chr1	12620435	12620716	1:12620435-12620716	ENSG00000162496,ENSG00000221340,ENSG00000276830,ENSG00000272482,ENSG00000204518
chr1	13007782	13007998	1:13007782-13007998	ENSG00000274764,ENSG00000275774,ENSG00000279804,ENSG00000250894,ENSG00000204481,ENSG00000204479,ENSG00000162494,ENSG00000259961
chr1	13220956	13221192	1:13220956-13221192	ENSG00000226166,ENSG00000188984,ENSG00000157330,ENSG00000116726,ENSG00000116721,ENSG00000228338,ENSG00000239810,ENSG00000231103,ENSG00000179172,ENSG00000120952,ENSG00000243073,ENSG00000274178,ENSG00000274764,ENSG00000229571,ENSG00000277862,ENSG00000236179,ENSG00000275774,ENSG00000229978,ENSG00000233336,ENSG00000204505,ENSG00000279804,ENSG00000250894,ENSG00000231219,ENSG00000207511,ENSG00000228229,ENSG00000204478
chr1	13366537	13366878	1:13366537-13366878	ENSG00000157330,ENSG00000116726,ENSG00000239810,ENSG00000231103,ENSG00000179172,ENSG00000120952,ENSG00000243073,ENSG00000234064,ENSG00000232423,ENSG00000236179,ENSG00000204505,ENSG00000237700,ENSG00000204501,ENSG00000228229,ENSG00000204481,ENSG00000204480,ENSG00000204479,ENSG00000204478,ENSG00000162494,ENSG00000259961,ENSG00000215909,ENSG00000162493,ENSG00000222952
chr1	13361648	13361904	1:13361648-13361904	ENSG00000157330,ENSG00000116721,ENSG00000228338,ENSG00000239810,ENSG00000231103,ENSG00000179172,ENSG00000243073,ENSG00000187545,ENSG00000236179,ENSG00000182330,ENSG00000204501,ENSG00000228229,ENSG00000204481,ENSG00000204479,ENSG00000204478,ENSG00000215909,ENSG00000162493,ENSG00000222952
chr1	13366479	13366875	1:13366479-13366875	ENSG00000157330,ENSG00000116726,ENSG00000239810,ENSG00000231103,ENSG00000179172,ENSG00000120952,ENSG00000243073,ENSG00000234064,ENSG00000232423,ENSG00000277862,ENSG00000236179,ENSG00000229978,ENSG00000233336,ENSG00000204505,ENSG00000237700,ENSG00000204501,ENSG00000228229,ENSG00000204481,ENSG00000204480,ENSG00000204479,ENSG00000204478,ENSG00000162494,ENSG00000259961,ENSG00000215909,ENSG00000162493,ENSG00000222952
chr1	13487453	13487773	1:13487453-13487773	ENSG00000239810,ENSG00000179172,ENSG00000207434,ENSG00000234064,ENSG00000236179,ENSG00000237700,ENSG00000228229,ENSG00000204478,ENSG00000162494,ENSG00000259961,ENSG00000215909,ENSG00000162493,ENSG00000222952
chr1	13665587	13665948	1:13665587-13665948	ENSG00000116721,ENSG00000229571,ENSG00000270601,ENSG00000237700,ENSG00000204501,ENSG00000162494,ENSG00000259961,ENSG00000215909,ENSG00000162493,ENSG00000222952,ENSG00000237445
chr1	13693210	13693424	1:13693210-13693424	ENSG00000187545,ENSG00000274178,ENSG00000237700,ENSG00000215909,ENSG00000162493,ENSG00000222952,ENSG00000237445,ENSG00000253085
chr1	13699852	13701103	1:13699852-13701103	ENSG00000243073,ENSG00000179412,ENSG00000215909,ENSG00000162493,ENSG00000222952,ENSG00000237445,ENSG00000253085,ENSG00000116731
chr1	13725785	13726094	1:13725785-13726094	ENSG00000234064,ENSG00000162493,ENSG00000222952,ENSG00000237445,ENSG00000116731
chr1	13730911	13731251	1:13730911-13731251	ENSG00000229571,ENSG00000215909,ENSG00000162493,ENSG00000222952,ENSG00000237445,ENSG00000116731
chr1	13748896	13749974	1:13748896-13749974	ENSG00000274178,ENSG00000215909,ENSG00000162493,ENSG00000222952,ENSG00000116731
chr1	13808727	13808934	1:13808727-13808934	ENSG00000243073,ENSG00000229571,ENSG00000279169,ENSG00000237700,ENSG00000215909,ENSG00000162493,ENSG00000222952,ENSG00000237445
chr1	13842541	13842831	1:13842541-13842831	ENSG00000157330,ENSG00000116721,ENSG00000239810,ENSG00000231103,ENSG00000179172,ENSG00000207434,ENSG00000232423,ENSG00000277862,ENSG00000229978,ENSG00000233336,ENSG00000162494,ENSG00000259961,ENSG00000215909,ENSG00000162493,ENSG00000222952,ENSG00000237445,ENSG00000252151,ENSG00000231606
chr1	14598457	14598680	1:14598457-14598680	ENSG00000189337,ENSG00000231606,ENSG00000234593
chr1	14599141	14599997	1:14599141-14599997	ENSG00000189337,ENSG00000231606,ENSG00000234593
chr1	14706728	14707040	1:14706728-14707040	ENSG00000228338,ENSG00000239810,ENSG00000207434,ENSG00000231219,ENSG00000207511,ENSG00000237700,ENSG00000228229,ENSG00000252151,ENSG00000231606,ENSG00000234593,ENSG00000235829
chr1	14761813	14762133	1:14761813-14762133	ENSG00000252151,ENSG00000231606,ENSG00000234593,ENSG00000235829
chr1	14778196	14778652	1:14778196-14778652	ENSG00000207434,ENSG00000179412,ENSG00000287756
chr1	14784736	14785037	1:14784736-14785037	ENSG00000239810,ENSG00000207434,ENSG00000252151,ENSG00000231606,ENSG00000234593,ENSG00000287756
chr1	14810647	14811224	1:14810647-14811224	ENSG00000116721,ENSG00000229571,ENSG00000236179,ENSG00000222952,ENSG00000252151,ENSG00000231606,ENSG00000234593,ENSG00000235829
chr1	14817293	14817699	1:14817293-14817699	ENSG00000179412,ENSG00000252151,ENSG00000231606,ENSG00000234593
chr1	14876547	14877131	1:14876547-14877131	ENSG00000239810,ENSG00000243073,ENSG00000236179,ENSG00000179412,ENSG00000270601,ENSG00000215909,ENSG00000252151,ENSG00000231606,ENSG00000234593,ENSG00000235829
chr1	14881963	14882252	1:14881963-14882252	ENSG00000274178,ENSG00000236179,ENSG00000252151,ENSG00000231606,ENSG00000234593
chr1	14915478	14915802	1:14915478-14915802	ENSG00000189337,ENSG00000252151
chr1	14923983	14925140	1:14923983-14925140	ENSG00000204510,ENSG00000189337,ENSG00000252151
chr1	14944650	14945164	1:14944650-14945164	ENSG00000274178,ENSG00000189337,ENSG00000252151,ENSG00000231606,ENSG00000234593
chr1	15075867	15076356	1:15075867-15076356	ENSG00000116726,ENSG00000116721,ENSG00000274178,ENSG00000204505,ENSG00000222952,ENSG00000252151,ENSG00000231606,ENSG00000234593
chr1	15089527	15090039	1:15089527-15090039	ENSG00000252151
chr1	15090375	15090626	1:15090375-15090626	ENSG00000252151
chr1	15100310	15100806	1:15100310-15100806	ENSG00000252151
chr1	15106599	15107088	1:15106599-15107088	ENSG00000252151,ENSG00000231606,ENSG00000234593,ENSG00000215720
chr1	15112244	15112555	1:15112244-15112555	ENSG00000204505
chr1	15135707	15136086	1:15135707-15136086	ENSG00000243073,ENSG00000175147,ENSG00000171729,ENSG00000215720
chr1	15141891	15142462	1:15141891-15142462	ENSG00000237700,ENSG00000175147,ENSG00000171729,ENSG00000215720
chr1	15152475	15153188	1:15152475-15153188	ENSG00000204510,ENSG00000175147,ENSG00000171729,ENSG00000215720
chr1	15153557	15154249	1:15153557-15154249	ENSG00000204510,ENSG00000175147,ENSG00000171729,ENSG00000215720
chr1	15177602	15178104	1:15177602-15178104	ENSG00000175147,ENSG00000171729,ENSG00000204464,ENSG00000215720
chr1	15224311	15224591	1:15224311-15224591	ENSG00000215720,ENSG00000278480
chr1	15249118	15249481	1:15249118-15249481	ENSG00000232423,ENSG00000215720,ENSG00000278480,ENSG00000142621
chr1	15261175	15261734	1:15261175-15261734	ENSG00000215720
chr1	15272524	15272775	1:15272524-15272775	ENSG00000175147,ENSG00000171729,ENSG00000215720
chr1	15323469	15323967	1:15323469-15323967	ENSG00000142621,ENSG00000236045,ENSG00000142615
chr1	15328828	15329320	1:15328828-15329320	ENSG00000142621,ENSG00000233485,ENSG00000236045,ENSG00000142615
chr1	15345934	15346233	1:15345934-15346233	ENSG00000229571,ENSG00000142621,ENSG00000233485,ENSG00000236045,ENSG00000142615
chr1	15384235	15384784	1:15384235-15384784	ENSG00000229571,ENSG00000142621,ENSG00000236045
chr1	15386265	15386905	1:15386265-15386905	ENSG00000232423,ENSG00000142621,ENSG00000236045,ENSG00000228140,ENSG00000142615
chr1	15409226	15410288	1:15409226-15410288	ENSG00000207434,ENSG00000236045,ENSG00000228140,ENSG00000142634,ENSG00000142615
chr1	15411730	15412366	1:15411730-15412366	ENSG00000236045,ENSG00000228140,ENSG00000142634
chr1	15416110	15416503	1:15416110-15416503	ENSG00000236045,ENSG00000228140,ENSG00000142634
chr1	15417372	15418024	1:15417372-15418024	ENSG00000236045,ENSG00000228140,ENSG00000142634,ENSG00000142615
chr1	15424218	15424513	1:15424218-15424513	ENSG00000236045
chr1	15431105	15431601	1:15431105-15431601	ENSG00000236045,ENSG00000142615,ENSG00000162438
chr1	15434840	15435185	1:15434840-15435185	ENSG00000142615,ENSG00000162438
chr1	15445379	15445681	1:15445379-15445681	ENSG00000215704,ENSG00000142615,ENSG00000162438
chr1	15490960	15491175	1:15490960-15491175	ENSG00000215704,ENSG00000142615
chr1	15501547	15501833	1:15501547-15501833	ENSG00000132906,ENSG00000215704,ENSG00000142615
chr1	15508609	15509073	1:15508609-15509073	ENSG00000274178,ENSG00000272510,ENSG00000251866,ENSG00000132906,ENSG00000215704,ENSG00000142615
chr1	15524009	15525382	1:15524009-15525382	ENSG00000116138,ENSG00000132906
chr1	15526499	15527185	1:15526499-15527185	ENSG00000272510,ENSG00000251866,ENSG00000116138,ENSG00000132906
chr1	15531726	15531933	1:15531726-15531933	ENSG00000251866,ENSG00000116138
chr1	15584576	15585297	1:15584576-15585297	ENSG00000215695,ENSG00000116771,ENSG00000272510,ENSG00000251866,ENSG00000116138
chr1	15595223	15595541	1:15595223-15595541	ENSG00000162460,ENSG00000215695,ENSG00000236500,ENSG00000252417,ENSG00000235084,ENSG00000237301,ENSG00000116771,ENSG00000272510,ENSG00000251866
chr1	15603199	15603948	1:15603199-15603948	ENSG00000162460,ENSG00000215695,ENSG00000197312,ENSG00000236500,ENSG00000252417,ENSG00000235084,ENSG00000237301,ENSG00000116771,ENSG00000272510,ENSG00000251866,ENSG00000116138
chr1	15616926	15617991	1:15616926-15617991	ENSG00000215695,ENSG00000197312,ENSG00000236500,ENSG00000252417,ENSG00000235084,ENSG00000237301,ENSG00000272510,ENSG00000251866,ENSG00000116138
chr1	15627752	15628029	1:15627752-15628029	ENSG00000215695,ENSG00000197312
chr1	15674575	15675107	1:15674575-15675107	ENSG00000116786,ENSG00000271742,ENSG00000215695,ENSG00000272510
chr1	15684072	15685210	1:15684072-15685210	ENSG00000116786,ENSG00000271742,ENSG00000215695
chr1	15696946	15697490	1:15696946-15697490	ENSG00000162461,ENSG00000237938,ENSG00000116786,ENSG00000271742,ENSG00000215695,ENSG00000272510,ENSG00000251866
chr1	15735808	15736147	1:15735808-15736147	ENSG00000162460,ENSG00000224459,ENSG00000162461,ENSG00000237938,ENSG00000215695
chr1	15741514	15741771	1:15741514-15741771	ENSG00000162460,ENSG00000224459,ENSG00000162461,ENSG00000237938
chr1	15756358	15757286	1:15756358-15757286	ENSG00000162458,ENSG00000224459
chr1	15761748	15761976	1:15761748-15761976	ENSG00000162458
chr1	15788650	15789056	1:15788650-15789056	ENSG00000237700,ENSG00000183888,ENSG00000233954,ENSG00000224321,ENSG00000162458
chr1	15795008	15795607	1:15795008-15795607	ENSG00000183888,ENSG00000270620,ENSG00000233954,ENSG00000224321
chr1	15815500	15815840	1:15815500-15815840	ENSG00000183888,ENSG00000270620,ENSG00000178715,ENSG00000233954
chr1	15829700	15830410	1:15829700-15830410	ENSG00000270620,ENSG00000065526,ENSG00000179743,ENSG00000178715,ENSG00000233954
chr1	15834376	15835413	1:15834376-15835413	ENSG00000270620,ENSG00000065526,ENSG00000179743,ENSG00000178715,ENSG00000233954
chr1	15835896	15836140	1:15835896-15836140	ENSG00000065526,ENSG00000179743
chr1	15837016	15837572	1:15837016-15837572	ENSG00000270620,ENSG00000065526,ENSG00000179743
chr1	15847290	15848632	1:15847290-15848632	ENSG00000270620,ENSG00000065526,ENSG00000179743,ENSG00000233954
chr1	15866847	15867401	1:15866847-15867401	ENSG00000270620,ENSG00000065526
chr1	15885432	15885659	1:15885432-15885659	ENSG00000270620
chr1	15886252	15886960	1:15886252-15886960	ENSG00000270620,ENSG00000065526,ENSG00000179743,ENSG00000233954
chr1	15949719	15950013	1:15949719-15950013	ENSG00000116809,ENSG00000270620
chr1	15952798	15953058	1:15952798-15953058	ENSG00000234607,ENSG00000116809,ENSG00000270620
chr1	15953847	15954109	1:15953847-15954109	ENSG00000116809,ENSG00000270620
chr1	15966108	15966553	1:15966108-15966553	ENSG00000183888,ENSG00000224966,ENSG00000275503,ENSG00000231353,ENSG00000234607,ENSG00000116809,ENSG00000270620,ENSG00000233954
chr1	15975332	15976212	1:15975332-15976212	ENSG00000183888,ENSG00000224966,ENSG00000275503,ENSG00000231353,ENSG00000234607,ENSG00000116809,ENSG00000270620,ENSG00000233954
chr1	15994549	15994779	1:15994549-15994779	ENSG00000183888,ENSG00000224966,ENSG00000275503,ENSG00000231353,ENSG00000233954
chr1	16012928	16013489	1:16012928-16013489	ENSG00000186510,ENSG00000173641,ENSG00000233078,ENSG00000183888
chr1	16014802	16015097	1:16014802-16015097	ENSG00000186510,ENSG00000173641,ENSG00000233078,ENSG00000183888
chr1	16026719	16027062	1:16026719-16027062	ENSG00000186510,ENSG00000173641,ENSG00000233078,ENSG00000183888
chr1	16032860	16033135	1:16032860-16033135	ENSG00000184908,ENSG00000232456,ENSG00000186510,ENSG00000173641,ENSG00000233078,ENSG00000183888
chr1	16048547	16049112	1:16048547-16049112	ENSG00000184908,ENSG00000232456,ENSG00000183888
chr1	16054084	16054504	1:16054084-16054504	ENSG00000184908,ENSG00000232456,ENSG00000233078,ENSG00000183888
chr1	16056017	16056431	1:16056017-16056431	ENSG00000184908,ENSG00000232456,ENSG00000233078,ENSG00000183888
chr1	16073237	16074131	1:16073237-16074131	ENSG00000234166,ENSG00000185519
chr1	16078789	16079331	1:16078789-16079331	ENSG00000234166,ENSG00000185519
chr1	16141480	16141948	1:16141480-16141948	ENSG00000142627
chr1	16151084	16151687	1:16151084-16151687	ENSG00000224621,ENSG00000227959,ENSG00000142627
chr1	16155672	16155958	1:16155672-16155958	ENSG00000224621,ENSG00000227959,ENSG00000142627
chr1	16162337	16162646	1:16162337-16162646	ENSG00000224621,ENSG00000227959,ENSG00000142627
chr1	16167771	16168222	1:16167771-16168222	ENSG00000234166,ENSG00000224621,ENSG00000227959,ENSG00000142627
chr1	16168914	16169154	1:16168914-16169154	ENSG00000224621,ENSG00000227959,ENSG00000142627
chr1	16173173	16173624	1:16173173-16173624	ENSG00000234166,ENSG00000224621,ENSG00000227959,ENSG00000142627
chr1	16175653	16176277	1:16175653-16176277	ENSG00000234166,ENSG00000224621,ENSG00000227959,ENSG00000142627
chr1	16187753	16187970	1:16187753-16187970	ENSG00000234166
chr1	16206327	16207385	1:16206327-16207385	ENSG00000132881,ENSG00000288398,ENSG00000237276,ENSG00000142632,ENSG00000234166
chr1	16216305	16216544	1:16216305-16216544	ENSG00000132881,ENSG00000288398,ENSG00000237276,ENSG00000142632,ENSG00000234166
chr1	16217120	16217714	1:16217120-16217714	ENSG00000132881,ENSG00000288398,ENSG00000237276,ENSG00000142632,ENSG00000234166
chr1	16236242	16237352	1:16236242-16237352	ENSG00000233929,ENSG00000132881,ENSG00000288398,ENSG00000237276,ENSG00000142632,ENSG00000234166
chr1	16248676	16249246	1:16248676-16249246	ENSG00000037637,ENSG00000233929,ENSG00000132881,ENSG00000288398,ENSG00000234166
chr1	16266395	16266984	1:16266395-16266984	ENSG00000037637
chr1	16303028	16303375	1:16303028-16303375	-
chr1	16352011	16352840	1:16352011-16352840	ENSG00000226457,ENSG00000055070,ENSG00000037637
chr1	16365053	16365283	1:16365053-16365283	ENSG00000226457,ENSG00000055070
chr1	16366954	16367948	1:16366954-16367948	ENSG00000226457,ENSG00000055070
chr1	16386498	16387503	1:16386498-16387503	-
chr1	16440240	16441125	1:16440240-16441125	ENSG00000226029,ENSG00000157191,ENSG00000187144
chr1	16498814	16499549	1:16498814-16499549	ENSG00000224174,ENSG00000285853,ENSG00000261135,ENSG00000206652,ENSG00000080947,ENSG00000226029,ENSG00000157191,ENSG00000187144
chr1	16513784	16514840	1:16513784-16514840	ENSG00000223643,ENSG00000227684,ENSG00000282740,ENSG00000186301,ENSG00000224174,ENSG00000285853,ENSG00000261135,ENSG00000206652,ENSG00000080947,ENSG00000226029,ENSG00000157191
chr1	16533512	16533800	1:16533512-16533800	ENSG00000277344,ENSG00000233421,ENSG00000224174,ENSG00000285853,ENSG00000226029,ENSG00000157191
chr1	16540390	16540919	1:16540390-16540919	ENSG00000223643,ENSG00000268869,ENSG00000225710,ENSG00000277344,ENSG00000233421,ENSG00000224174,ENSG00000285853,ENSG00000226029
chr1	16573025	16573290	1:16573025-16573290	ENSG00000279151
chr1	16591827	16592133	1:16591827-16592133	ENSG00000263811,ENSG00000230239,ENSG00000279151,ENSG00000236698,ENSG00000280114,ENSG00000186301
chr1	16612697	16614000	1:16612697-16614000	ENSG00000227684,ENSG00000282740,ENSG00000282143,ENSG00000215908,ENSG00000271732,ENSG00000219481
chr1	16620960	16621460	1:16620960-16621460	ENSG00000263811,ENSG00000230239,ENSG00000223643,ENSG00000186301,ENSG00000283773,ENSG00000215908,ENSG00000271732,ENSG00000219481
chr1	16643836	16645151	1:16643836-16645151	ENSG00000223643,ENSG00000186301,ENSG00000283773,ENSG00000215908
chr1	16649449	16649661	1:16649449-16649661	ENSG00000186301,ENSG00000283773,ENSG00000215908
chr1	16656531	16656801	1:16656531-16656801	ENSG00000058453,ENSG00000282143,ENSG00000215908,ENSG00000219481,ENSG00000233929
chr1	16666403	16667490	1:16666403-16667490	ENSG00000272426
chr1	16674929	16675461	1:16674929-16675461	ENSG00000263811,ENSG00000230239,ENSG00000223643,ENSG00000279151,ENSG00000236698,ENSG00000280114,ENSG00000186301,ENSG00000283773,ENSG00000215908
chr1	16692126	16694322	1:16692126-16694322	ENSG00000268869,ENSG00000236698,ENSG00000280114,ENSG00000283773,ENSG00000215908,ENSG00000219481
chr1	16699394	16700386	1:16699394-16700386	ENSG00000179002,ENSG00000284653,ENSG00000279151,ENSG00000225710
chr1	16707142	16708130	1:16707142-16708130	ENSG00000263811,ENSG00000230239,ENSG00000223643,ENSG00000279151,ENSG00000268869,ENSG00000236698,ENSG00000280114
chr1	16709570	16710021	1:16709570-16710021	ENSG00000284653,ENSG00000263811,ENSG00000230239,ENSG00000223643,ENSG00000279151,ENSG00000268869,ENSG00000236698,ENSG00000280114
chr1	16715272	16715559	1:16715272-16715559	ENSG00000279151,ENSG00000268869
chr1	16717751	16718303	1:16717751-16718303	ENSG00000279151,ENSG00000268869
chr1	16732353	16732878	1:16732353-16732878	ENSG00000117148,ENSG00000268869,ENSG00000186301,ENSG00000283773,ENSG00000215908,ENSG00000219481,ENSG00000225710,ENSG00000080947
chr1	16739981	16741009	1:16739981-16741009	ENSG00000272426
chr1	16750284	16750940	1:16750284-16750940	ENSG00000227684,ENSG00000282740,ENSG00000219481,ENSG00000261135,ENSG00000206652
chr1	16755559	16755768	1:16755559-16755768	ENSG00000186301,ENSG00000283773
chr1	16757707	16758050	1:16757707-16758050	ENSG00000186301,ENSG00000283773,ENSG00000215908
chr1	16761424	16761669	1:16761424-16761669	ENSG00000186715
chr1	16781728	16782083	1:16781728-16782083	ENSG00000263811,ENSG00000230239,ENSG00000186715
chr1	16867026	16867627	1:16867026-16867627	ENSG00000277234,ENSG00000228549,ENSG00000263811,ENSG00000230239,ENSG00000223643
chr1	16872679	16873562	1:16872679-16873562	ENSG00000277234,ENSG00000228549,ENSG00000263811,ENSG00000230239
chr1	16874082	16874553	1:16874082-16874553	ENSG00000235241,ENSG00000238142,ENSG00000277234,ENSG00000228549,ENSG00000263811,ENSG00000230239
chr1	16889019	16889667	1:16889019-16889667	ENSG00000235241,ENSG00000238142,ENSG00000263811,ENSG00000230239,ENSG00000223643,ENSG00000279151
chr1	16895615	16896558	1:16895615-16896558	ENSG00000272426,ENSG00000207005,ENSG00000235241,ENSG00000238142,ENSG00000263811,ENSG00000230239,ENSG00000223643
chr1	16903938	16904163	1:16903938-16904163	ENSG00000272426,ENSG00000207005,ENSG00000207389,ENSG00000227684,ENSG00000207513
chr1	16904672	16905573	1:16904672-16905573	ENSG00000272426,ENSG00000207005,ENSG00000235241,ENSG00000238142,ENSG00000263811,ENSG00000230239
chr1	16913824	16914709	1:16913824-16914709	ENSG00000207005,ENSG00000235241,ENSG00000238142,ENSG00000263811,ENSG00000230239,ENSG00000058453
chr1	16921644	16922133	1:16921644-16922133	ENSG00000058453
chr1	16951637	16951980	1:16951637-16951980	ENSG00000117118,ENSG00000058453,ENSG00000282143,ENSG00000215908
chr1	16960445	16961234	1:16960445-16961234	ENSG00000288636,ENSG00000159363,ENSG00000226526,ENSG00000286898,ENSG00000117122,ENSG00000058453
chr1	16967281	16967539	1:16967281-16967539	ENSG00000226526,ENSG00000286898,ENSG00000117122,ENSG00000058453
chr1	16978409	16979209	1:16978409-16979209	ENSG00000226526,ENSG00000286898,ENSG00000117122
chr1	16979756	16980114	1:16979756-16980114	ENSG00000226526,ENSG00000286898,ENSG00000117122
chr1	17011521	17012226	1:17011521-17012226	ENSG00000288636,ENSG00000159363
chr1	17013826	17014268	1:17013826-17014268	ENSG00000288636,ENSG00000159363
chr1	17023095	17023625	1:17023095-17023625	ENSG00000117118,ENSG00000288636,ENSG00000159363
chr1	17053811	17054485	1:17053811-17054485	ENSG00000117118,ENSG00000288636,ENSG00000159363
chr1	17059586	17060194	1:17059586-17060194	ENSG00000117118,ENSG00000282143
chr1	17119371	17119950	1:17119371-17119950	ENSG00000117115
chr1	17121473	17121715	1:17121473-17121715	ENSG00000117115
chr1	17128383	17128797	1:17128383-17128797	ENSG00000230035,ENSG00000142623,ENSG00000282843,ENSG00000117115
chr1	17181821	17182127	1:17181821-17182127	ENSG00000282843,ENSG00000204362
chr1	17191303	17191770	1:17191303-17191770	ENSG00000236648,ENSG00000282843,ENSG00000204362,ENSG00000223643
chr1	17212767	17213400	1:17212767-17213400	ENSG00000142623,ENSG00000282843
chr1	17236970	17237296	1:17236970-17237296	ENSG00000142619,ENSG00000142623
chr1	17239532	17239741	1:17239532-17239741	ENSG00000142619,ENSG00000142623
chr1	17250662	17251112	1:17250662-17251112	ENSG00000142619,ENSG00000282143,ENSG00000215908
chr1	17276653	17276892	1:17276653-17276892	ENSG00000266634
chr1	17281873	17282240	1:17281873-17282240	ENSG00000225387,ENSG00000261781,ENSG00000284653,ENSG00000117148,ENSG00000236648,ENSG00000266634
chr1	17285959	17286179	1:17285959-17286179	ENSG00000266634
chr1	17304258	17304556	1:17304258-17304556	ENSG00000159339
chr1	17308056	17308413	1:17308056-17308413	ENSG00000159339
chr1	17356026	17356443	1:17356026-17356443	ENSG00000159339
chr1	17360236	17360458	1:17360236-17360458	ENSG00000225387,ENSG00000230035,ENSG00000261781,ENSG00000284653,ENSG00000117148,ENSG00000236648,ENSG00000276747,ENSG00000159339
chr1	17365309	17365681	1:17365309-17365681	ENSG00000236648,ENSG00000276747
chr1	17406085	17406618	1:17406085-17406618	ENSG00000230035,ENSG00000284653,ENSG00000117148,ENSG00000236648,ENSG00000179051,ENSG00000227751
chr1	17419791	17420297	1:17419791-17420297	ENSG00000117148,ENSG00000236648,ENSG00000179051
chr1	17431548	17432056	1:17431548-17432056	ENSG00000230035,ENSG00000261781,ENSG00000284653,ENSG00000117148,ENSG00000236648,ENSG00000179051
chr1	17437783	17438823	1:17437783-17438823	ENSG00000179051
chr1	17439395	17440085	1:17439395-17440085	ENSG00000179051
chr1	17494238	17494485	1:17494238-17494485	ENSG00000284653,ENSG00000117148,ENSG00000236648,ENSG00000074964
chr1	17539678	17540120	1:17539678-17540120	ENSG00000074964
chr1	17581409	17581801	1:17581409-17581801	ENSG00000117148,ENSG00000236648,ENSG00000074964
chr1	18118108	18118423	1:18118108-18118423	ENSG00000179023,ENSG00000225387,ENSG00000230035,ENSG00000280222,ENSG00000117154,ENSG00000261781,ENSG00000284653,ENSG00000117148,ENSG00000236648
chr1	18530823	18531472	1:18530823-18531472	ENSG00000179002,ENSG00000235282,ENSG00000179023,ENSG00000225387,ENSG00000230035,ENSG00000117154,ENSG00000261781,ENSG00000284653,ENSG00000117148,ENSG00000236648,ENSG00000227684,ENSG00000282740
chr1	18597384	18597626	1:18597384-18597626	ENSG00000179002,ENSG00000225478,ENSG00000179023
chr1	18643391	18644018	1:18643391-18644018	ENSG00000179002,ENSG00000009709,ENSG00000179023,ENSG00000225387,ENSG00000284653
chr1	18653392	18653682	1:18653392-18653682	ENSG00000179002,ENSG00000009709,ENSG00000179023,ENSG00000225387,ENSG00000261781
chr1	18884239	18884498	1:18884239-18884498	ENSG00000265606,ENSG00000159423,ENSG00000179002
chr1	18902380	18903267	1:18902380-18903267	ENSG00000272084,ENSG00000169991,ENSG00000221662,ENSG00000265606,ENSG00000159423,ENSG00000179002
chr1	18907073	18907392	1:18907073-18907392	ENSG00000169991,ENSG00000159423
chr1	18907992	18908444	1:18907992-18908444	ENSG00000272084,ENSG00000169991,ENSG00000221662,ENSG00000159423,ENSG00000179002
chr1	18909039	18909301	1:18909039-18909301	ENSG00000169991,ENSG00000159423
chr1	18923735	18924198	1:18923735-18924198	ENSG00000272084,ENSG00000169991,ENSG00000179002
chr1	18926516	18926905	1:18926516-18926905	ENSG00000272084,ENSG00000169991,ENSG00000179002
chr1	18927623	18927986	1:18927623-18927986	-
chr1	18951560	18952355	1:18951560-18952355	ENSG00000169991
chr1	18955922	18957329	1:18955922-18957329	ENSG00000272084,ENSG00000169991
chr1	19011137	19011399	1:19011137-19011399	ENSG00000272084,ENSG00000179002
chr1	19055921	19056175	1:19055921-19056175	ENSG00000272084,ENSG00000179002
chr1	19068752	19069170	1:19068752-19069170	ENSG00000272084,ENSG00000179002
chr1	19112964	19113843	1:19112964-19113843	ENSG00000127481
chr1	19123807	19124476	1:19123807-19124476	ENSG00000127481,ENSG00000272084,ENSG00000179002
chr1	19138214	19138645	1:19138214-19138645	ENSG00000127481,ENSG00000179002
chr1	19151423	19151924	1:19151423-19151924	ENSG00000127481
chr1	19179692	19180301	1:19179692-19180301	ENSG00000127463,ENSG00000230424,ENSG00000127481
chr1	19209667	19210723	1:19209667-19210723	ENSG00000127463,ENSG00000230424,ENSG00000127481
chr1	19241192	19241675	1:19241192-19241675	ENSG00000270728,ENSG00000286064,ENSG00000053372,ENSG00000127463,ENSG00000230424
chr1	19251254	19252050	1:19251254-19252050	ENSG00000200403,ENSG00000270728,ENSG00000211454,ENSG00000286064,ENSG00000053372,ENSG00000127463
chr1	19273761	19274340	1:19273761-19274340	ENSG00000270728,ENSG00000211454,ENSG00000286064
chr1	19288464	19289116	1:19288464-19289116	ENSG00000053371,ENSG00000200403,ENSG00000270728,ENSG00000162482,ENSG00000211454,ENSG00000286064
chr1	19311769	19312803	1:19311769-19312803	ENSG00000053371,ENSG00000200403,ENSG00000040487,ENSG00000270728
chr1	19315431	19315830	1:19315431-19315830	ENSG00000053371,ENSG00000200403,ENSG00000040487,ENSG00000270728
chr1	19325394	19326351	1:19325394-19326351	ENSG00000053371,ENSG00000200403,ENSG00000040487,ENSG00000270728
chr1	19344508	19344813	1:19344508-19344813	-
chr1	19347763	19348234	1:19347763-19348234	ENSG00000077549,ENSG00000240490
chr1	19370369	19370969	1:19370369-19370969	ENSG00000240490
chr1	19390831	19391519	1:19390831-19391519	ENSG00000077549,ENSG00000240490
chr1	19454623	19455304	1:19454623-19455304	ENSG00000240490
chr1	19462934	19463576	1:19462934-19463576	ENSG00000240490
chr1	19469227	19469657	1:19469227-19469657	ENSG00000077549,ENSG00000240490,ENSG00000173436
chr1	19476834	19477505	1:19476834-19477505	ENSG00000077549,ENSG00000240490,ENSG00000173436
chr1	19478005	19478231	1:19478005-19478231	ENSG00000077549,ENSG00000240490,ENSG00000173436
chr1	19479359	19479860	1:19479359-19479860	ENSG00000077549,ENSG00000240490,ENSG00000173436
chr1	19485029	19486130	1:19485029-19486130	ENSG00000077549,ENSG00000240490,ENSG00000173436,ENSG00000235185,ENSG00000270136
chr1	19505817	19506117	1:19505817-19506117	ENSG00000240490,ENSG00000201609
chr1	19508805	19509226	1:19508805-19509226	ENSG00000077549,ENSG00000240490,ENSG00000201609
chr1	19511252	19511535	1:19511252-19511535	ENSG00000201609
chr1	19558981	19559292	1:19558981-19559292	-
chr1	19594627	19595271	1:19594627-19595271	ENSG00000173436,ENSG00000235185,ENSG00000270136
chr1	19596700	19597655	1:19596700-19597655	ENSG00000173436,ENSG00000235185,ENSG00000158747,ENSG00000270136,ENSG00000226396
chr1	19613258	19613806	1:19613258-19613806	ENSG00000240490,ENSG00000173436,ENSG00000235185,ENSG00000158747,ENSG00000270136,ENSG00000226396
chr1	19643795	19644997	1:19643795-19644997	ENSG00000158747
chr1	19651091	19651550	1:19651091-19651550	ENSG00000158747
chr1	19653767	19654007	1:19653767-19654007	ENSG00000158747
chr1	19659753	19660058	1:19659753-19660058	ENSG00000158747,ENSG00000158748
chr1	19665726	19665980	1:19665726-19665980	ENSG00000158748
chr1	19715653	19716021	1:19715653-19716021	ENSG00000162542,ENSG00000178828,ENSG00000235434,ENSG00000158816
chr1	19799408	19800513	1:19799408-19800513	ENSG00000162542,ENSG00000178828,ENSG00000235434
chr1	19882146	19883002	1:19882146-19883002	ENSG00000178828,ENSG00000235434,ENSG00000169914,ENSG00000188784,ENSG00000158786,ENSG00000187980,ENSG00000162543,ENSG00000284710,ENSG00000158816,ENSG00000226664,ENSG00000236963,ENSG00000226487
chr1	19974959	19975171	1:19974959-19975171	ENSG00000188784,ENSG00000242688,ENSG00000188257,ENSG00000158786,ENSG00000187980,ENSG00000162543
chr1	20058592	20058802	1:20058592-20058802	ENSG00000188784,ENSG00000127472,ENSG00000117215,ENSG00000158786,ENSG00000187980,ENSG00000162543,ENSG00000284710,ENSG00000158816,ENSG00000226664
chr1	20080940	20081358	1:20080940-20081358	ENSG00000188784,ENSG00000242688,ENSG00000127472,ENSG00000117215,ENSG00000158786,ENSG00000187980,ENSG00000162543,ENSG00000228105,ENSG00000284710,ENSG00000158816,ENSG00000226664,ENSG00000236963,ENSG00000226487
chr1	20100943	20101209	1:20100943-20101209	ENSG00000188784,ENSG00000127472,ENSG00000117215,ENSG00000158786,ENSG00000227066,ENSG00000187980,ENSG00000162543,ENSG00000158816,ENSG00000226664
chr1	20152012	20152736	1:20152012-20152736	ENSG00000188784,ENSG00000242688,ENSG00000188257,ENSG00000117215,ENSG00000158786,ENSG00000227066,ENSG00000187980,ENSG00000162543
chr1	20213054	20213295	1:20213054-20213295	ENSG00000187980,ENSG00000162543,ENSG00000228105,ENSG00000284710,ENSG00000158816,ENSG00000226664,ENSG00000236963,ENSG00000226487
chr1	20228146	20228384	1:20228146-20228384	ENSG00000187980,ENSG00000162543,ENSG00000228105,ENSG00000284710,ENSG00000158816,ENSG00000226664,ENSG00000236963,ENSG00000226487
chr1	20484023	20484429	1:20484023-20484429	ENSG00000284710,ENSG00000226664,ENSG00000236963,ENSG00000226487,ENSG00000284641,ENSG00000284743,ENSG00000162545
chr1	20485298	20485677	1:20485298-20485677	ENSG00000187980,ENSG00000162543,ENSG00000228105,ENSG00000284710,ENSG00000158816,ENSG00000226664,ENSG00000236963,ENSG00000226487,ENSG00000284641,ENSG00000284743,ENSG00000162545
chr1	20493725	20494082	1:20493725-20494082	ENSG00000188784,ENSG00000187980,ENSG00000162543,ENSG00000228105,ENSG00000284710,ENSG00000158816,ENSG00000226664,ENSG00000236963,ENSG00000226487,ENSG00000284641,ENSG00000284743,ENSG00000162545
chr1	20507556	20508364	1:20507556-20508364	ENSG00000187980,ENSG00000162543,ENSG00000228105,ENSG00000284710,ENSG00000158816,ENSG00000226664,ENSG00000236963,ENSG00000226487,ENSG00000284743,ENSG00000090432,ENSG00000117242
chr1	20530312	20530708	1:20530312-20530708	ENSG00000187980,ENSG00000162543,ENSG00000228105,ENSG00000284710,ENSG00000158816,ENSG00000226664,ENSG00000236963,ENSG00000226487,ENSG00000215520,ENSG00000183114,ENSG00000158828,ENSG00000284005,ENSG00000117242,ENSG00000251914
chr1	20552133	20553940	1:20552133-20553940	ENSG00000226664,ENSG00000183114
chr1	20575308	20575643	1:20575308-20575643	ENSG00000158816,ENSG00000226664,ENSG00000226487,ENSG00000158825,ENSG00000158828,ENSG00000284005,ENSG00000117242
chr1	20590485	20590749	1:20590485-20590749	ENSG00000158825
chr1	20633219	20634747	1:20633219-20634747	ENSG00000158828,ENSG00000284005,ENSG00000117242
chr1	20640095	20640579	1:20640095-20640579	ENSG00000158828,ENSG00000284005,ENSG00000117242
chr1	20661167	20661943	1:20661167-20661943	ENSG00000158828,ENSG00000284005,ENSG00000117242,ENSG00000244038,ENSG00000117245
chr1	20682632	20682855	1:20682632-20682855	ENSG00000117245,ENSG00000235432
chr1	20696533	20697227	1:20696533-20697227	ENSG00000117245,ENSG00000235432,ENSG00000189410,ENSG00000233069,ENSG00000127483,ENSG00000251914
chr1	20711628	20711952	1:20711628-20711952	ENSG00000117245,ENSG00000251914
chr1	20717590	20718290	1:20717590-20718290	ENSG00000117245,ENSG00000189410,ENSG00000233069
chr1	20731739	20732372	1:20731739-20732372	ENSG00000189410,ENSG00000233069
chr1	20732992	20733672	1:20732992-20733672	ENSG00000189410,ENSG00000233069
chr1	20786177	20787741	1:20786177-20787741	ENSG00000127483,ENSG00000251914
chr1	20928204	20928467	1:20928204-20928467	ENSG00000251914
chr1	20932747	20933116	1:20932747-20933116	ENSG00000251914
chr1	20949914	20950394	1:20949914-20950394	ENSG00000251914,ENSG00000236073
chr1	20964691	20965273	1:20964691-20965273	ENSG00000251914
chr1	20992537	20992810	1:20992537-20992810	ENSG00000221808,ENSG00000233072
chr1	20997821	20998366	1:20997821-20998366	ENSG00000251914,ENSG00000221808,ENSG00000233072,ENSG00000236073
chr1	21011437	21011653	1:21011437-21011653	ENSG00000221808,ENSG00000233072
chr1	21022344	21022866	1:21022344-21022866	ENSG00000251914,ENSG00000221808,ENSG00000233072,ENSG00000236073
chr1	21041061	21041288	1:21041061-21041288	ENSG00000236073
chr1	21043295	21043526	1:21043295-21043526	ENSG00000236073
chr1	21051333	21051628	1:21051333-21051628	ENSG00000075151,ENSG00000236073
chr1	21090962	21091373	1:21090962-21091373	ENSG00000251914,ENSG00000236073
chr1	21097823	21098189	1:21097823-21098189	ENSG00000236073
chr1	21100471	21100842	1:21100471-21100842	ENSG00000236073
chr1	21117603	21117999	1:21117603-21117999	ENSG00000075151,ENSG00000236073
chr1	21123465	21123939	1:21123465-21123939	ENSG00000075151,ENSG00000251914,ENSG00000236073
chr1	21149403	21149863	1:21149403-21149863	ENSG00000075151,ENSG00000251914,ENSG00000236073,ENSG00000235112,ENSG00000287192
chr1	21165749	21166083	1:21165749-21166083	ENSG00000075151,ENSG00000235112,ENSG00000287192
chr1	21171455	21171752	1:21171455-21171752	ENSG00000075151,ENSG00000287192
chr1	21175462	21175790	1:21175462-21175790	ENSG00000075151,ENSG00000287192
chr1	21176471	21177320	1:21176471-21177320	ENSG00000075151,ENSG00000235112,ENSG00000287192
chr1	21184239	21184669	1:21184239-21184669	ENSG00000075151,ENSG00000251914,ENSG00000287192
chr1	21218057	21218349	1:21218057-21218349	-
chr1	21233432	21233951	1:21233432-21233951	ENSG00000117298,ENSG00000236216,ENSG00000228823
chr1	21254038	21254324	1:21254038-21254324	ENSG00000117298
chr1	21255277	21255658	1:21255277-21255658	ENSG00000117298,ENSG00000236936,ENSG00000231105,ENSG00000236216
chr1	21261750	21262303	1:21261750-21262303	ENSG00000117298,ENSG00000236936,ENSG00000231105,ENSG00000236216
chr1	21280004	21280214	1:21280004-21280214	ENSG00000117298,ENSG00000231105
chr1	21289963	21290436	1:21289963-21290436	ENSG00000117298,ENSG00000231105
chr1	21293572	21293786	1:21293572-21293786	ENSG00000117298,ENSG00000231105
chr1	21294487	21294847	1:21294487-21294847	ENSG00000117298,ENSG00000231105
chr1	21324415	21325393	1:21324415-21325393	ENSG00000117298,ENSG00000231105
chr1	21334169	21334889	1:21334169-21334889	ENSG00000117298,ENSG00000236936,ENSG00000231105,ENSG00000236216
chr1	21345219	21345894	1:21345219-21345894	ENSG00000117298,ENSG00000231105,ENSG00000236216
chr1	21353490	21353774	1:21353490-21353774	ENSG00000117298,ENSG00000236216,ENSG00000228823
chr1	21365018	21365253	1:21365018-21365253	ENSG00000236216
chr1	21428032	21428673	1:21428032-21428673	ENSG00000236216,ENSG00000228823,ENSG00000236009,ENSG00000227001,ENSG00000187952,ENSG00000186543,ENSG00000176378
chr1	21439789	21440571	1:21439789-21440571	ENSG00000236216,ENSG00000228823,ENSG00000236009,ENSG00000227001,ENSG00000187952,ENSG00000186543,ENSG00000142794,ENSG00000176378
chr1	21452208	21452471	1:21452208-21452471	ENSG00000236216,ENSG00000228823,ENSG00000236009,ENSG00000227001,ENSG00000187952,ENSG00000186543,ENSG00000142794,ENSG00000176378
chr1	21453945	21454447	1:21453945-21454447	ENSG00000236216,ENSG00000228823,ENSG00000236009,ENSG00000227001,ENSG00000187952,ENSG00000186543,ENSG00000142794,ENSG00000176378
chr1	21508777	21509674	1:21508777-21509674	ENSG00000236216,ENSG00000176378,ENSG00000162551
chr1	21531175	21531700	1:21531175-21531700	-
chr1	21534780	21535092	1:21534780-21535092	-
chr1	21552824	21553100	1:21552824-21553100	ENSG00000162551
chr1	21574200	21575054	1:21574200-21575054	ENSG00000162551
chr1	21590337	21591021	1:21590337-21591021	ENSG00000233431
chr1	21607856	21608159	1:21607856-21608159	ENSG00000236216,ENSG00000228823,ENSG00000233431
chr1	21622091	21622567	1:21622091-21622567	ENSG00000076864
chr1	21629032	21629259	1:21629032-21629259	ENSG00000076864
chr1	21638390	21639112	1:21638390-21639112	ENSG00000236216,ENSG00000236009,ENSG00000227001,ENSG00000187952,ENSG00000076864
chr1	21651620	21652199	1:21651620-21652199	ENSG00000076864
chr1	21659225	21659614	1:21659225-21659614	ENSG00000076864
chr1	21664080	21664377	1:21664080-21664377	ENSG00000076864
chr1	21669136	21670058	1:21669136-21670058	ENSG00000076864
chr1	21703444	21703986	1:21703444-21703986	ENSG00000090686
chr1	21721248	21721817	1:21721248-21721817	ENSG00000090686
chr1	21764686	21765194	1:21764686-21765194	ENSG00000231978,ENSG00000090686
chr1	21768166	21768755	1:21768166-21768755	ENSG00000231978,ENSG00000090686
chr1	21773690	21774001	1:21773690-21774001	ENSG00000231978,ENSG00000090686
chr1	21782285	21783833	1:21782285-21783833	ENSG00000231978,ENSG00000090686
chr1	21791414	21792040	1:21791414-21792040	ENSG00000201919,ENSG00000273610,ENSG00000285959,ENSG00000283234,ENSG00000187942,ENSG00000090686
chr1	21814342	21814848	1:21814342-21814848	ENSG00000187942
chr1	21815713	21815980	1:21815713-21815980	ENSG00000142798,ENSG00000187942
chr1	21823623	21824169	1:21823623-21824169	ENSG00000142798,ENSG00000187942
chr1	21866005	21866681	1:21866005-21866681	ENSG00000283234,ENSG00000142798
chr1	21901974	21902452	1:21901974-21902452	ENSG00000283234,ENSG00000232037,ENSG00000142798
chr1	21904736	21905258	1:21904736-21905258	ENSG00000283234,ENSG00000232037,ENSG00000142798
chr1	21909834	21910306	1:21909834-21910306	ENSG00000283234,ENSG00000232037
chr1	21913833	21914135	1:21913833-21914135	ENSG00000283234,ENSG00000232037
chr1	21916772	21917133	1:21916772-21917133	ENSG00000283234,ENSG00000232037
chr1	21924668	21924963	1:21924668-21924963	ENSG00000283234
chr1	21930251	21930535	1:21930251-21930535	ENSG00000283234,ENSG00000142798
chr1	21936775	21937813	1:21936775-21937813	ENSG00000283234,ENSG00000142798
chr1	21939782	21940096	1:21939782-21940096	ENSG00000283234,ENSG00000142798
chr1	21972943	21973262	1:21972943-21973262	ENSG00000201919,ENSG00000273610,ENSG00000285959,ENSG00000219073,ENSG00000283234
chr1	21997866	21998160	1:21997866-21998160	ENSG00000142789,ENSG00000201919,ENSG00000273610,ENSG00000285959,ENSG00000219073
chr1	22019093	22019495	1:22019093-22019495	ENSG00000070831,ENSG00000218510,ENSG00000228397,ENSG00000201273,ENSG00000278124,ENSG00000142789,ENSG00000201919,ENSG00000273610,ENSG00000285959,ENSG00000219073
chr1	22024861	22026048	1:22024861-22026048	ENSG00000285794,ENSG00000285752,ENSG00000070831,ENSG00000218510,ENSG00000228397
chr1	22039689	22040287	1:22039689-22040287	ENSG00000230068,ENSG00000285794,ENSG00000285752,ENSG00000070831,ENSG00000218510,ENSG00000228397,ENSG00000285959,ENSG00000271428
chr1	22052376	22053669	1:22052376-22053669	ENSG00000230068,ENSG00000285752,ENSG00000070831,ENSG00000218510,ENSG00000228397,ENSG00000271428
chr1	22075647	22076081	1:22075647-22076081	ENSG00000230068,ENSG00000285752,ENSG00000070831,ENSG00000271428,ENSG00000266564
chr1	22080143	22080426	1:22080143-22080426	ENSG00000230068,ENSG00000271428
chr1	22088237	22088589	1:22088237-22088589	ENSG00000230068,ENSG00000285752,ENSG00000271428
chr1	22089981	22090226	1:22089981-22090226	ENSG00000271428
chr1	22105604	22105867	1:22105604-22105867	ENSG00000266564
chr1	22132050	22132317	1:22132050-22132317	ENSG00000162552,ENSG00000285873,ENSG00000266564
chr1	22142080	22143068	1:22142080-22143068	ENSG00000162552,ENSG00000285873,ENSG00000266564,ENSG00000279625
chr1	22174713	22175255	1:22174713-22175255	ENSG00000162552,ENSG00000285873,ENSG00000266564,ENSG00000234397,ENSG00000279625,ENSG00000237200,ENSG00000276835,ENSG00000173369
chr1	22342171	22342407	1:22342171-22342407	ENSG00000266564,ENSG00000234397,ENSG00000279625
chr1	22420376	22420736	1:22420376-22420736	ENSG00000266564,ENSG00000234397,ENSG00000279625,ENSG00000184677,ENSG00000237200,ENSG00000276835,ENSG00000173372,ENSG00000159189,ENSG00000173369
chr1	22428766	22428984	1:22428766-22428984	ENSG00000279625,ENSG00000184677,ENSG00000237200,ENSG00000276835,ENSG00000173372,ENSG00000159189
chr1	22451692	22452791	1:22451692-22452791	ENSG00000279625,ENSG00000184677,ENSG00000237200,ENSG00000276835,ENSG00000173372
chr1	22563237	22563496	1:22563237-22563496	ENSG00000237200,ENSG00000070886,ENSG00000276835
chr1	22611397	22611719	1:22611397-22611719	ENSG00000279625,ENSG00000237200,ENSG00000276835,ENSG00000173372,ENSG00000159189,ENSG00000173369
chr1	22662375	22662668	1:22662375-22662668	ENSG00000237200,ENSG00000276835,ENSG00000173372,ENSG00000159189,ENSG00000173369
chr1	22704419	22704889	1:22704419-22704889	ENSG00000173369,ENSG00000133216,ENSG00000265422,ENSG00000264014
chr1	22710322	22711422	1:22710322-22711422	ENSG00000133216,ENSG00000265422,ENSG00000264014
chr1	22750293	22750742	1:22750293-22750742	ENSG00000264014
chr1	22832069	22832287	1:22832069-22832287	ENSG00000225952,ENSG00000264014
chr1	22846529	22846966	1:22846529-22846966	ENSG00000225952,ENSG00000264014
chr1	22930335	22930545	1:22930335-22930545	-
chr1	22964418	22964686	1:22964418-22964686	ENSG00000215906
chr1	22976473	22976876	1:22976473-22976876	ENSG00000215906,ENSG00000004487,ENSG00000263793,ENSG00000266802,ENSG00000215381,ENSG00000261326,ENSG00000284726
chr1	23019048	23020256	1:23019048-23020256	ENSG00000227868,ENSG00000004487,ENSG00000263793,ENSG00000266802
chr1	23088940	23089166	1:23088940-23089166	ENSG00000004487,ENSG00000240553,ENSG00000263793,ENSG00000266802
chr1	23100180	23100711	1:23100180-23100711	ENSG00000240553,ENSG00000263793,ENSG00000266802,ENSG00000169641,ENSG00000229010,ENSG00000206935,ENSG00000252578,ENSG00000215381,ENSG00000261326,ENSG00000284726
chr1	23103401	23103608	1:23103401-23103608	ENSG00000240553,ENSG00000263793,ENSG00000266802,ENSG00000169641,ENSG00000229010,ENSG00000215381
chr1	23111963	23112316	1:23111963-23112316	ENSG00000229010
chr1	23167633	23168160	1:23167633-23168160	ENSG00000169641,ENSG00000229010,ENSG00000206935,ENSG00000252578
chr1	23168609	23168978	1:23168609-23168978	ENSG00000169641,ENSG00000229010,ENSG00000206935,ENSG00000252578
chr1	23169552	23169953	1:23169552-23169953	ENSG00000263793,ENSG00000266802,ENSG00000169641,ENSG00000229010,ENSG00000206935,ENSG00000252578,ENSG00000215381
chr1	23177551	23178058	1:23177551-23178058	ENSG00000240553,ENSG00000263793,ENSG00000266802,ENSG00000169641,ENSG00000229010,ENSG00000206935,ENSG00000252578,ENSG00000215381,ENSG00000261326
chr1	23179107	23179370	1:23179107-23179370	ENSG00000266802,ENSG00000169641,ENSG00000229010
chr1	23216883	23217743	1:23216883-23217743	ENSG00000263793,ENSG00000266802,ENSG00000179546,ENSG00000215381,ENSG00000261326,ENSG00000284726
chr1	23320133	23320669	1:23320133-23320669	ENSG00000261326,ENSG00000284726,ENSG00000125944,ENSG00000232482
chr1	23344061	23345029	1:23344061-23345029	ENSG00000261326,ENSG00000284726,ENSG00000125944,ENSG00000125945,ENSG00000249087,ENSG00000201405,ENSG00000271420,ENSG00000232482
chr1	23354357	23354594	1:23354357-23354594	ENSG00000261326,ENSG00000284726,ENSG00000125944,ENSG00000125945,ENSG00000249087,ENSG00000271420
chr1	23368027	23369291	1:23368027-23369291	ENSG00000261326,ENSG00000284726,ENSG00000125944,ENSG00000125945,ENSG00000249087,ENSG00000201405,ENSG00000271420,ENSG00000232482
chr1	23389876	23390155	1:23389876-23390155	ENSG00000261326,ENSG00000284726,ENSG00000125945,ENSG00000249087,ENSG00000201405,ENSG00000271420,ENSG00000232482
chr1	23403860	23404367	1:23403860-23404367	ENSG00000261326,ENSG00000284726,ENSG00000125944,ENSG00000125945,ENSG00000249087,ENSG00000201405,ENSG00000271420,ENSG00000204219,ENSG00000232482
chr1	23422058	23422618	1:23422058-23422618	ENSG00000204219,ENSG00000232482,ENSG00000088280
chr1	23424672	23425101	1:23424672-23425101	ENSG00000204219,ENSG00000232482,ENSG00000088280
chr1	23451969	23452289	1:23451969-23452289	ENSG00000261326,ENSG00000232482,ENSG00000088280
chr1	23483939	23484928	1:23483939-23484928	ENSG00000088280
chr1	23524764	23525294	1:23524764-23525294	ENSG00000007968,ENSG00000285802,ENSG00000229239
chr1	23528251	23528772	1:23528251-23528772	ENSG00000007968,ENSG00000285802,ENSG00000229239
chr1	23533299	23533607	1:23533299-23533607	ENSG00000007968,ENSG00000285802,ENSG00000229239
chr1	23539634	23540128	1:23539634-23540128	ENSG00000261326,ENSG00000088280,ENSG00000007968,ENSG00000235052,ENSG00000285802,ENSG00000197880,ENSG00000229239
chr1	23554490	23555205	1:23554490-23555205	ENSG00000235052,ENSG00000117318,ENSG00000285802,ENSG00000197880,ENSG00000229239
chr1	23559295	23559723	1:23559295-23559723	ENSG00000235052,ENSG00000117318,ENSG00000285802,ENSG00000197880,ENSG00000229239
chr1	23619506	23619944	1:23619506-23619944	ENSG00000285802,ENSG00000197880,ENSG00000229239
chr1	23634921	23635195	1:23634921-23635195	ENSG00000235052,ENSG00000117318,ENSG00000285802,ENSG00000197880,ENSG00000229239
chr1	23637339	23637990	1:23637339-23637990	ENSG00000235052,ENSG00000117318,ENSG00000285802,ENSG00000197880,ENSG00000229239
chr1	23691625	23692264	1:23691625-23692264	ENSG00000229239,ENSG00000142676,ENSG00000011007
chr1	23743001	23744291	1:23743001-23744291	ENSG00000229239,ENSG00000011007
chr1	23772081	23772559	1:23772081-23772559	ENSG00000236810,ENSG00000057757,ENSG00000011009
chr1	23777911	23778823	1:23777911-23778823	ENSG00000236810,ENSG00000057757,ENSG00000011009,ENSG00000117308
chr1	23790837	23791316	1:23790837-23791316	ENSG00000057757,ENSG00000011009,ENSG00000117308
chr1	23800352	23801196	1:23800352-23801196	ENSG00000011009,ENSG00000117308
chr1	23807594	23807827	1:23807594-23807827	ENSG00000117308
chr1	23810883	23811240	1:23810883-23811240	ENSG00000117308,ENSG00000117305
chr1	23816860	23817314	1:23816860-23817314	ENSG00000011009,ENSG00000117308,ENSG00000117305,ENSG00000230228,ENSG00000225315
chr1	23824988	23825704	1:23824988-23825704	ENSG00000011009,ENSG00000117308,ENSG00000117305,ENSG00000179163
chr1	23838196	23838811	1:23838196-23838811	ENSG00000117305,ENSG00000179163,ENSG00000230228,ENSG00000225315
chr1	23845270	23845540	1:23845270-23845540	-
chr1	23867909	23868753	1:23867909-23868753	ENSG00000179163,ENSG00000230228,ENSG00000215905,ENSG00000225315
chr1	23897729	23898001	1:23897729-23898001	ENSG00000229106,ENSG00000232557,ENSG00000230228,ENSG00000215905,ENSG00000225315
chr1	23899041	23899374	1:23899041-23899374	ENSG00000188822,ENSG00000229106,ENSG00000232557,ENSG00000230228,ENSG00000215905,ENSG00000225315,ENSG00000230703
chr1	23902810	23903128	1:23902810-23903128	ENSG00000188822,ENSG00000229106,ENSG00000232557
chr1	23907721	23908101	1:23907721-23908101	ENSG00000188822,ENSG00000229106,ENSG00000232557,ENSG00000230228,ENSG00000215905,ENSG00000225315
chr1	23908834	23909161	1:23908834-23909161	ENSG00000188822,ENSG00000229106,ENSG00000232557,ENSG00000230228
chr1	23916754	23917026	1:23916754-23917026	ENSG00000188822,ENSG00000232557,ENSG00000264926,ENSG00000230228,ENSG00000225315
chr1	23920029	23920350	1:23920029-23920350	ENSG00000188822,ENSG00000264926,ENSG00000230228,ENSG00000189266,ENSG00000215905,ENSG00000225315,ENSG00000230703
chr1	23958934	23960151	1:23958934-23960151	ENSG00000230228,ENSG00000189266,ENSG00000188529,ENSG00000215905,ENSG00000225315,ENSG00000230703
chr1	23979919	23980703	1:23979919-23980703	ENSG00000230228,ENSG00000189266,ENSG00000188529,ENSG00000215905,ENSG00000225315,ENSG00000230703
chr1	24112394	24112877	1:24112394-24112877	ENSG00000230228,ENSG00000215905,ENSG00000225315,ENSG00000142661,ENSG00000230703,ENSG00000142677
chr1	24149957	24150701	1:24149957-24150701	ENSG00000225315,ENSG00000230703,ENSG00000142677,ENSG00000230023
chr1	24190150	24190711	1:24190150-24190711	ENSG00000230703,ENSG00000142677,ENSG00000185436,ENSG00000230023
chr1	24316602	24316860	1:24316602-24316860	ENSG00000232298,ENSG00000158055
chr1	24321796	24322718	1:24321796-24322718	ENSG00000230023,ENSG00000232298,ENSG00000158055
chr1	24329324	24329553	1:24329324-24329553	ENSG00000232298,ENSG00000158055
chr1	24344051	24344443	1:24344051-24344443	ENSG00000158055
chr1	24392195	24392548	1:24392195-24392548	ENSG00000230023,ENSG00000001460
chr1	24413444	24413911	1:24413444-24413911	ENSG00000001460,ENSG00000001461
chr1	24415440	24416000	1:24415440-24416000	ENSG00000001460,ENSG00000001461
chr1	24416849	24417131	1:24416849-24417131	ENSG00000001460,ENSG00000001461
chr1	24419283	24419620	1:24419283-24419620	ENSG00000001460,ENSG00000001461
chr1	24470634	24470875	1:24470634-24470875	ENSG00000001461,ENSG00000286061,ENSG00000117602,ENSG00000239106
chr1	24481167	24481402	1:24481167-24481402	ENSG00000286061,ENSG00000117602
chr1	24501977	24503322	1:24501977-24503322	ENSG00000286061,ENSG00000117602
chr1	24536452	24537017	1:24536452-24537017	ENSG00000286061,ENSG00000117602,ENSG00000264443,ENSG00000184454,ENSG00000239106
chr1	24555671	24556345	1:24555671-24556345	ENSG00000264443,ENSG00000184454,ENSG00000227312
chr1	24568054	24568299	1:24568054-24568299	ENSG00000264443,ENSG00000184454,ENSG00000227312,ENSG00000239106
chr1	24572244	24572753	1:24572244-24572753	ENSG00000264443,ENSG00000184454,ENSG00000227312,ENSG00000239106
chr1	24584206	24584669	1:24584206-24584669	ENSG00000264443,ENSG00000184454,ENSG00000227312,ENSG00000239106
chr1	24635287	24635497	1:24635287-24635497	ENSG00000239106,ENSG00000133226
chr1	24636599	24636919	1:24636599-24636919	ENSG00000239106,ENSG00000133226
chr1	24642514	24643716	1:24642514-24643716	ENSG00000239106,ENSG00000133226
chr1	24695481	24695876	1:24695481-24695876	ENSG00000284699,ENSG00000238482
chr1	24705186	24705849	1:24705186-24705849	ENSG00000284699,ENSG00000169504,ENSG00000238482
chr1	24727527	24728025	1:24727527-24728025	ENSG00000169504,ENSG00000238482
chr1	24733298	24733722	1:24733298-24733722	ENSG00000169504,ENSG00000238482
chr1	24744911	24745937	1:24744911-24745937	ENSG00000169504,ENSG00000238482
chr1	24822994	24823228	1:24822994-24823228	ENSG00000238482
chr1	24847855	24848814	1:24847855-24848814	ENSG00000238482,ENSG00000285823,ENSG00000233755,ENSG00000231953
chr1	24864500	24864707	1:24864500-24864707	-
chr1	24872336	24873035	1:24872336-24873035	ENSG00000239106,ENSG00000233755
chr1	24898248	24898536	1:24898248-24898536	ENSG00000278034
chr1	24909640	24909880	1:24909640-24909880	ENSG00000278034
chr1	24914315	24915045	1:24914315-24915045	ENSG00000278034
chr1	24929288	24930699	1:24929288-24930699	ENSG00000020633,ENSG00000278034,ENSG00000285823,ENSG00000233755
chr1	24955175	24955455	1:24955175-24955455	ENSG00000020633,ENSG00000229162,ENSG00000285823
chr1	24965034	24965414	1:24965034-24965414	ENSG00000020633,ENSG00000229162,ENSG00000261025,ENSG00000285823
chr1	24971234	24971719	1:24971234-24971719	ENSG00000020633,ENSG00000261025
chr1	24997638	24998070	1:24997638-24998070	ENSG00000285823
chr1	25022340	25023107	1:25022340-25023107	ENSG00000264371,ENSG00000285823,ENSG00000233755
chr1	25033792	25034290	1:25033792-25034290	ENSG00000020633,ENSG00000264371,ENSG00000285823,ENSG00000233755
chr1	25099250	25099853	1:25099250-25099853	ENSG00000285823,ENSG00000233755
chr1	25120419	25120682	1:25120419-25120682	ENSG00000233755,ENSG00000233419
chr1	25140150	25140621	1:25140150-25140621	ENSG00000233755,ENSG00000233419,ENSG00000231953
chr1	25148683	25148916	1:25148683-25148916	ENSG00000233755,ENSG00000233419
chr1	25186090	25186424	1:25186090-25186424	ENSG00000231953
chr1	25198017	25199181	1:25198017-25199181	ENSG00000233755,ENSG00000231953
chr1	25232087	25233488	1:25232087-25233488	ENSG00000231953,ENSG00000117614,ENSG00000284602,ENSG00000284657,ENSG00000117616,ENSG00000272432
chr1	25239592	25240375	1:25239592-25240375	ENSG00000117614,ENSG00000284602,ENSG00000284657,ENSG00000117616,ENSG00000272432
chr1	25247010	25248048	1:25247010-25248048	ENSG00000117614,ENSG00000284602,ENSG00000284657,ENSG00000117616,ENSG00000272432,ENSG00000259984,ENSG00000183726
chr1	25259705	25260152	1:25259705-25260152	ENSG00000117616,ENSG00000272432
chr1	25266777	25268228	1:25266777-25268228	ENSG00000117616,ENSG00000261349,ENSG00000187010
chr1	25272282	25272520	1:25272282-25272520	ENSG00000117616,ENSG00000261349,ENSG00000187010,ENSG00000188672
chr1	25279251	25280174	1:25279251-25280174	ENSG00000261349,ENSG00000187010,ENSG00000224183,ENSG00000225643
chr1	25285100	25285429	1:25285100-25285429	ENSG00000224183
chr1	25293939	25294202	1:25293939-25294202	ENSG00000224183,ENSG00000238084
chr1	25329966	25330344	1:25329966-25330344	ENSG00000117616,ENSG00000224183,ENSG00000259984,ENSG00000183726
chr1	25337094	25337655	1:25337094-25337655	ENSG00000117616,ENSG00000259984,ENSG00000183726
chr1	25337882	25338901	1:25337882-25338901	ENSG00000117616,ENSG00000259984,ENSG00000183726,ENSG00000238084
chr1	25370034	25370301	1:25370034-25370301	ENSG00000238084
chr1	25413145	25414113	1:25413145-25414113	ENSG00000117616,ENSG00000261349,ENSG00000188672,ENSG00000238084,ENSG00000204178
chr1	25420824	25421279	1:25420824-25421279	ENSG00000187010,ENSG00000188672,ENSG00000238084,ENSG00000204178
chr1	25429947	25431262	1:25429947-25431262	ENSG00000188672,ENSG00000238084,ENSG00000204178
chr1	25461705	25462424	1:25461705-25462424	ENSG00000188672,ENSG00000238084,ENSG00000204178
chr1	25485470	25486206	1:25485470-25486206	ENSG00000238084
chr1	25503745	25504048	1:25503745-25504048	ENSG00000238084
chr1	25505610	25505920	1:25505610-25505920	ENSG00000238084
chr1	25543366	25544068	1:25543366-25544068	ENSG00000238084,ENSG00000157978
chr1	25549415	25550177	1:25549415-25550177	ENSG00000157978,ENSG00000225643
chr1	25556773	25557117	1:25556773-25557117	ENSG00000157978,ENSG00000225643
chr1	25562357	25562614	1:25562357-25562614	ENSG00000157978,ENSG00000225643
chr1	25566673	25567104	1:25566673-25567104	ENSG00000157978,ENSG00000225643
chr1	25572750	25573045	1:25572750-25573045	ENSG00000225643
chr1	25608513	25608837	1:25608513-25608837	ENSG00000225643,ENSG00000117643,ENSG00000162430,ENSG00000255054
chr1	25615822	25616949	1:25615822-25616949	ENSG00000117643
chr1	25642545	25643086	1:25642545-25643086	ENSG00000225643,ENSG00000117643,ENSG00000233478
chr1	25657226	25657701	1:25657226-25657701	ENSG00000233478
chr1	25711679	25711979	1:25711679-25711979	ENSG00000117643
chr1	25730875	25731087	1:25730875-25731087	-
chr1	25737244	25737469	1:25737244-25737469	-
chr1	25754706	25755148	1:25754706-25755148	-
chr1	25756222	25756566	1:25756222-25756566	-
chr1	25765501	25766405	1:25765501-25766405	ENSG00000117643
chr1	25771191	25771829	1:25771191-25771829	ENSG00000117643
chr1	25774875	25775275	1:25774875-25775275	ENSG00000117643
chr1	25799830	25800632	1:25799830-25800632	ENSG00000162430,ENSG00000255054,ENSG00000228172
chr1	25809722	25810106	1:25809722-25810106	ENSG00000162430,ENSG00000255054,ENSG00000228172,ENSG00000117640
chr1	25810799	25811267	1:25810799-25811267	ENSG00000162430,ENSG00000255054,ENSG00000228172,ENSG00000117640
chr1	25819614	25821246	1:25819614-25821246	ENSG00000255054,ENSG00000228172,ENSG00000117640,ENSG00000272478
chr1	25831681	25832567	1:25831681-25832567	ENSG00000228172,ENSG00000117640,ENSG00000272478,ENSG00000127423
chr1	25859262	25859843	1:25859262-25859843	ENSG00000228172,ENSG00000117640,ENSG00000127423,ENSG00000236528,ENSG00000182749,ENSG00000207302,ENSG00000229786,ENSG00000223624
chr1	25875299	25876059	1:25875299-25876059	ENSG00000127423,ENSG00000236528,ENSG00000182749,ENSG00000207302,ENSG00000229786,ENSG00000223624,ENSG00000252190,ENSG00000252691
chr1	25895292	25895833	1:25895292-25895833	ENSG00000117632,ENSG00000229786,ENSG00000223624,ENSG00000283938,ENSG00000158006,ENSG00000207237,ENSG00000252190,ENSG00000252691
chr1	25905100	25906909	1:25905100-25906909	ENSG00000117632,ENSG00000229786,ENSG00000223624,ENSG00000283938,ENSG00000158006
chr1	25922696	25923190	1:25922696-25923190	ENSG00000117632,ENSG00000283938,ENSG00000207237
chr1	25924366	25924815	1:25924366-25924815	ENSG00000117632,ENSG00000283938,ENSG00000207237,ENSG00000252190,ENSG00000252691
chr1	25971255	25971793	1:25971255-25971793	ENSG00000229786,ENSG00000223624,ENSG00000283938,ENSG00000158006,ENSG00000207237,ENSG00000252190,ENSG00000252691
chr1	25990795	25991237	1:25990795-25991237	ENSG00000229786,ENSG00000223624,ENSG00000158006,ENSG00000207237,ENSG00000252190,ENSG00000252691
chr1	25997035	25997376	1:25997035-25997376	ENSG00000117632,ENSG00000283938,ENSG00000158006,ENSG00000252190,ENSG00000252691
chr1	25997799	25998429	1:25997799-25998429	ENSG00000117632,ENSG00000229786,ENSG00000223624,ENSG00000283938,ENSG00000158006,ENSG00000207237,ENSG00000252190,ENSG00000252691
chr1	26015462	26015758	1:26015462-26015758	ENSG00000252190,ENSG00000252691,ENSG00000158008
chr1	26035211	26036340	1:26035211-26036340	ENSG00000252190,ENSG00000252691,ENSG00000158008,ENSG00000158014,ENSG00000284309
chr1	26045746	26046688	1:26045746-26046688	ENSG00000158014,ENSG00000284309
chr1	26070381	26070848	1:26070381-26070848	ENSG00000158014,ENSG00000284309,ENSG00000158022,ENSG00000188782,ENSG00000131914
chr1	26097603	26098007	1:26097603-26098007	-
chr1	26110815	26112457	1:26110815-26112457	ENSG00000175087
chr1	26126263	26126859	1:26126263-26126859	ENSG00000175087
chr1	26145055	26145506	1:26145055-26145506	ENSG00000175087,ENSG00000197245
chr1	26156567	26156820	1:26156567-26156820	ENSG00000197245
chr1	26161442	26162187	1:26161442-26162187	ENSG00000175087,ENSG00000197245,ENSG00000282872,ENSG00000236782,ENSG00000142684,ENSG00000142675,ENSG00000188782
chr1	26164144	26164417	1:26164144-26164417	ENSG00000197245,ENSG00000282872,ENSG00000142684
chr1	26169716	26170284	1:26169716-26170284	ENSG00000282872,ENSG00000236782,ENSG00000142684,ENSG00000142675,ENSG00000188782
chr1	26201051	26201579	1:26201051-26201579	ENSG00000142675,ENSG00000188782,ENSG00000236155,ENSG00000278572
chr1	26225054	26225736	1:26225054-26225736	ENSG00000188782,ENSG00000236155,ENSG00000278572,ENSG00000130695
chr1	26233791	26234679	1:26233791-26234679	ENSG00000282872,ENSG00000236782,ENSG00000142684,ENSG00000142675,ENSG00000188782,ENSG00000236155,ENSG00000278572,ENSG00000130695
chr1	26259569	26260041	1:26259569-26260041	ENSG00000130695,ENSG00000270733
chr1	26276028	26276519	1:26276028-26276519	ENSG00000130695,ENSG00000270733,ENSG00000142669,ENSG00000158062,ENSG00000169442,ENSG00000225854,ENSG00000131914
chr1	26279706	26280227	1:26279706-26280227	ENSG00000130695,ENSG00000142669
chr1	26284617	26285056	1:26284617-26285056	ENSG00000142669,ENSG00000158062,ENSG00000169442,ENSG00000131914
chr1	26287152	26287631	1:26287152-26287631	ENSG00000142669
chr1	26289135	26289412	1:26289135-26289412	ENSG00000142669,ENSG00000158062,ENSG00000169442
chr1	26306236	26306879	1:26306236-26306879	ENSG00000142669,ENSG00000158062,ENSG00000169442,ENSG00000225854,ENSG00000131914
chr1	26317809	26318044	1:26317809-26318044	ENSG00000158062,ENSG00000169442,ENSG00000176092
chr1	26321431	26321794	1:26321431-26321794	ENSG00000142669,ENSG00000158062,ENSG00000169442,ENSG00000176092,ENSG00000225854,ENSG00000131914
chr1	26336254	26336887	1:26336254-26336887	ENSG00000176092,ENSG00000225854,ENSG00000131914
chr1	26338533	26338826	1:26338533-26338826	ENSG00000176092,ENSG00000225854
chr1	26359153	26359367	1:26359153-26359367	ENSG00000176092
chr1	26363889	26364103	1:26363889-26364103	ENSG00000176092,ENSG00000176083,ENSG00000131914
chr1	26378202	26378760	1:26378202-26378760	ENSG00000176083,ENSG00000131914,ENSG00000223583
chr1	26431925	26432610	1:26431925-26432610	ENSG00000131914,ENSG00000117682,ENSG00000223583,ENSG00000225891,ENSG00000198830
chr1	26471768	26473252	1:26471768-26473252	ENSG00000117682,ENSG00000223583,ENSG00000225891,ENSG00000198830
chr1	26500121	26501627	1:26500121-26501627	ENSG00000223583,ENSG00000198830,ENSG00000243905,ENSG00000252802
chr1	26529342	26530279	1:26529342-26530279	ENSG00000223583,ENSG00000224129,ENSG00000117676,ENSG00000243905,ENSG00000252802
chr1	26531070	26531372	1:26531070-26531372	ENSG00000224129,ENSG00000117676,ENSG00000243905,ENSG00000252802
chr1	26541711	26542619	1:26541711-26542619	ENSG00000117676,ENSG00000238705,ENSG00000243905,ENSG00000252802
chr1	26545622	26546084	1:26545622-26546084	ENSG00000117676,ENSG00000238705,ENSG00000243905,ENSG00000252802
chr1	26620131	26621561	1:26620131-26621561	ENSG00000243905,ENSG00000252802,ENSG00000252429,ENSG00000260063,ENSG00000117713,ENSG00000060642
chr1	26639772	26640192	1:26639772-26640192	ENSG00000243905,ENSG00000252802,ENSG00000229247,ENSG00000238316,ENSG00000235069
chr1	26647723	26648059	1:26647723-26648059	ENSG00000243905,ENSG00000252802,ENSG00000229247,ENSG00000238316,ENSG00000235069
chr1	26677472	26677921	1:26677472-26677921	ENSG00000243905,ENSG00000252802,ENSG00000252429,ENSG00000260063,ENSG00000060642
chr1	26692286	26692693	1:26692286-26692693	ENSG00000252429,ENSG00000260063,ENSG00000117713,ENSG00000060642
chr1	26693024	26693285	1:26693024-26693285	ENSG00000252429,ENSG00000260063,ENSG00000117713,ENSG00000060642
chr1	26695472	26696028	1:26695472-26696028	ENSG00000252429,ENSG00000260063,ENSG00000117713,ENSG00000060642
chr1	26698003	26698417	1:26698003-26698417	ENSG00000260063,ENSG00000117713,ENSG00000060642
chr1	26717291	26717512	1:26717291-26717512	ENSG00000117713
chr1	26721775	26722307	1:26721775-26722307	ENSG00000252429,ENSG00000117713,ENSG00000060642
chr1	26723443	26723845	1:26723443-26723845	ENSG00000117713
chr1	26743965	26744458	1:26743965-26744458	ENSG00000243905,ENSG00000252802,ENSG00000252429,ENSG00000117713,ENSG00000060642
chr1	26786726	26788422	1:26786726-26788422	ENSG00000243905,ENSG00000252802,ENSG00000252429,ENSG00000117713,ENSG00000060642
chr1	26820650	26821215	1:26820650-26821215	ENSG00000243905,ENSG00000252802,ENSG00000252429,ENSG00000241188,ENSG00000287810,ENSG00000204160
chr1	26826374	26827110	1:26826374-26827110	ENSG00000243905,ENSG00000252802,ENSG00000252429,ENSG00000241188,ENSG00000287810,ENSG00000204160
chr1	26833372	26833964	1:26833372-26833964	ENSG00000243905,ENSG00000252802,ENSG00000252429,ENSG00000241188,ENSG00000287810,ENSG00000204160
chr1	26864770	26865530	1:26864770-26865530	ENSG00000243905,ENSG00000252802,ENSG00000252429,ENSG00000241188,ENSG00000204160,ENSG00000175793,ENSG00000142751,ENSG00000226698,ENSG00000198746,ENSG00000131910
chr1	26877896	26878396	1:26877896-26878396	ENSG00000243905,ENSG00000252802,ENSG00000252429,ENSG00000241188,ENSG00000204160,ENSG00000175793,ENSG00000142751,ENSG00000226698
chr1	26889903	26890696	1:26889903-26890696	ENSG00000243905,ENSG00000252802,ENSG00000142751,ENSG00000226698,ENSG00000198746,ENSG00000090273,ENSG00000131910
chr1	26899859	26900716	1:26899859-26900716	ENSG00000142751,ENSG00000198746,ENSG00000090273,ENSG00000131910
chr1	26921318	26922129	1:26921318-26922129	ENSG00000142751,ENSG00000198746,ENSG00000090273,ENSG00000131910,ENSG00000172746,ENSG00000224064
chr1	26959696	26960228	1:26959696-26960228	ENSG00000090273,ENSG00000175707,ENSG00000172746,ENSG00000224064
chr1	26961688	26962070	1:26961688-26962070	ENSG00000175707,ENSG00000172746,ENSG00000224064
chr1	26966770	26967169	1:26966770-26967169	ENSG00000175707,ENSG00000172746,ENSG00000224064,ENSG00000225294
chr1	26991444	26991710	1:26991444-26991710	ENSG00000172746,ENSG00000224064,ENSG00000225294,ENSG00000253368
chr1	26993659	26994361	1:26993659-26994361	ENSG00000172746,ENSG00000224064,ENSG00000225294,ENSG00000253368
chr1	26997771	26998072	1:26997771-26998072	ENSG00000172746,ENSG00000224064,ENSG00000225294,ENSG00000253368
chr1	27001895	27002347	1:27001895-27002347	ENSG00000172746,ENSG00000224064,ENSG00000225294,ENSG00000253368,ENSG00000158246
chr1	27012634	27013357	1:27012634-27013357	ENSG00000172746,ENSG00000224064,ENSG00000253368,ENSG00000158246
chr1	27044654	27044964	1:27044654-27044964	-
chr1	27074229	27074741	1:27074229-27074741	ENSG00000172746,ENSG00000224064,ENSG00000229985,ENSG00000225159,ENSG00000225990,ENSG00000252098
chr1	27097529	27097858	1:27097529-27097858	ENSG00000090020,ENSG00000229985,ENSG00000225159,ENSG00000225990,ENSG00000252098
chr1	27099370	27099815	1:27099370-27099815	ENSG00000090020,ENSG00000229985,ENSG00000252098
chr1	27102646	27103121	1:27102646-27103121	ENSG00000090020,ENSG00000229985,ENSG00000225159,ENSG00000225990,ENSG00000252098
chr1	27111998	27112506	1:27111998-27112506	ENSG00000090020,ENSG00000229985,ENSG00000225159,ENSG00000225990,ENSG00000252098
chr1	27116732	27116943	1:27116732-27116943	ENSG00000229985,ENSG00000225159,ENSG00000252098
chr1	27130760	27131244	1:27130760-27131244	ENSG00000090020,ENSG00000229985,ENSG00000225159,ENSG00000225990,ENSG00000252098
chr1	27137126	27137461	1:27137126-27137461	ENSG00000229985,ENSG00000225159,ENSG00000225990,ENSG00000252098
chr1	27149269	27149648	1:27149269-27149648	ENSG00000090020,ENSG00000229985
chr1	27154895	27155584	1:27154895-27155584	ENSG00000090020,ENSG00000229985,ENSG00000225159,ENSG00000225990,ENSG00000252098
chr1	27198038	27198325	1:27198038-27198325	ENSG00000229985,ENSG00000214973,ENSG00000225159,ENSG00000225990,ENSG00000252098
chr1	27233963	27235107	1:27233963-27235107	ENSG00000229985,ENSG00000214973,ENSG00000225159,ENSG00000225990,ENSG00000224311,ENSG00000142784,ENSG00000252098
chr1	27284734	27284962	1:27284734-27284962	ENSG00000090020,ENSG00000225159,ENSG00000225990,ENSG00000142784,ENSG00000252098
chr1	27300607	27301129	1:27300607-27301129	ENSG00000142784,ENSG00000252098,ENSG00000243659,ENSG00000186501,ENSG00000174950,ENSG00000231207,ENSG00000181773
chr1	27314463	27314920	1:27314463-27314920	ENSG00000142784,ENSG00000243659,ENSG00000186501
chr1	27321914	27322595	1:27321914-27322595	ENSG00000243659,ENSG00000186501,ENSG00000206888,ENSG00000241547
chr1	27341553	27342397	1:27341553-27342397	ENSG00000186501,ENSG00000206888,ENSG00000241547,ENSG00000142765,ENSG00000142733
chr1	27343058	27343598	1:27343058-27343598	ENSG00000142765
chr1	27349355	27350076	1:27349355-27350076	ENSG00000142765,ENSG00000142733
chr1	27357424	27357839	1:27357424-27357839	ENSG00000142765,ENSG00000142733,ENSG00000231207
chr1	27360644	27361175	1:27360644-27361175	ENSG00000142733
chr1	27366213	27366430	1:27366213-27366430	ENSG00000142733,ENSG00000142748
chr1	27368934	27369517	1:27368934-27369517	ENSG00000142733,ENSG00000142748,ENSG00000174950,ENSG00000231207,ENSG00000181773
chr1	27382986	27383422	1:27382986-27383422	ENSG00000142748,ENSG00000174950,ENSG00000231207,ENSG00000181773
chr1	27392346	27392805	1:27392346-27392805	ENSG00000142733,ENSG00000142748,ENSG00000174950,ENSG00000231207,ENSG00000181773
chr1	27395475	27395848	1:27395475-27395848	ENSG00000181773
chr1	27403055	27403992	1:27403055-27403992	ENSG00000181773
chr1	27416597	27416824	1:27416597-27416824	ENSG00000241169,ENSG00000126705
chr1	27422083	27422509	1:27422083-27422509	ENSG00000241169
chr1	27428388	27428766	1:27428388-27428766	ENSG00000241169
chr1	27431009	27431250	1:27431009-27431250	ENSG00000241169
chr1	27435768	27436357	1:27435768-27436357	ENSG00000241169
chr1	27489747	27490632	1:27489747-27490632	ENSG00000158195,ENSG00000241169,ENSG00000237429
chr1	27499975	27500419	1:27499975-27500419	ENSG00000158195,ENSG00000241169
chr1	27521379	27521811	1:27521379-27521811	ENSG00000237429
chr1	27525519	27526084	1:27525519-27526084	ENSG00000237429
chr1	27527931	27528474	1:27527931-27528474	ENSG00000237429
chr1	27542448	27543150	1:27542448-27543150	ENSG00000241169,ENSG00000237429,ENSG00000126705,ENSG00000207095
chr1	27555592	27556144	1:27555592-27556144	ENSG00000126705
chr1	27562545	27562843	1:27562545-27562843	ENSG00000126705
chr1	27568179	27568945	1:27568179-27568945	ENSG00000126705
chr1	27575203	27576106	1:27575203-27576106	ENSG00000126705
chr1	27599233	27599547	1:27599233-27599547	ENSG00000126705
chr1	27601795	27602240	1:27601795-27602240	ENSG00000126705
chr1	27603988	27604471	1:27603988-27604471	ENSG00000126705
chr1	27618189	27618581	1:27618189-27618581	ENSG00000000938,ENSG00000235912,ENSG00000233975,ENSG00000225886,ENSG00000226662,ENSG00000207095
chr1	27625017	27625307	1:27625017-27625307	ENSG00000000938
chr1	27631571	27632171	1:27631571-27632171	ENSG00000000938
chr1	27634187	27634648	1:27634187-27634648	ENSG00000000938
chr1	27643840	27644301	1:27643840-27644301	ENSG00000000938,ENSG00000235912,ENSG00000233975,ENSG00000207095
chr1	27659747	27660369	1:27659747-27660369	ENSG00000235912,ENSG00000233975,ENSG00000225886
chr1	27662865	27663427	1:27662865-27663427	ENSG00000235912,ENSG00000233975,ENSG00000126709,ENSG00000225886,ENSG00000226662,ENSG00000207095
chr1	27669342	27669581	1:27669342-27669581	ENSG00000233975,ENSG00000126709,ENSG00000225886,ENSG00000226662
chr1	27672015	27672587	1:27672015-27672587	ENSG00000233975,ENSG00000126709,ENSG00000225886,ENSG00000206767,ENSG00000226662,ENSG00000207095,ENSG00000287244,ENSG00000009780,ENSG00000231344,ENSG00000230833
chr1	27725474	27726402	1:27725474-27726402	ENSG00000126709,ENSG00000226662,ENSG00000207095,ENSG00000287244,ENSG00000009780,ENSG00000231344,ENSG00000230833,ENSG00000117758,ENSG00000269971,ENSG00000270031,ENSG00000223062
chr1	27772816	27774139	1:27772816-27774139	ENSG00000226662,ENSG00000207095,ENSG00000287244,ENSG00000009780,ENSG00000231344,ENSG00000230833,ENSG00000117758,ENSG00000269971,ENSG00000270031,ENSG00000223062
chr1	27789639	27789914	1:27789639-27789914	ENSG00000231344,ENSG00000230833,ENSG00000117758,ENSG00000269971,ENSG00000270031,ENSG00000223062
chr1	27830436	27831256	1:27830436-27831256	ENSG00000270031,ENSG00000223062,ENSG00000286433,ENSG00000117751,ENSG00000252947
chr1	27857964	27858513	1:27857964-27858513	ENSG00000270031,ENSG00000223062,ENSG00000117751,ENSG00000130775,ENSG00000240750
chr1	27867097	27867529	1:27867097-27867529	ENSG00000130775
chr1	27869102	27869438	1:27869102-27869438	ENSG00000130775
chr1	27872452	27872939	1:27872452-27872939	ENSG00000130775
chr1	27875120	27875561	1:27875120-27875561	ENSG00000130775
chr1	27887168	27887533	1:27887168-27887533	ENSG00000130775,ENSG00000117748
chr1	27891388	27891874	1:27891388-27891874	ENSG00000117748
chr1	27904384	27904812	1:27904384-27904812	ENSG00000117748
chr1	27914362	27915030	1:27914362-27915030	ENSG00000223062,ENSG00000117748,ENSG00000227050,ENSG00000240750
chr1	27934655	27935512	1:27934655-27935512	ENSG00000130768
chr1	27940241	27940770	1:27940241-27940770	ENSG00000130768,ENSG00000227050,ENSG00000158156
chr1	27959536	27960331	1:27959536-27960331	ENSG00000130768,ENSG00000227050,ENSG00000158156,ENSG00000240750
chr1	27979567	27979961	1:27979567-27979961	ENSG00000227050,ENSG00000158156,ENSG00000238231,ENSG00000240750
chr1	27993520	27994335	1:27993520-27994335	ENSG00000238231,ENSG00000240750
chr1	28056006	28056675	1:28056006-28056675	ENSG00000158161,ENSG00000240750
chr1	28088132	28089059	1:28088132-28089059	ENSG00000158161,ENSG00000240750,ENSG00000228589,ENSG00000126698
chr1	28111126	28111471	1:28111126-28111471	ENSG00000240750,ENSG00000228589,ENSG00000228943,ENSG00000214812,ENSG00000253005
chr1	28115321	28115559	1:28115321-28115559	ENSG00000228589,ENSG00000228943,ENSG00000214812,ENSG00000253005
chr1	28126712	28127040	1:28126712-28127040	ENSG00000228589,ENSG00000214812,ENSG00000253005
chr1	28132740	28133054	1:28132740-28133054	ENSG00000240750,ENSG00000228589,ENSG00000214812,ENSG00000253005
chr1	28154885	28155144	1:28154885-28155144	ENSG00000253005
chr1	28156890	28157172	1:28156890-28157172	ENSG00000253005
chr1	28172541	28173230	1:28172541-28173230	ENSG00000240750,ENSG00000228589,ENSG00000253005,ENSG00000169403
chr1	28176586	28176804	1:28176586-28176804	ENSG00000240750,ENSG00000228589,ENSG00000253005,ENSG00000169403
chr1	28180360	28180574	1:28180360-28180574	ENSG00000169403
chr1	28199622	28199850	1:28199622-28199850	ENSG00000240750,ENSG00000228589,ENSG00000169403,ENSG00000126698
chr1	28232678	28233134	1:28232678-28233134	ENSG00000126698,ENSG00000130770
chr1	28235876	28236381	1:28235876-28236381	ENSG00000126698,ENSG00000130770,ENSG00000270605,ENSG00000271398
chr1	28246938	28247519	1:28246938-28247519	ENSG00000126698,ENSG00000130770,ENSG00000270605,ENSG00000271398,ENSG00000130766,ENSG00000130772
chr1	28259190	28259889	1:28259190-28259889	ENSG00000130770,ENSG00000271398,ENSG00000130766,ENSG00000130772
chr1	28286094	28286506	1:28286094-28286506	ENSG00000130772
chr1	28306235	28306749	1:28306235-28306749	ENSG00000130772
chr1	28328702	28329737	1:28328702-28329737	ENSG00000130772
chr1	28369403	28370544	1:28369403-28370544	ENSG00000204138
chr1	28392035	28392445	1:28392035-28392445	ENSG00000221216
chr1	28395197	28395533	1:28395197-28395533	ENSG00000221216
chr1	28409726	28410219	1:28409726-28410219	ENSG00000221216
chr1	28417452	28417934	1:28417452-28417934	ENSG00000204138,ENSG00000206779,ENSG00000221216,ENSG00000231468,ENSG00000279443
chr1	28437645	28438376	1:28437645-28438376	ENSG00000204138,ENSG00000206779,ENSG00000229820,ENSG00000221216
chr1	28449834	28450404	1:28449834-28450404	ENSG00000204138,ENSG00000229820,ENSG00000221216,ENSG00000231468
chr1	28456155	28456399	1:28456155-28456399	ENSG00000229820,ENSG00000221216
chr1	28494616	28495183	1:28494616-28495183	ENSG00000204138,ENSG00000221216
chr1	28500859	28501097	1:28500859-28501097	ENSG00000221216,ENSG00000180198,ENSG00000242125,ENSG00000274266,ENSG00000200087
chr1	28505622	28506446	1:28505622-28506446	ENSG00000180198,ENSG00000242125,ENSG00000274266,ENSG00000200087,ENSG00000231468,ENSG00000279443
chr1	28511308	28512133	1:28511308-28512133	ENSG00000180198,ENSG00000242125,ENSG00000274266,ENSG00000200087,ENSG00000231468
chr1	28517937	28518792	1:28517937-28518792	ENSG00000180198,ENSG00000242125,ENSG00000274266,ENSG00000200087,ENSG00000231468,ENSG00000279443,ENSG00000180098,ENSG00000197989,ENSG00000273544,ENSG00000280498,ENSG00000274582
chr1	28552540	28553767	1:28552540-28553767	ENSG00000180198,ENSG00000231468,ENSG00000279443,ENSG00000180098,ENSG00000197989,ENSG00000221539,ENSG00000278274,ENSG00000273544,ENSG00000280498,ENSG00000274582
chr1	28581319	28582395	1:28581319-28582395	ENSG00000231468,ENSG00000279443,ENSG00000180098,ENSG00000197989,ENSG00000221539,ENSG00000278274,ENSG00000273544,ENSG00000280498,ENSG00000274582,ENSG00000188060
chr1	28591883	28592669	1:28591883-28592669	ENSG00000231468,ENSG00000279443,ENSG00000197989,ENSG00000221539,ENSG00000278274,ENSG00000273544,ENSG00000280498,ENSG00000274582,ENSG00000188060
chr1	28642581	28643499	1:28642581-28643499	ENSG00000120656,ENSG00000229388,ENSG00000270103,ENSG00000274978,ENSG00000162419,ENSG00000252777,ENSG00000198492
chr1	28648079	28649217	1:28648079-28649217	ENSG00000120656,ENSG00000229388,ENSG00000270103,ENSG00000274978,ENSG00000162419,ENSG00000252777,ENSG00000198492
chr1	28668447	28669447	1:28668447-28669447	ENSG00000120656,ENSG00000229388,ENSG00000270103,ENSG00000274978,ENSG00000162419,ENSG00000252777
chr1	28669718	28670134	1:28669718-28670134	ENSG00000120656,ENSG00000229388,ENSG00000270103,ENSG00000274978,ENSG00000162419,ENSG00000252777
chr1	28736375	28737472	1:28736375-28737472	ENSG00000120656,ENSG00000229388,ENSG00000270103,ENSG00000274978,ENSG00000252777,ENSG00000198492
chr1	28748013	28748491	1:28748013-28748491	ENSG00000252777,ENSG00000198492
chr1	28774908	28775616	1:28774908-28775616	ENSG00000252777,ENSG00000198492,ENSG00000233427,ENSG00000206704,ENSG00000277958
chr1	28784959	28785748	1:28784959-28785748	ENSG00000252777,ENSG00000233427,ENSG00000277958
chr1	28812126	28812553	1:28812126-28812553	ENSG00000116329
chr1	28815444	28815802	1:28815444-28815802	ENSG00000116329
chr1	28845904	28846232	1:28845904-28846232	-
chr1	28875060	28875456	1:28875060-28875456	ENSG00000233427,ENSG00000199756,ENSG00000277958
chr1	28877299	28877506	1:28877299-28877506	ENSG00000233427,ENSG00000199756,ENSG00000206704,ENSG00000277958
chr1	28883953	28884198	1:28883953-28884198	ENSG00000233427,ENSG00000199756,ENSG00000225616
chr1	28885094	28885338	1:28885094-28885338	ENSG00000199756,ENSG00000159023,ENSG00000225616,ENSG00000206704,ENSG00000277958
chr1	28886815	28887267	1:28886815-28887267	ENSG00000199756,ENSG00000159023,ENSG00000225616
chr1	28887543	28887998	1:28887543-28887998	ENSG00000199756,ENSG00000159023,ENSG00000225616
chr1	28898597	28899187	1:28898597-28899187	ENSG00000159023,ENSG00000225616,ENSG00000206704
chr1	28914217	28915236	1:28914217-28915236	ENSG00000159023,ENSG00000225616,ENSG00000206704
chr1	28926697	28927451	1:28926697-28927451	ENSG00000159023,ENSG00000225616,ENSG00000206704,ENSG00000277958
chr1	28928009	28928446	1:28928009-28928446	ENSG00000159023,ENSG00000225616,ENSG00000206704,ENSG00000277958
chr1	29032889	29033327	1:29032889-29033327	ENSG00000233427,ENSG00000199756,ENSG00000159023,ENSG00000225616,ENSG00000206704,ENSG00000277958
chr1	29121144	29121753	1:29121144-29121753	ENSG00000225616,ENSG00000277958,ENSG00000253304,ENSG00000225750,ENSG00000116350,ENSG00000277916
chr1	29123218	29123495	1:29123218-29123495	ENSG00000253304,ENSG00000225750,ENSG00000277916
chr1	29124465	29124968	1:29124465-29124968	ENSG00000253304,ENSG00000225750,ENSG00000277916
chr1	29130010	29130254	1:29130010-29130254	ENSG00000253304,ENSG00000225750,ENSG00000116350,ENSG00000277916
chr1	29134396	29134784	1:29134396-29134784	ENSG00000253304,ENSG00000225750,ENSG00000277916
chr1	29181092	29182356	1:29181092-29182356	ENSG00000277958,ENSG00000225750,ENSG00000116350,ENSG00000277916,ENSG00000237934
chr1	29195947	29196318	1:29195947-29196318	ENSG00000206704,ENSG00000277958,ENSG00000225750,ENSG00000116350,ENSG00000277916,ENSG00000116353,ENSG00000237934
chr1	29202638	29203178	1:29202638-29203178	ENSG00000199756,ENSG00000225616,ENSG00000206704,ENSG00000277958,ENSG00000225750,ENSG00000116350,ENSG00000277916,ENSG00000116353,ENSG00000237934
chr1	29208428	29208917	1:29208428-29208917	ENSG00000277958,ENSG00000277916,ENSG00000116353,ENSG00000237934
chr1	29230716	29231310	1:29230716-29231310	ENSG00000116353,ENSG00000237934,ENSG00000060656,ENSG00000230523,ENSG00000284676,ENSG00000270927
chr1	29236237	29236673	1:29236237-29236673	ENSG00000116353,ENSG00000237934,ENSG00000060656,ENSG00000230523
chr1	29237428	29237923	1:29237428-29237923	ENSG00000116353,ENSG00000237934,ENSG00000060656,ENSG00000230523
chr1	29249319	29249541	1:29249319-29249541	ENSG00000060656,ENSG00000230523
chr1	29259296	29259995	1:29259296-29259995	ENSG00000237934,ENSG00000060656,ENSG00000230523,ENSG00000225011,ENSG00000284676,ENSG00000270927
chr1	29544122	29544434	1:29544122-29544434	ENSG00000230523,ENSG00000225011,ENSG00000284676,ENSG00000270927,ENSG00000233399,ENSG00000236335,ENSG00000231949
chr1	29706899	29707250	1:29706899-29707250	ENSG00000230523,ENSG00000225011,ENSG00000228176,ENSG00000284676,ENSG00000270927,ENSG00000233399,ENSG00000236335,ENSG00000231949
chr1	30129058	30129288	1:30129058-30129288	ENSG00000230523,ENSG00000225011,ENSG00000284676,ENSG00000270927,ENSG00000233399,ENSG00000233372,ENSG00000231251,ENSG00000236335,ENSG00000231949
chr1	30130630	30130860	1:30130630-30130860	ENSG00000230523,ENSG00000225011,ENSG00000284676,ENSG00000270927,ENSG00000233399,ENSG00000233372,ENSG00000231251,ENSG00000236335,ENSG00000231949
chr1	30191226	30191606	1:30191226-30191606	ENSG00000230523,ENSG00000225011,ENSG00000284676,ENSG00000270927,ENSG00000233399,ENSG00000233372,ENSG00000231251,ENSG00000236335,ENSG00000231949
chr1	30380099	30380617	1:30380099-30380617	ENSG00000230523,ENSG00000284676,ENSG00000270927,ENSG00000233399,ENSG00000231251,ENSG00000236335,ENSG00000231949
chr1	30708079	30708364	1:30708079-30708364	ENSG00000230523,ENSG00000270927,ENSG00000236335,ENSG00000231949,ENSG00000162510,ENSG00000186056
chr1	30717984	30719490	1:30717984-30719490	ENSG00000162510,ENSG00000186056
chr1	30732440	30732719	1:30732440-30732719	ENSG00000186056,ENSG00000287510,ENSG00000264773
chr1	30733679	30734068	1:30733679-30734068	ENSG00000186056,ENSG00000287510,ENSG00000264773
chr1	30740575	30741176	1:30740575-30741176	ENSG00000287510,ENSG00000162511,ENSG00000264773
chr1	30743716	30743961	1:30743716-30743961	ENSG00000287510,ENSG00000162511,ENSG00000264773
chr1	30748505	30748797	1:30748505-30748797	ENSG00000162511
chr1	30756566	30757161	1:30756566-30757161	ENSG00000162510,ENSG00000186056,ENSG00000287510,ENSG00000162511,ENSG00000264773
chr1	30768817	30769478	1:30768817-30769478	ENSG00000162510,ENSG00000186056,ENSG00000287510,ENSG00000162511,ENSG00000264773
chr1	30778431	30778739	1:30778431-30778739	ENSG00000162510,ENSG00000186056,ENSG00000287510
chr1	30779664	30779891	1:30779664-30779891	ENSG00000162510,ENSG00000186056,ENSG00000287510
chr1	30783012	30783262	1:30783012-30783262	ENSG00000162510
chr1	30790888	30791192	1:30790888-30791192	-
chr1	30798118	30798653	1:30798118-30798653	ENSG00000229607,ENSG00000162512
chr1	30801687	30801943	1:30801687-30801943	-
chr1	30809652	30809999	1:30809652-30809999	ENSG00000229607,ENSG00000223382
chr1	30823284	30823548	1:30823284-30823548	ENSG00000229607,ENSG00000223382
chr1	30823990	30824654	1:30823990-30824654	ENSG00000229607,ENSG00000223382
chr1	30840846	30841314	1:30840846-30841314	ENSG00000223382,ENSG00000222784,ENSG00000235143
chr1	30854126	30854537	1:30854126-30854537	ENSG00000222784,ENSG00000235143
chr1	30869041	30869422	1:30869041-30869422	ENSG00000235143,ENSG00000162512
chr1	30881331	30881576	1:30881331-30881576	ENSG00000162512
chr1	30891661	30892106	1:30891661-30892106	ENSG00000162512
chr1	30903307	30903521	1:30903307-30903521	ENSG00000162512
chr1	30911354	30911757	1:30911354-30911757	ENSG00000162512,ENSG00000266210
chr1	30919071	30919892	1:30919071-30919892	ENSG00000162512,ENSG00000266210,ENSG00000225142
chr1	30929348	30930023	1:30929348-30930023	-
chr1	30976180	30976441	1:30976180-30976441	ENSG00000134644,ENSG00000232768
chr1	30991759	30992019	1:30991759-30992019	ENSG00000134644,ENSG00000237329,ENSG00000232768,ENSG00000225142
chr1	31013351	31013986	1:31013351-31013986	ENSG00000134644,ENSG00000237329,ENSG00000232768,ENSG00000215900,ENSG00000225142
chr1	31028099	31028574	1:31028099-31028574	ENSG00000134644,ENSG00000237329,ENSG00000232768,ENSG00000215900,ENSG00000225142
chr1	31065236	31066112	1:31065236-31066112	ENSG00000134644,ENSG00000237329,ENSG00000232768,ENSG00000215900,ENSG00000225142
chr1	31085085	31085473	1:31085085-31085473	ENSG00000237329,ENSG00000232768,ENSG00000215900,ENSG00000225142
chr1	31154843	31155737	1:31154843-31155737	ENSG00000232768,ENSG00000215900,ENSG00000225142,ENSG00000229447,ENSG00000229044
chr1	31162629	31162940	1:31162629-31162940	ENSG00000225142,ENSG00000229447
chr1	31170889	31171109	1:31170889-31171109	ENSG00000225142,ENSG00000229447,ENSG00000229044
chr1	31181589	31181914	1:31181589-31181914	ENSG00000225142,ENSG00000084628,ENSG00000229447,ENSG00000229044
chr1	31182201	31182700	1:31182201-31182700	ENSG00000084628,ENSG00000229447,ENSG00000229044
chr1	31238930	31239998	1:31238930-31239998	ENSG00000084628,ENSG00000060688,ENSG00000229447,ENSG00000229044
chr1	31296501	31297448	1:31296501-31297448	ENSG00000060688,ENSG00000229447,ENSG00000121766,ENSG00000229044
chr1	31373049	31373915	1:31373049-31373915	ENSG00000229447,ENSG00000229044,ENSG00000121769
chr1	31394556	31395195	1:31394556-31395195	ENSG00000229447,ENSG00000229044,ENSG00000121769,ENSG00000168528
chr1	31413227	31413992	1:31413227-31413992	ENSG00000229044,ENSG00000168528
chr1	31483172	31483852	1:31483172-31483852	ENSG00000215899,ENSG00000206981,ENSG00000260386,ENSG00000265961,ENSG00000284543
chr1	31505983	31506405	1:31505983-31506405	ENSG00000206981,ENSG00000260386,ENSG00000265961,ENSG00000284543
chr1	31536141	31536383	1:31536141-31536383	ENSG00000206981,ENSG00000284543
chr1	31548809	31549369	1:31548809-31549369	ENSG00000229447,ENSG00000229044,ENSG00000206981,ENSG00000284543
chr1	31574711	31575086	1:31574711-31575086	ENSG00000229167,ENSG00000142910
chr1	31587875	31588196	1:31587875-31588196	ENSG00000229167,ENSG00000142910
chr1	31596448	31597011	1:31596448-31597011	ENSG00000229167,ENSG00000142910,ENSG00000121764
chr1	31617664	31618369	1:31617664-31618369	ENSG00000121764
chr1	31629271	31629576	1:31629271-31629576	ENSG00000121764,ENSG00000162517,ENSG00000235790,ENSG00000264078
chr1	31644350	31645404	1:31644350-31645404	ENSG00000162517,ENSG00000235790,ENSG00000264078
chr1	31669905	31670565	1:31669905-31670565	ENSG00000235790,ENSG00000084636
chr1	31704973	31705579	1:31704973-31705579	ENSG00000084636
chr1	31715186	31715854	1:31715186-31715854	ENSG00000084636
chr1	31745482	31746069	1:31745482-31746069	ENSG00000121753,ENSG00000266580
chr1	31751128	31751532	1:31751128-31751532	ENSG00000121753,ENSG00000266580
chr1	31760655	31761196	1:31760655-31761196	ENSG00000121753,ENSG00000266580
chr1	31762631	31762918	1:31762631-31762918	ENSG00000121753,ENSG00000266580
chr1	31764377	31764805	1:31764377-31764805	ENSG00000121753,ENSG00000266580
chr1	31772029	31772841	1:31772029-31772841	ENSG00000121753
chr1	31781279	31781631	1:31781279-31781631	ENSG00000254545
chr1	31788196	31788761	1:31788196-31788761	ENSG00000084636,ENSG00000254545,ENSG00000134668
chr1	31789325	31789650	1:31789325-31789650	ENSG00000254545,ENSG00000134668
chr1	31813952	31814168	1:31813952-31814168	ENSG00000134668
chr1	31826846	31827654	1:31826846-31827654	ENSG00000134668,ENSG00000203620,ENSG00000269967,ENSG00000288678
chr1	31869472	31869750	1:31869472-31869750	ENSG00000134668,ENSG00000203620,ENSG00000269967,ENSG00000288678
chr1	31889148	31889681	1:31889148-31889681	ENSG00000134668,ENSG00000203620,ENSG00000269967,ENSG00000184007,ENSG00000288678,ENSG00000228634
chr1	31905219	31905750	1:31905219-31905750	ENSG00000269967,ENSG00000184007,ENSG00000288678
chr1	31937840	31938776	1:31937840-31938776	ENSG00000269967,ENSG00000184007,ENSG00000288678,ENSG00000228634
chr1	31939920	31940247	1:31939920-31940247	ENSG00000269967,ENSG00000184007,ENSG00000288678,ENSG00000228634
chr1	31943973	31944961	1:31943973-31944961	ENSG00000269967,ENSG00000184007,ENSG00000288678,ENSG00000228634
chr1	31956017	31956324	1:31956017-31956324	ENSG00000134668,ENSG00000203620,ENSG00000269967,ENSG00000184007,ENSG00000288678,ENSG00000228634
chr1	31957645	31957995	1:31957645-31957995	ENSG00000269967,ENSG00000184007,ENSG00000288678,ENSG00000228634
chr1	31964222	31964506	1:31964222-31964506	ENSG00000134668,ENSG00000269967,ENSG00000184007,ENSG00000288678,ENSG00000228634
chr1	31985391	31985664	1:31985391-31985664	ENSG00000284702
chr1	32013359	32014242	1:32013359-32014242	ENSG00000284702,ENSG00000121774
chr1	32020386	32020863	1:32020386-32020863	ENSG00000121774
chr1	32066373	32066816	1:32066373-32066816	ENSG00000203325,ENSG00000121775
chr1	32072596	32073566	1:32072596-32073566	ENSG00000203325,ENSG00000121775,ENSG00000266203,ENSG00000276493,ENSG00000025800,ENSG00000250135
chr1	32081990	32082386	1:32081990-32082386	ENSG00000203325,ENSG00000121775,ENSG00000266203,ENSG00000276493
chr1	32107712	32108731	1:32107712-32108731	ENSG00000025800,ENSG00000250135
chr1	32122207	32122597	1:32122207-32122597	ENSG00000025800,ENSG00000250135
chr1	32133496	32133748	1:32133496-32133748	ENSG00000025800,ENSG00000250135
chr1	32179465	32180537	1:32179465-32180537	ENSG00000025800,ENSG00000250135,ENSG00000084652,ENSG00000160050,ENSG00000224066,ENSG00000160051,ENSG00000222046
chr1	32200489	32202100	1:32200489-32202100	ENSG00000160050,ENSG00000224066,ENSG00000160051,ENSG00000222046
chr1	32205529	32205917	1:32205529-32205917	ENSG00000160050,ENSG00000224066,ENSG00000160051,ENSG00000222046,ENSG00000160055,ENSG00000084623
chr1	32215731	32216013	1:32215731-32216013	ENSG00000160050,ENSG00000224066,ENSG00000160051,ENSG00000222046,ENSG00000160055,ENSG00000084623
chr1	32221979	32222703	1:32221979-32222703	ENSG00000160050,ENSG00000224066,ENSG00000160051,ENSG00000222046,ENSG00000160055,ENSG00000084623,ENSG00000220785,ENSG00000277617
chr1	32240407	32240853	1:32240407-32240853	ENSG00000160055,ENSG00000084623,ENSG00000220785,ENSG00000183615,ENSG00000182866,ENSG00000277617
chr1	32241116	32241710	1:32241116-32241710	ENSG00000160055,ENSG00000084623,ENSG00000220785,ENSG00000183615,ENSG00000182866,ENSG00000277617
chr1	32249842	32250219	1:32249842-32250219	ENSG00000220785,ENSG00000183615,ENSG00000182866,ENSG00000277617
chr1	32291702	32292340	1:32291702-32292340	ENSG00000160055,ENSG00000084623,ENSG00000220785,ENSG00000183615,ENSG00000182866,ENSG00000277617,ENSG00000252450,ENSG00000116478
chr1	32335089	32336340	1:32335089-32336340	ENSG00000116478,ENSG00000175130,ENSG00000233775,ENSG00000162526
chr1	32337334	32337645	1:32337334-32337645	ENSG00000116478,ENSG00000175130,ENSG00000233775,ENSG00000162526
chr1	32351133	32352069	1:32351133-32352069	ENSG00000175130,ENSG00000233775,ENSG00000162526,ENSG00000225828,ENSG00000160058,ENSG00000224333,ENSG00000270850
chr1	32361530	32362503	1:32361530-32362503	ENSG00000233775,ENSG00000162526,ENSG00000225828,ENSG00000224333
chr1	32372119	32372824	1:32372119-32372824	ENSG00000277617,ENSG00000175130,ENSG00000233775,ENSG00000162526,ENSG00000225828,ENSG00000160058,ENSG00000224333,ENSG00000270850,ENSG00000229259
chr1	32394045	32395040	1:32394045-32395040	ENSG00000160058,ENSG00000224333,ENSG00000270850,ENSG00000229259
chr1	32448465	32448692	1:32448465-32448692	ENSG00000224333,ENSG00000270850,ENSG00000229259,ENSG00000263529
chr1	32464362	32464992	1:32464362-32464992	ENSG00000270850,ENSG00000229259,ENSG00000263529,ENSG00000254553,ENSG00000273274
chr1	32471149	32471436	1:32471149-32471436	ENSG00000270850,ENSG00000229259,ENSG00000263529,ENSG00000254553,ENSG00000273274
chr1	32500253	32501188	1:32500253-32501188	ENSG00000224333,ENSG00000270850,ENSG00000229259,ENSG00000200591
chr1	32520358	32520936	1:32520358-32520936	ENSG00000224333,ENSG00000270850,ENSG00000229259,ENSG00000176261,ENSG00000200591,ENSG00000162521
chr1	32533855	32534439	1:32533855-32534439	ENSG00000270850,ENSG00000229259,ENSG00000160062,ENSG00000200591
chr1	32539126	32540298	1:32539126-32540298	ENSG00000270850,ENSG00000160062,ENSG00000200591
chr1	32580460	32580852	1:32580460-32580852	ENSG00000270850,ENSG00000200591
chr1	32612054	32612809	1:32612054-32612809	ENSG00000224333,ENSG00000270850,ENSG00000229259,ENSG00000176261,ENSG00000200591,ENSG00000162521
chr1	32650280	32651649	1:32650280-32651649	ENSG00000176261,ENSG00000200591,ENSG00000162521
chr1	32694862	32695259	1:32694862-32695259	ENSG00000162520
chr1	32702014	32703551	1:32702014-32703551	ENSG00000162520
chr1	32712158	32712675	1:32712158-32712675	ENSG00000162520,ENSG00000162522
chr1	32725043	32725576	1:32725043-32725576	ENSG00000270850,ENSG00000200591,ENSG00000162520,ENSG00000224409,ENSG00000162522
chr1	32731505	32731838	1:32731505-32731838	ENSG00000224409
chr1	32741227	32742655	1:32741227-32742655	ENSG00000162522
chr1	32753651	32754752	1:32753651-32754752	ENSG00000162522
chr1	32761486	32762016	1:32761486-32762016	ENSG00000162522
chr1	32772996	32773410	1:32772996-32773410	ENSG00000224333,ENSG00000162522,ENSG00000134684
chr1	32775917	32776286	1:32775917-32776286	ENSG00000134684
chr1	32780151	32780461	1:32780151-32780461	ENSG00000134684
chr1	32787074	32787332	1:32787074-32787332	ENSG00000134684
chr1	32817179	32818151	1:32817179-32818151	ENSG00000134684,ENSG00000116497
chr1	32870569	32871175	1:32870569-32871175	ENSG00000116497,ENSG00000160097
chr1	32872758	32873041	1:32872758-32873041	ENSG00000160097
chr1	32876442	32877055	1:32876442-32877055	ENSG00000160097
chr1	32886250	32886857	1:32886250-32886857	ENSG00000121905,ENSG00000121900
chr1	32892793	32893500	1:32892793-32893500	ENSG00000121905,ENSG00000121900
chr1	32901247	32901511	1:32901247-32901511	ENSG00000121900
chr1	32920084	32920425	1:32920084-32920425	ENSG00000287691
chr1	32924846	32925971	1:32924846-32925971	ENSG00000287691
chr1	32933511	32933855	1:32933511-32933855	ENSG00000287691,ENSG00000276645
chr1	32939734	32940012	1:32939734-32940012	-
chr1	32962365	32962572	1:32962365-32962572	ENSG00000116514
chr1	32963879	32965054	1:32963879-32965054	ENSG00000116514,ENSG00000278966,ENSG00000217644,ENSG00000276645
chr1	32972895	32973278	1:32972895-32973278	ENSG00000116514,ENSG00000278966,ENSG00000217644
chr1	32981195	32981575	1:32981195-32981575	ENSG00000116514,ENSG00000278966,ENSG00000217644,ENSG00000239670,ENSG00000236065,ENSG00000276645
chr1	32992322	32992983	1:32992322-32992983	ENSG00000116514,ENSG00000278966,ENSG00000217644,ENSG00000239670,ENSG00000236065,ENSG00000004455,ENSG00000276645
chr1	32997929	32998670	1:32997929-32998670	ENSG00000276645
chr1	33036491	33037159	1:33036491-33037159	ENSG00000004455,ENSG00000276645
chr1	33045846	33046267	1:33045846-33046267	ENSG00000004455,ENSG00000276645
chr1	33055253	33055604	1:33055253-33055604	ENSG00000276645
chr1	33080842	33081427	1:33080842-33081427	ENSG00000004455,ENSG00000142920
chr1	33086303	33086563	1:33086303-33086563	ENSG00000142920
chr1	33088621	33088986	1:33088621-33088986	ENSG00000004455,ENSG00000142920
chr1	33098427	33098744	1:33098427-33098744	ENSG00000142920
chr1	33099308	33099891	1:33099308-33099891	ENSG00000142920
chr1	33112140	33112406	1:33112140-33112406	-
chr1	33127183	33127843	1:33127183-33127843	ENSG00000278997,ENSG00000116525,ENSG00000284721
chr1	33143690	33144196	1:33143690-33144196	ENSG00000278997,ENSG00000279179,ENSG00000284721
chr1	33161029	33161738	1:33161029-33161738	ENSG00000116525,ENSG00000279179,ENSG00000284721
chr1	33180677	33182190	1:33180677-33182190	ENSG00000116525,ENSG00000284721
chr1	33255509	33256891	1:33255509-33256891	ENSG00000270115,ENSG00000284721,ENSG00000160094
chr1	33275030	33275453	1:33275030-33275453	ENSG00000270115,ENSG00000184389,ENSG00000284721,ENSG00000160094
chr1	33298608	33298883	1:33298608-33298883	ENSG00000184389,ENSG00000225313
chr1	33302367	33302636	1:33302367-33302636	ENSG00000184389,ENSG00000225313
chr1	33306512	33307018	1:33306512-33307018	ENSG00000184389,ENSG00000225313
chr1	33335018	33335535	1:33335018-33335535	ENSG00000184389,ENSG00000225313,ENSG00000134686,ENSG00000284154,ENSG00000222112,ENSG00000233246
chr1	33343582	33343817	1:33343582-33343817	ENSG00000184389,ENSG00000134686,ENSG00000284154,ENSG00000222112,ENSG00000233246
chr1	33348923	33350545	1:33348923-33350545	ENSG00000184389,ENSG00000134686,ENSG00000284154,ENSG00000222112,ENSG00000233246
chr1	33361413	33362058	1:33361413-33362058	ENSG00000184389,ENSG00000225313,ENSG00000134686,ENSG00000284154,ENSG00000222112,ENSG00000233246
chr1	33367609	33368347	1:33367609-33368347	ENSG00000184389,ENSG00000225313,ENSG00000284154,ENSG00000233246
chr1	33378941	33379186	1:33378941-33379186	ENSG00000134686
chr1	33381980	33382657	1:33381980-33382657	ENSG00000184389,ENSG00000134686,ENSG00000233246,ENSG00000235907,ENSG00000284721
chr1	33387560	33387830	1:33387560-33387830	ENSG00000134686
chr1	33396449	33397029	1:33396449-33397029	ENSG00000184389,ENSG00000134686,ENSG00000235907,ENSG00000284721
chr1	33430568	33431466	1:33430568-33431466	ENSG00000184389,ENSG00000134686,ENSG00000233246,ENSG00000235907,ENSG00000284721
chr1	33461119	33461546	1:33461119-33461546	ENSG00000234512,ENSG00000121903,ENSG00000235907
chr1	33470403	33470927	1:33470403-33470927	ENSG00000234512,ENSG00000121903,ENSG00000235907
chr1	33472194	33472825	1:33472194-33472825	ENSG00000234512,ENSG00000121903,ENSG00000235907
chr1	33547443	33547949	1:33547443-33547949	ENSG00000235907,ENSG00000227000,ENSG00000270241
chr1	33633157	33633663	1:33633157-33633663	ENSG00000235907,ENSG00000121904,ENSG00000227000,ENSG00000176256,ENSG00000201148
chr1	33720018	33720406	1:33720018-33720406	ENSG00000121904,ENSG00000227000,ENSG00000176256,ENSG00000231163,ENSG00000201148,ENSG00000270241
chr1	33721429	33721734	1:33721429-33721734	ENSG00000227000,ENSG00000176256,ENSG00000231163,ENSG00000201148,ENSG00000270241
chr1	33898975	33899292	1:33898975-33899292	ENSG00000227000,ENSG00000176256,ENSG00000231163,ENSG00000201148,ENSG00000270241
chr1	33902594	33903022	1:33902594-33903022	ENSG00000227000,ENSG00000176256,ENSG00000231163,ENSG00000201148
chr1	34163024	34163601	1:34163024-34163601	ENSG00000121904,ENSG00000227000,ENSG00000176256,ENSG00000231163,ENSG00000201148,ENSG00000142698,ENSG00000270241
chr1	34625652	34625923	1:34625652-34625923	ENSG00000227000,ENSG00000201148,ENSG00000270241,ENSG00000207941,ENSG00000189280,ENSG00000189433
chr1	34627671	34628171	1:34627671-34628171	ENSG00000270241,ENSG00000207941
chr1	34684186	34684645	1:34684186-34684645	ENSG00000227000,ENSG00000176256,ENSG00000231163,ENSG00000201148,ENSG00000270241,ENSG00000287703,ENSG00000207941,ENSG00000189280,ENSG00000189433
chr1	34781346	34781854	1:34781346-34781854	ENSG00000189280,ENSG00000189433,ENSG00000255811,ENSG00000188910,ENSG00000187513
chr1	34786406	34786807	1:34786406-34786807	ENSG00000189280,ENSG00000189433,ENSG00000255811,ENSG00000188910,ENSG00000187513,ENSG00000230163
chr1	34829026	34829636	1:34829026-34829636	ENSG00000270241,ENSG00000189280,ENSG00000189433,ENSG00000187513
chr1	34845292	34846088	1:34845292-34846088	ENSG00000163866,ENSG00000189280,ENSG00000189433,ENSG00000255811,ENSG00000187513,ENSG00000230163
chr1	34852685	34853114	1:34852685-34853114	ENSG00000163866,ENSG00000189280,ENSG00000189433,ENSG00000255811,ENSG00000187513,ENSG00000230163
chr1	34859213	34860015	1:34859213-34860015	ENSG00000163866,ENSG00000189280,ENSG00000189433,ENSG00000230163
chr1	34861174	34861466	1:34861174-34861466	ENSG00000163866
chr1	34866032	34866598	1:34866032-34866598	ENSG00000163866,ENSG00000189280,ENSG00000189433
chr1	34885442	34886320	1:34885442-34886320	ENSG00000189280,ENSG00000189433,ENSG00000116544,ENSG00000241014
chr1	34918432	34918982	1:34918432-34918982	ENSG00000116544
chr1	34929497	34929804	1:34929497-34929804	ENSG00000116544
chr1	34984714	34985698	1:34984714-34985698	ENSG00000284773,ENSG00000241014,ENSG00000243749,ENSG00000163867,ENSG00000233940
chr1	35030417	35031013	1:35030417-35031013	ENSG00000271741,ENSG00000163867,ENSG00000233940
chr1	35031308	35032110	1:35031308-35032110	ENSG00000241014,ENSG00000271741,ENSG00000163867,ENSG00000197056,ENSG00000233940,ENSG00000284640
chr1	35062252	35062984	1:35062252-35062984	ENSG00000197056,ENSG00000233940,ENSG00000284640
chr1	35079102	35079730	1:35079102-35079730	ENSG00000271741,ENSG00000163867,ENSG00000197056,ENSG00000233940,ENSG00000284640
chr1	35097170	35097691	1:35097170-35097691	ENSG00000197056,ENSG00000233940,ENSG00000284640
chr1	35120636	35121175	1:35120636-35121175	ENSG00000233940,ENSG00000228348,ENSG00000284640
chr1	35174026	35174488	1:35174026-35174488	ENSG00000284640,ENSG00000116560
chr1	35179942	35180273	1:35179942-35180273	ENSG00000116560
chr1	35180736	35181084	1:35180736-35181084	ENSG00000284640,ENSG00000116560
chr1	35191909	35192460	1:35191909-35192460	ENSG00000116560,ENSG00000201868
chr1	35192888	35193635	1:35192888-35193635	ENSG00000284640,ENSG00000116560,ENSG00000201868
chr1	35202002	35202520	1:35202002-35202520	ENSG00000284640,ENSG00000116560,ENSG00000201868,ENSG00000201542,ENSG00000229994,ENSG00000278702
chr1	35243780	35244182	1:35243780-35244182	ENSG00000284640,ENSG00000201542,ENSG00000229994,ENSG00000278702
chr1	35268532	35269256	1:35268532-35269256	ENSG00000284640,ENSG00000146463,ENSG00000201542,ENSG00000229994,ENSG00000278702
chr1	35285774	35286041	1:35285774-35286041	ENSG00000240374,ENSG00000201542,ENSG00000229994
chr1	35298417	35298962	1:35298417-35298962	ENSG00000284640,ENSG00000240374,ENSG00000201542,ENSG00000229994,ENSG00000278702
chr1	35370203	35370701	1:35370203-35370701	ENSG00000284640,ENSG00000146463,ENSG00000201542,ENSG00000229994,ENSG00000227409,ENSG00000278702
chr1	35379793	35380030	1:35379793-35380030	ENSG00000229994,ENSG00000227409,ENSG00000278702
chr1	35431000	35431615	1:35431000-35431615	ENSG00000229994,ENSG00000278702,ENSG00000142687
chr1	35451173	35451434	1:35451173-35451434	ENSG00000142687,ENSG00000020129
chr1	35505961	35506230	1:35505961-35506230	ENSG00000142687,ENSG00000236274
chr1	35507641	35507874	1:35507641-35507874	ENSG00000142687,ENSG00000236274
chr1	35556930	35557894	1:35556930-35557894	ENSG00000142687,ENSG00000020129
chr1	35564585	35564885	1:35564585-35564885	ENSG00000142687,ENSG00000020129
chr1	35568951	35569185	1:35568951-35569185	ENSG00000020129,ENSG00000239636,ENSG00000116819
chr1	35573224	35573547	1:35573224-35573547	ENSG00000239636,ENSG00000116819
chr1	35577363	35578076	1:35577363-35578076	ENSG00000239636,ENSG00000116819,ENSG00000232335
chr1	35593424	35593706	1:35593424-35593706	ENSG00000116819
chr1	35641285	35642017	1:35641285-35642017	ENSG00000126067
chr1	35707429	35708711	1:35707429-35708711	ENSG00000142686,ENSG00000232335
chr1	35717631	35718244	1:35717631-35718244	ENSG00000142686,ENSG00000232335
chr1	35718486	35719301	1:35718486-35719301	ENSG00000142686,ENSG00000232335
chr1	35726861	35727277	1:35726861-35727277	ENSG00000142686,ENSG00000092853,ENSG00000232335
chr1	35769306	35770168	1:35769306-35770168	ENSG00000092853,ENSG00000232335
chr1	35800415	35800760	1:35800415-35800760	ENSG00000134698
chr1	35807777	35809098	1:35807777-35809098	ENSG00000134698
chr1	35858027	35858314	1:35858027-35858314	ENSG00000134698,ENSG00000271164
chr1	35860653	35861130	1:35860653-35861130	ENSG00000134698,ENSG00000092847,ENSG00000271164,ENSG00000286899
chr1	35881751	35882152	1:35881751-35882152	ENSG00000092847,ENSG00000271164,ENSG00000286899
chr1	35882990	35883453	1:35882990-35883453	ENSG00000092847,ENSG00000271164,ENSG00000286899
chr1	35886774	35887332	1:35886774-35887332	ENSG00000092847,ENSG00000271164,ENSG00000286899
chr1	35893999	35894656	1:35893999-35894656	ENSG00000092847,ENSG00000271164,ENSG00000286899,ENSG00000271554
chr1	35930229	35931729	1:35930229-35931729	ENSG00000286899,ENSG00000271914,ENSG00000126070,ENSG00000271554
chr1	35942779	35943069	1:35942779-35943069	ENSG00000286899,ENSG00000271914,ENSG00000126070,ENSG00000271554
chr1	35963046	35963267	1:35963046-35963267	ENSG00000286899,ENSG00000126070,ENSG00000271554
chr1	36034661	36035293	1:36034661-36035293	ENSG00000286899,ENSG00000126070,ENSG00000271554
chr1	36083841	36084439	1:36083841-36084439	ENSG00000232862,ENSG00000092850,ENSG00000116863
chr1	36088552	36089340	1:36088552-36089340	ENSG00000232862,ENSG00000092850,ENSG00000116863
chr1	36099695	36100305	1:36099695-36100305	ENSG00000171812
chr1	36109105	36109426	1:36109105-36109426	ENSG00000171812
chr1	36122963	36123616	1:36122963-36123616	ENSG00000171812
chr1	36124958	36125632	1:36124958-36125632	ENSG00000171812
chr1	36134708	36135220	1:36134708-36135220	ENSG00000171812,ENSG00000054116
chr1	36149066	36149814	1:36149066-36149814	ENSG00000054116,ENSG00000116871,ENSG00000264592,ENSG00000054118
chr1	36150756	36151074	1:36150756-36151074	ENSG00000054116,ENSG00000116871
chr1	36155615	36157022	1:36155615-36157022	ENSG00000054116,ENSG00000116871
chr1	36160898	36161468	1:36160898-36161468	ENSG00000054116,ENSG00000116871
chr1	36162203	36162454	1:36162203-36162454	ENSG00000054116,ENSG00000116871
chr1	36175278	36175601	1:36175278-36175601	ENSG00000116871
chr1	36187895	36188591	1:36187895-36188591	ENSG00000054116,ENSG00000116871,ENSG00000264592,ENSG00000054118
chr1	36203600	36203833	1:36203600-36203833	ENSG00000264592
chr1	36223818	36224935	1:36223818-36224935	ENSG00000054116,ENSG00000054118
chr1	36247645	36247927	1:36247645-36247927	ENSG00000054118,ENSG00000231849
chr1	36248485	36248800	1:36248485-36248800	ENSG00000231849
chr1	36257151	36257595	1:36257151-36257595	-
chr1	36299995	36300281	1:36299995-36300281	ENSG00000214193,ENSG00000142694,ENSG00000286379
chr1	36306368	36307305	1:36306368-36307305	ENSG00000214193,ENSG00000142694,ENSG00000286379
chr1	36320369	36320615	1:36320369-36320615	ENSG00000214193,ENSG00000142694,ENSG00000286379
chr1	36322711	36324294	1:36322711-36324294	ENSG00000214193,ENSG00000142694,ENSG00000286379
chr1	36342633	36343106	1:36342633-36343106	ENSG00000286379
chr1	36350621	36351628	1:36350621-36351628	ENSG00000286379,ENSG00000196182
chr1	36366379	36366680	1:36366379-36366680	ENSG00000142694,ENSG00000286379,ENSG00000196182
chr1	36369057	36369276	1:36369057-36369276	ENSG00000196182
chr1	36373881	36374919	1:36373881-36374919	ENSG00000196182
chr1	36385440	36386900	1:36385440-36386900	ENSG00000196182,ENSG00000181817
chr1	36397353	36398072	1:36397353-36398072	ENSG00000196182,ENSG00000181817,ENSG00000222821
chr1	36400865	36401519	1:36400865-36401519	ENSG00000181817,ENSG00000222821,ENSG00000201448
chr1	36411916	36412193	1:36411916-36412193	ENSG00000181817,ENSG00000222821,ENSG00000116885,ENSG00000201448
chr1	36446524	36447152	1:36446524-36447152	ENSG00000116885
chr1	36450282	36450886	1:36450282-36450886	ENSG00000116885,ENSG00000116898
chr1	36457710	36458093	1:36457710-36458093	ENSG00000116885,ENSG00000116898
chr1	36458671	36459133	1:36458671-36459133	ENSG00000116885,ENSG00000116898
chr1	36464131	36464760	1:36464131-36464760	ENSG00000116885,ENSG00000116898,ENSG00000119535
chr1	36482502	36483265	1:36482502-36483265	ENSG00000119535
chr1	36492418	36492914	1:36492418-36492914	ENSG00000119535,ENSG00000234481,ENSG00000223944,ENSG00000264698,ENSG00000207328,ENSG00000252368,ENSG00000230451
chr1	36622913	36623608	1:36622913-36623608	ENSG00000230214,ENSG00000284720,ENSG00000234481,ENSG00000284650,ENSG00000223944,ENSG00000264698,ENSG00000207328,ENSG00000252368,ENSG00000230451
chr1	36703659	36703997	1:36703659-36703997	ENSG00000230214,ENSG00000284705,ENSG00000284720,ENSG00000234481,ENSG00000284650,ENSG00000223944,ENSG00000264698,ENSG00000207328,ENSG00000252368,ENSG00000230451
chr1	37033090	37033434	1:37033090-37033434	ENSG00000234481,ENSG00000163873,ENSG00000284650,ENSG00000223944,ENSG00000264698,ENSG00000207328,ENSG00000252368,ENSG00000230451
chr1	37035939	37036469	1:37035939-37036469	ENSG00000284720,ENSG00000234481,ENSG00000163873,ENSG00000284650,ENSG00000223944,ENSG00000264698,ENSG00000207328,ENSG00000252368,ENSG00000230451
chr1	37429018	37429263	1:37429018-37429263	ENSG00000284650,ENSG00000223944,ENSG00000264698,ENSG00000207328,ENSG00000252368,ENSG00000230451
chr1	37434408	37434732	1:37434408-37434732	ENSG00000284720,ENSG00000234481,ENSG00000284650,ENSG00000223944,ENSG00000264698,ENSG00000207328,ENSG00000252368,ENSG00000230451
chr1	37449788	37450289	1:37449788-37450289	ENSG00000230451,ENSG00000233621,ENSG00000163874,ENSG00000283724,ENSG00000263675,ENSG00000232273
chr1	37454968	37455474	1:37454968-37455474	ENSG00000233621,ENSG00000163874,ENSG00000283724,ENSG00000263675,ENSG00000232273
chr1	37472208	37472539	1:37472208-37472539	ENSG00000233621,ENSG00000163874,ENSG00000283724
chr1	37474260	37474857	1:37474260-37474857	ENSG00000233621,ENSG00000163874,ENSG00000283724
chr1	37479395	37479933	1:37479395-37479933	ENSG00000233621,ENSG00000163874,ENSG00000283724
chr1	37486702	37487608	1:37486702-37487608	ENSG00000233621,ENSG00000163874,ENSG00000283724,ENSG00000263675,ENSG00000232273
chr1	37507794	37508099	1:37507794-37508099	ENSG00000163875,ENSG00000263675,ENSG00000232273
chr1	37514359	37515196	1:37514359-37515196	ENSG00000163875,ENSG00000263675,ENSG00000163877,ENSG00000232273
chr1	37553891	37554465	1:37553891-37554465	ENSG00000163877,ENSG00000232273,ENSG00000237749,ENSG00000163879
chr1	37559941	37560477	1:37559941-37560477	ENSG00000163877,ENSG00000232273,ENSG00000237749,ENSG00000163879,ENSG00000134697
chr1	37595508	37596321	1:37595508-37596321	ENSG00000163877,ENSG00000232273,ENSG00000134697,ENSG00000284748,ENSG00000169218,ENSG00000116922,ENSG00000134690
chr1	37611590	37612058	1:37611590-37612058	ENSG00000223944,ENSG00000252368,ENSG00000230451,ENSG00000232273,ENSG00000134697,ENSG00000284748,ENSG00000169218,ENSG00000200421
chr1	37682463	37682782	1:37682463-37682782	ENSG00000169218,ENSG00000116922,ENSG00000134690
chr1	37689760	37690073	1:37689760-37690073	ENSG00000116922,ENSG00000134690
chr1	37690487	37690754	1:37690487-37690754	ENSG00000116922,ENSG00000134690
chr1	37691980	37692763	1:37691980-37692763	ENSG00000116922,ENSG00000134690,ENSG00000200421
chr1	37726566	37726870	1:37726566-37726870	ENSG00000183317,ENSG00000200421
chr1	37752781	37753194	1:37752781-37753194	ENSG00000183317,ENSG00000200421,ENSG00000214141,ENSG00000227416
chr1	37756126	37756504	1:37756126-37756504	ENSG00000183317,ENSG00000200421,ENSG00000214141,ENSG00000227416
chr1	37764315	37764540	1:37764315-37764540	ENSG00000183317,ENSG00000200421,ENSG00000214141,ENSG00000227416
chr1	37793855	37794466	1:37793855-37794466	ENSG00000200421,ENSG00000214141,ENSG00000227416,ENSG00000185090,ENSG00000233728,ENSG00000196449,ENSG00000197982,ENSG00000235673
chr1	37807758	37808810	1:37807758-37808810	ENSG00000214141,ENSG00000227416,ENSG00000185090,ENSG00000233728,ENSG00000196449,ENSG00000197982,ENSG00000188786,ENSG00000235673,ENSG00000230955
chr1	37859324	37860331	1:37859324-37860331	ENSG00000196449,ENSG00000197982,ENSG00000188786,ENSG00000235673,ENSG00000230955,ENSG00000204084
chr1	37883662	37884006	1:37883662-37884006	ENSG00000235673,ENSG00000230955,ENSG00000204084,ENSG00000252448,ENSG00000222282
chr1	37890332	37890545	1:37890332-37890545	ENSG00000204084,ENSG00000252448,ENSG00000222282
chr1	37915592	37916202	1:37915592-37916202	ENSG00000235673,ENSG00000204084,ENSG00000252448,ENSG00000222282
chr1	37922630	37923258	1:37922630-37923258	ENSG00000235673,ENSG00000230955,ENSG00000204084,ENSG00000252448,ENSG00000222282,ENSG00000277168
chr1	37931537	37932171	1:37931537-37932171	ENSG00000235673,ENSG00000204084,ENSG00000222282,ENSG00000277168
chr1	37946109	37947288	1:37946109-37947288	ENSG00000204084,ENSG00000277168
chr1	37954289	37954530	1:37954289-37954530	ENSG00000204084,ENSG00000277168
chr1	37989369	37990374	1:37989369-37990374	ENSG00000235673,ENSG00000183431,ENSG00000212541
chr1	37996462	37996985	1:37996462-37996985	ENSG00000183431,ENSG00000212541,ENSG00000183386
chr1	37999405	37999812	1:37999405-37999812	ENSG00000183431,ENSG00000212541,ENSG00000183386,ENSG00000183520
chr1	38005248	38005754	1:38005248-38005754	ENSG00000183386,ENSG00000183520
chr1	38009321	38009659	1:38009321-38009659	ENSG00000212541,ENSG00000183386,ENSG00000183520
chr1	38012399	38012973	1:38012399-38012973	ENSG00000183431,ENSG00000212541,ENSG00000183386,ENSG00000183520
chr1	38018892	38019219	1:38018892-38019219	ENSG00000212541,ENSG00000183520
chr1	38029979	38030473	1:38029979-38030473	ENSG00000223589,ENSG00000265596
chr1	38037281	38037657	1:38037281-38037657	ENSG00000223589,ENSG00000265596
chr1	38046549	38047622	1:38046549-38047622	ENSG00000185668,ENSG00000224592,ENSG00000223589,ENSG00000265596,ENSG00000284623,ENSG00000286552
chr1	38053109	38053416	1:38053109-38053416	ENSG00000185668,ENSG00000224592,ENSG00000223589,ENSG00000265596
chr1	38114243	38114595	1:38114243-38114595	ENSG00000223589,ENSG00000265596,ENSG00000284623,ENSG00000286552,ENSG00000275350,ENSG00000200796,ENSG00000238063,ENSG00000215895
chr1	38129338	38129561	1:38129338-38129561	ENSG00000223589,ENSG00000265596,ENSG00000284623,ENSG00000286552,ENSG00000200796
chr1	38190981	38191631	1:38190981-38191631	ENSG00000284623,ENSG00000286552,ENSG00000287987,ENSG00000275350,ENSG00000200796,ENSG00000238063
chr1	38203513	38203806	1:38203513-38203806	ENSG00000223589,ENSG00000284623,ENSG00000286552,ENSG00000287987,ENSG00000237290,ENSG00000275350,ENSG00000200796,ENSG00000238063,ENSG00000215895
chr1	38213687	38214334	1:38213687-38214334	ENSG00000284650,ENSG00000223589,ENSG00000265596,ENSG00000284623,ENSG00000286552,ENSG00000287987,ENSG00000237290,ENSG00000275350,ENSG00000200796,ENSG00000238063,ENSG00000215895
chr1	38265422	38266003	1:38265422-38266003	ENSG00000223589,ENSG00000265596,ENSG00000284623,ENSG00000286552,ENSG00000275350,ENSG00000200796,ENSG00000238063,ENSG00000215895
chr1	38297942	38298181	1:38297942-38298181	ENSG00000286552,ENSG00000275350,ENSG00000200796,ENSG00000238063
chr1	38559364	38559819	1:38559364-38559819	ENSG00000275350,ENSG00000200796,ENSG00000238063,ENSG00000215895
chr1	38569982	38570355	1:38569982-38570355	ENSG00000223589,ENSG00000275350,ENSG00000200796,ENSG00000238063,ENSG00000215895
chr1	38578364	38578739	1:38578364-38578739	ENSG00000275350,ENSG00000200796,ENSG00000238063,ENSG00000215895
chr1	38804063	38804456	1:38804063-38804456	ENSG00000215895,ENSG00000284632
chr1	38815868	38816524	1:38815868-38816524	ENSG00000223589,ENSG00000275350,ENSG00000200796,ENSG00000238063,ENSG00000215895,ENSG00000284632
chr1	38818173	38818590	1:38818173-38818590	ENSG00000215895,ENSG00000284632
chr1	38834120	38834480	1:38834120-38834480	ENSG00000200796,ENSG00000238063,ENSG00000215895
chr1	38835141	38835492	1:38835141-38835492	ENSG00000238063,ENSG00000215895,ENSG00000116954
chr1	38848008	38848372	1:38848008-38848372	ENSG00000116954,ENSG00000228436,ENSG00000274944
chr1	38859208	38860162	1:38859208-38860162	ENSG00000116954,ENSG00000273637,ENSG00000228436,ENSG00000214114,ENSG00000274944,ENSG00000131233,ENSG00000207466,ENSG00000235549
chr1	38873005	38873870	1:38873005-38873870	ENSG00000116954,ENSG00000273637,ENSG00000228436,ENSG00000214114,ENSG00000274944,ENSG00000131233,ENSG00000158315,ENSG00000207466,ENSG00000235549
chr1	38915398	38915884	1:38915398-38915884	ENSG00000274944,ENSG00000131233,ENSG00000158315,ENSG00000199963,ENSG00000207466,ENSG00000235549
chr1	38990794	38991606	1:38990794-38991606	ENSG00000274944,ENSG00000158315,ENSG00000199963,ENSG00000207466,ENSG00000235549,ENSG00000174574,ENSG00000168653
chr1	39003559	39003949	1:39003559-39003949	ENSG00000207466,ENSG00000235549,ENSG00000174574
chr1	39026047	39027022	1:39026047-39027022	ENSG00000158315,ENSG00000207466,ENSG00000235549,ENSG00000174574,ENSG00000168653
chr1	39047496	39048132	1:39047496-39048132	ENSG00000274944,ENSG00000158315,ENSG00000207466,ENSG00000235549,ENSG00000168653
chr1	39063700	39064025	1:39063700-39064025	ENSG00000207466,ENSG00000235549
chr1	39081035	39081950	1:39081035-39081950	ENSG00000207466,ENSG00000235549,ENSG00000127603
chr1	39086978	39087328	1:39086978-39087328	ENSG00000127603
chr1	39092280	39092749	1:39092280-39092749	-
chr1	39102674	39103347	1:39102674-39103347	ENSG00000127603,ENSG00000206654,ENSG00000222378,ENSG00000226438,ENSG00000217897
chr1	39105131	39106166	1:39105131-39106166	ENSG00000127603,ENSG00000206654,ENSG00000222378,ENSG00000226438
chr1	39167807	39168285	1:39167807-39168285	ENSG00000206654,ENSG00000222378,ENSG00000226438,ENSG00000217897
chr1	39183801	39184750	1:39183801-39184750	ENSG00000206654,ENSG00000222378,ENSG00000226438,ENSG00000217897
chr1	39192108	39192432	1:39192108-39192432	ENSG00000206654,ENSG00000222378,ENSG00000287422,ENSG00000226438
chr1	39195779	39196525	1:39195779-39196525	ENSG00000127603,ENSG00000206654,ENSG00000226438
chr1	39196933	39197215	1:39196933-39197215	ENSG00000127603,ENSG00000206654,ENSG00000222378,ENSG00000287422,ENSG00000226438,ENSG00000217897
chr1	39204386	39205689	1:39204386-39205689	ENSG00000127603,ENSG00000206654,ENSG00000222378,ENSG00000287422,ENSG00000226438
chr1	39215128	39216059	1:39215128-39216059	ENSG00000127603,ENSG00000287422,ENSG00000226438
chr1	39230775	39231277	1:39230775-39231277	ENSG00000206654,ENSG00000222378,ENSG00000287422,ENSG00000226438,ENSG00000217897
chr1	39266392	39266686	1:39266392-39266686	ENSG00000127603,ENSG00000226438,ENSG00000217897
chr1	39269769	39270004	1:39269769-39270004	ENSG00000127603,ENSG00000226438
chr1	39276069	39276296	1:39276069-39276296	ENSG00000127603,ENSG00000217897
chr1	39318097	39318622	1:39318097-39318622	ENSG00000217897
chr1	39354551	39354847	1:39354551-39354847	ENSG00000217897
chr1	39378345	39378640	1:39378345-39378640	-
chr1	39395344	39395597	1:39395344-39395597	-
chr1	39398420	39398965	1:39398420-39398965	ENSG00000217897
chr1	39408493	39409496	1:39408493-39409496	ENSG00000127603,ENSG00000217897
chr1	39426404	39426671	1:39426404-39426671	ENSG00000127603,ENSG00000217897
chr1	39490868	39491998	1:39490868-39491998	ENSG00000183682,ENSG00000228060,ENSG00000201457
chr1	39509019	39509842	1:39509019-39509842	ENSG00000237624
chr1	39512452	39512743	1:39512452-39512743	ENSG00000237624
chr1	39514535	39515898	1:39514535-39515898	ENSG00000237624
chr1	39525880	39526098	1:39525880-39526098	ENSG00000243970,ENSG00000228060,ENSG00000201457
chr1	39539192	39539446	1:39539192-39539446	ENSG00000243970,ENSG00000228060,ENSG00000201457
chr1	39544369	39544639	1:39544369-39544639	ENSG00000243970,ENSG00000228060,ENSG00000201457
chr1	39559132	39559841	1:39559132-39559841	ENSG00000243970,ENSG00000090621,ENSG00000228060,ENSG00000201457
chr1	39575460	39577123	1:39575460-39577123	ENSG00000090621,ENSG00000228060,ENSG00000201457
chr1	39606268	39606684	1:39606268-39606684	ENSG00000225333,ENSG00000252413
chr1	39609550	39609939	1:39609550-39609939	ENSG00000090621,ENSG00000228060,ENSG00000201457,ENSG00000225333,ENSG00000252413
chr1	39639428	39640241	1:39639428-39640241	ENSG00000163909,ENSG00000225903
chr1	39658147	39658416	1:39658147-39658416	ENSG00000116981,ENSG00000225333
chr1	39663635	39663862	1:39663635-39663862	ENSG00000116981
chr1	39671650	39672471	1:39671650-39672471	ENSG00000116981,ENSG00000116983,ENSG00000225333,ENSG00000252413
chr1	39683840	39684158	1:39683840-39684158	ENSG00000116981,ENSG00000116983
chr1	39691222	39691757	1:39691222-39691757	ENSG00000116981,ENSG00000116983,ENSG00000084072,ENSG00000225333,ENSG00000252413
chr1	39701762	39702262	1:39701762-39702262	ENSG00000116983,ENSG00000225333,ENSG00000252413
chr1	39720235	39720442	1:39720235-39720442	ENSG00000225333,ENSG00000252413
chr1	39738645	39739351	1:39738645-39739351	ENSG00000084072,ENSG00000225333,ENSG00000252413
chr1	39757395	39757996	1:39757395-39757996	ENSG00000084072,ENSG00000285905
chr1	39770251	39771577	1:39770251-39771577	ENSG00000198754,ENSG00000285905
chr1	39773489	39773842	1:39773489-39773842	ENSG00000198754,ENSG00000285905
chr1	39788300	39789575	1:39788300-39789575	ENSG00000116985,ENSG00000285905,ENSG00000261798,ENSG00000229213,ENSG00000284719
chr1	39799113	39799898	1:39799113-39799898	ENSG00000116985,ENSG00000285905,ENSG00000261798,ENSG00000229213,ENSG00000284719
chr1	39816779	39817603	1:39816779-39817603	ENSG00000284678,ENSG00000116990
chr1	39845684	39846189	1:39845684-39846189	ENSG00000284678,ENSG00000043514,ENSG00000202222,ENSG00000116990
chr1	39850972	39851290	1:39850972-39851290	ENSG00000043514
chr1	39883184	39883798	1:39883184-39883798	ENSG00000043514,ENSG00000202222,ENSG00000116990
chr1	39890335	39890780	1:39890335-39890780	ENSG00000043514,ENSG00000202222,ENSG00000116990,ENSG00000236546
chr1	39892774	39893303	1:39892774-39893303	ENSG00000043514,ENSG00000202222,ENSG00000116990,ENSG00000236546
chr1	39901085	39902659	1:39901085-39902659	ENSG00000284678,ENSG00000202222,ENSG00000116990,ENSG00000236546
chr1	39934138	39934868	1:39934138-39934868	ENSG00000207356,ENSG00000168389
chr1	39940193	39940687	1:39940193-39940687	ENSG00000207356,ENSG00000168389,ENSG00000228477
chr1	39954818	39955896	1:39954818-39955896	ENSG00000168389,ENSG00000228477
chr1	39960482	39961019	1:39960482-39961019	ENSG00000168389,ENSG00000228477
chr1	40014268	40014695	1:40014268-40014695	-
chr1	40029638	40029859	1:40029638-40029859	-
chr1	40034802	40035229	1:40034802-40035229	ENSG00000131236
chr1	40039384	40040977	1:40039384-40040977	ENSG00000131236
chr1	40053980	40054335	1:40053980-40054335	ENSG00000131236
chr1	40057292	40057761	1:40057292-40057761	ENSG00000131236
chr1	40059395	40059903	1:40059395-40059903	ENSG00000131236
chr1	40064833	40065342	1:40064833-40065342	ENSG00000131236,ENSG00000131238
chr1	40075261	40075568	1:40075261-40075568	ENSG00000131236,ENSG00000131238
chr1	40084671	40085151	1:40084671-40085151	ENSG00000131238
chr1	40096835	40097690	1:40096835-40097690	ENSG00000131238
chr1	40130853	40131559	1:40130853-40131559	ENSG00000131238,ENSG00000226745,ENSG00000213172
chr1	40153168	40153847	1:40153168-40153847	ENSG00000117000,ENSG00000207508,ENSG00000049089,ENSG00000227311,ENSG00000213172
chr1	40161023	40161858	1:40161023-40161858	ENSG00000117000,ENSG00000207508,ENSG00000259943,ENSG00000084073
chr1	40183031	40183356	1:40183031-40183356	ENSG00000207508
chr1	40204829	40205216	1:40204829-40205216	ENSG00000207508
chr1	40241768	40242084	1:40241768-40242084	ENSG00000188800,ENSG00000259943,ENSG00000084073
chr1	40257697	40258461	1:40257697-40258461	ENSG00000188800,ENSG00000259943,ENSG00000084073,ENSG00000231296
chr1	40299420	40300103	1:40299420-40300103	ENSG00000084073,ENSG00000049089
chr1	40315216	40315771	1:40315216-40315771	ENSG00000049089,ENSG00000227311
chr1	40316323	40317028	1:40316323-40317028	ENSG00000049089
chr1	40338676	40339096	1:40338676-40339096	ENSG00000049089,ENSG00000227311,ENSG00000084070,ENSG00000213172
chr1	40339982	40340198	1:40339982-40340198	ENSG00000227311,ENSG00000084070,ENSG00000213172
chr1	40373359	40374905	1:40373359-40374905	ENSG00000084070,ENSG00000213172
chr1	40385542	40386197	1:40385542-40386197	ENSG00000084070,ENSG00000213172
chr1	40394829	40395061	1:40394829-40395061	ENSG00000084070,ENSG00000213172
chr1	40400396	40400661	1:40400396-40400661	ENSG00000084070,ENSG00000213172
chr1	40421458	40421777	1:40421458-40421777	-
chr1	40438379	40438663	1:40438379-40438663	ENSG00000284677,ENSG00000187801,ENSG00000260920,ENSG00000227278,ENSG00000238186
chr1	40449794	40451159	1:40449794-40451159	ENSG00000284677,ENSG00000187801,ENSG00000260920,ENSG00000279667,ENSG00000187815,ENSG00000238287,ENSG00000164002,ENSG00000227278,ENSG00000238186
chr1	40476965	40477819	1:40476965-40477819	ENSG00000284677,ENSG00000187801,ENSG00000260920,ENSG00000279667,ENSG00000187815,ENSG00000238287,ENSG00000164002,ENSG00000227278,ENSG00000238186
chr1	40508443	40509384	1:40508443-40509384	ENSG00000260920,ENSG00000238287,ENSG00000164002,ENSG00000227278,ENSG00000238186,ENSG00000117010
chr1	40531243	40532205	1:40531243-40532205	ENSG00000238287,ENSG00000164002,ENSG00000227278,ENSG00000238186,ENSG00000117010,ENSG00000236505
chr1	40574796	40575171	1:40574796-40575171	ENSG00000227278,ENSG00000238186,ENSG00000286838,ENSG00000236505,ENSG00000233910
chr1	40593625	40593934	1:40593625-40593934	ENSG00000286838,ENSG00000236505,ENSG00000233910
chr1	40612396	40612697	1:40612396-40612697	ENSG00000286838,ENSG00000233910,ENSG00000117016,ENSG00000198974,ENSG00000207962
chr1	40625210	40625452	1:40625210-40625452	-
chr1	40633711	40634314	1:40633711-40634314	ENSG00000286838,ENSG00000117016,ENSG00000287743,ENSG00000198974,ENSG00000207962
chr1	40649939	40650194	1:40649939-40650194	ENSG00000117016,ENSG00000287743
chr1	40665286	40666150	1:40665286-40666150	ENSG00000117016,ENSG00000287743,ENSG00000237899,ENSG00000272145,ENSG00000198974,ENSG00000207962
chr1	40668817	40669112	1:40668817-40669112	ENSG00000117016,ENSG00000287743,ENSG00000237899,ENSG00000198974,ENSG00000207962
chr1	40691449	40692458	1:40691449-40692458	ENSG00000237899,ENSG00000272145,ENSG00000066136,ENSG00000198974,ENSG00000207962
chr1	40708846	40709515	1:40708846-40709515	ENSG00000237899,ENSG00000272145,ENSG00000066136,ENSG00000198974,ENSG00000207962
chr1	40784140	40784524	1:40784140-40784524	ENSG00000198974,ENSG00000207962,ENSG00000117013
chr1	40797124	40797391	1:40797124-40797391	ENSG00000198974,ENSG00000207962,ENSG00000264582
chr1	40802245	40802873	1:40802245-40802873	ENSG00000198974,ENSG00000207962,ENSG00000117013,ENSG00000264582
chr1	40809368	40809760	1:40809368-40809760	ENSG00000198974,ENSG00000207962,ENSG00000117013,ENSG00000264582
chr1	40818422	40818862	1:40818422-40818862	ENSG00000198974,ENSG00000207962,ENSG00000117013
chr1	40820820	40821337	1:40820820-40821337	ENSG00000198974,ENSG00000207962,ENSG00000117013
chr1	40826055	40826380	1:40826055-40826380	-
chr1	40840831	40841347	1:40840831-40841347	ENSG00000198974,ENSG00000207962,ENSG00000228940,ENSG00000286668
chr1	40845049	40845425	1:40845049-40845425	ENSG00000198974,ENSG00000207962
chr1	40849855	40850249	1:40849855-40850249	ENSG00000198974,ENSG00000207962,ENSG00000179862,ENSG00000229528,ENSG00000228940,ENSG00000286668
chr1	40860852	40861061	1:40860852-40861061	ENSG00000179862,ENSG00000229528,ENSG00000228940,ENSG00000286668
chr1	40861471	40862895	1:40861471-40862895	ENSG00000198974,ENSG00000207962,ENSG00000179862,ENSG00000229528,ENSG00000228940,ENSG00000286668
chr1	40884033	40884530	1:40884033-40884530	ENSG00000228940,ENSG00000286668
chr1	40949038	40949420	1:40949038-40949420	ENSG00000198974,ENSG00000207962,ENSG00000179862,ENSG00000229528,ENSG00000228940,ENSG00000286668,ENSG00000233118,ENSG00000215893
chr1	40974958	40975359	1:40974958-40975359	ENSG00000171793
chr1	40979558	40980452	1:40979558-40980452	ENSG00000171793,ENSG00000281207,ENSG00000215893
chr1	41003554	41004141	1:41003554-41004141	ENSG00000171793,ENSG00000281207,ENSG00000171790,ENSG00000215893
chr1	41023426	41023701	1:41023426-41023701	ENSG00000281207,ENSG00000171790
chr1	41053335	41053619	1:41053335-41053619	ENSG00000010803,ENSG00000215893
chr1	41158348	41158699	1:41158348-41158699	ENSG00000010803,ENSG00000215893
chr1	41160607	41160816	1:41160607-41160816	ENSG00000010803,ENSG00000215893
chr1	41211396	41211610	1:41211396-41211610	ENSG00000215893
chr1	41236990	41237258	1:41236990-41237258	ENSG00000010803,ENSG00000215893,ENSG00000287400,ENSG00000235358
chr1	41240912	41242638	1:41240912-41242638	ENSG00000010803,ENSG00000215893,ENSG00000287400,ENSG00000235358,ENSG00000213987
chr1	41274830	41275283	1:41274830-41275283	ENSG00000213987,ENSG00000286640,ENSG00000252563
chr1	41282835	41283197	1:41282835-41283197	ENSG00000213987,ENSG00000286640
chr1	41323007	41323231	1:41323007-41323231	ENSG00000213987,ENSG00000286640
chr1	41333288	41333634	1:41333288-41333634	ENSG00000213987,ENSG00000286640
chr1	41344320	41344845	1:41344320-41344845	ENSG00000286640
chr1	41357539	41358298	1:41357539-41358298	ENSG00000286640,ENSG00000204060
chr1	41361005	41361615	1:41361005-41361615	ENSG00000286640,ENSG00000204060
chr1	41366181	41366996	1:41366181-41366996	ENSG00000204060,ENSG00000229901
chr1	41372129	41372727	1:41372129-41372727	ENSG00000204060,ENSG00000229901
chr1	41381779	41382367	1:41381779-41382367	ENSG00000286640,ENSG00000229901
chr1	41383546	41383767	1:41383546-41383767	ENSG00000286640,ENSG00000229901
chr1	41394886	41395402	1:41394886-41395402	ENSG00000286640
chr1	41404291	41404604	1:41404291-41404604	ENSG00000213987,ENSG00000286640,ENSG00000252563
chr1	41417112	41417322	1:41417112-41417322	ENSG00000213987,ENSG00000286640
chr1	41432768	41433366	1:41432768-41433366	ENSG00000213987,ENSG00000286640,ENSG00000252563
chr1	41484238	41484606	1:41484238-41484606	ENSG00000252563,ENSG00000127129
chr1	41486802	41487062	1:41486802-41487062	ENSG00000252563,ENSG00000127129
chr1	41496123	41496783	1:41496123-41496783	ENSG00000252563,ENSG00000127129,ENSG00000230881
chr1	41509450	41509744	1:41509450-41509744	ENSG00000252563,ENSG00000230881,ENSG00000230638
chr1	41516023	41516920	1:41516023-41516920	ENSG00000252563,ENSG00000230881,ENSG00000230638
chr1	41521375	41521611	1:41521375-41521611	ENSG00000230881,ENSG00000230638
chr1	41573983	41574510	1:41573983-41574510	ENSG00000127124,ENSG00000230881,ENSG00000230638,ENSG00000284895
chr1	41661642	41662984	1:41661642-41662984	ENSG00000127124,ENSG00000230638,ENSG00000284895
chr1	41673356	41673660	1:41673356-41673660	ENSG00000284895
chr1	41695169	41695422	1:41695169-41695422	ENSG00000284895
chr1	41726935	41727801	1:41726935-41727801	ENSG00000284895
chr1	41728677	41729030	1:41728677-41729030	-
chr1	41738881	41739554	1:41738881-41739554	ENSG00000284895
chr1	41765018	41765430	1:41765018-41765430	ENSG00000284895
chr1	41768567	41769081	1:41768567-41769081	ENSG00000284895
chr1	41790409	41790673	1:41790409-41790673	ENSG00000284895
chr1	41802880	41803352	1:41802880-41803352	ENSG00000230881,ENSG00000230638,ENSG00000284895
chr1	41810521	41810737	1:41810521-41810737	-
chr1	41851507	41851995	1:41851507-41851995	-
chr1	41862452	41863170	1:41862452-41863170	ENSG00000127124
chr1	41870199	41870412	1:41870199-41870412	ENSG00000127124
chr1	41871449	41871873	1:41871449-41871873	ENSG00000127124
chr1	41881897	41882369	1:41881897-41882369	ENSG00000230881,ENSG00000230638,ENSG00000284895
chr1	41891329	41891996	1:41891329-41891996	ENSG00000284895
chr1	41898266	41898515	1:41898266-41898515	-
chr1	41901837	41902292	1:41901837-41902292	-
chr1	41917872	41918328	1:41917872-41918328	ENSG00000127124
chr1	41919845	41920354	1:41919845-41920354	ENSG00000127124
chr1	42035247	42036348	1:42035247-42036348	ENSG00000127124,ENSG00000287587,ENSG00000227538
chr1	42145503	42145796	1:42145503-42145796	ENSG00000228776,ENSG00000044012
chr1	42157566	42158083	1:42157566-42158083	ENSG00000228776,ENSG00000044012,ENSG00000197273,ENSG00000235002,ENSG00000230116,ENSG00000236876
chr1	42173270	42173742	1:42173270-42173742	ENSG00000197273,ENSG00000236876
chr1	42179104	42179493	1:42179104-42179493	-
chr1	42259309	42259838	1:42259309-42259838	ENSG00000235002
chr1	42264622	42264881	1:42264622-42264881	-
chr1	42272891	42273232	1:42272891-42273232	ENSG00000198815
chr1	42317406	42317635	1:42317406-42317635	ENSG00000198815
chr1	42334427	42335595	1:42334427-42335595	ENSG00000198815,ENSG00000227527,ENSG00000235002
chr1	42344224	42344510	1:42344224-42344510	ENSG00000198815,ENSG00000227527,ENSG00000235002
chr1	42372882	42373135	1:42372882-42373135	ENSG00000177181,ENSG00000235002,ENSG00000230116,ENSG00000236876
chr1	42380228	42381199	1:42380228-42381199	ENSG00000177181,ENSG00000235002,ENSG00000230116,ENSG00000236876
chr1	42455937	42457145	1:42455937-42457145	ENSG00000235002,ENSG00000066185,ENSG00000127125,ENSG00000186409,ENSG00000230116
chr1	42462901	42463644	1:42462901-42463644	ENSG00000235002,ENSG00000066185,ENSG00000127125,ENSG00000186409,ENSG00000230116,ENSG00000236876
chr1	42529829	42530050	1:42529829-42530050	ENSG00000186409,ENSG00000230116,ENSG00000236876
chr1	42551252	42551605	1:42551252-42551605	ENSG00000235002,ENSG00000186409,ENSG00000230116,ENSG00000236876,ENSG00000200254,ENSG00000236180
chr1	42657982	42658861	1:42657982-42658861	ENSG00000171960,ENSG00000285728,ENSG00000234917,ENSG00000065978
chr1	42681928	42683208	1:42681928-42683208	ENSG00000171960,ENSG00000285728,ENSG00000234917,ENSG00000065978
chr1	42705317	42705542	1:42705317-42705542	-
chr1	42737109	42737658	1:42737109-42737658	ENSG00000236876,ENSG00000200254,ENSG00000236180,ENSG00000164007,ENSG00000117385
chr1	42766603	42767701	1:42766603-42767701	ENSG00000117385,ENSG00000164008,ENSG00000283580,ENSG00000228452
chr1	42785060	42785636	1:42785060-42785636	ENSG00000228452,ENSG00000274386
chr1	42816929	42817526	1:42816929-42817526	ENSG00000117385,ENSG00000164008,ENSG00000283580,ENSG00000228452,ENSG00000177868,ENSG00000164010,ENSG00000228192,ENSG00000164011
chr1	42822768	42823248	1:42822768-42823248	ENSG00000177868,ENSG00000164010
chr1	42824843	42825553	1:42824843-42825553	ENSG00000177868,ENSG00000164010,ENSG00000225099
chr1	42846194	42847000	1:42846194-42847000	ENSG00000228452,ENSG00000177868,ENSG00000164010,ENSG00000228192,ENSG00000164011,ENSG00000225099
chr1	42887969	42888192	1:42887969-42888192	ENSG00000233708,ENSG00000237090,ENSG00000225099
chr1	42924119	42925033	1:42924119-42925033	ENSG00000228452,ENSG00000225099,ENSG00000117394,ENSG00000284138,ENSG00000227533,ENSG00000283973
chr1	42931158	42931541	1:42931158-42931541	ENSG00000117394
chr1	42931802	42932455	1:42931802-42932455	ENSG00000225099,ENSG00000117394,ENSG00000284138,ENSG00000227533
chr1	42938362	42938724	1:42938362-42938724	ENSG00000117394,ENSG00000284138
chr1	42944295	42944774	1:42944295-42944774	ENSG00000225099,ENSG00000117394,ENSG00000284138,ENSG00000227533,ENSG00000283973
chr1	42952345	42952772	1:42952345-42952772	ENSG00000117394,ENSG00000284138,ENSG00000227533
chr1	42957972	42959196	1:42957972-42959196	ENSG00000117394,ENSG00000284138,ENSG00000227533,ENSG00000283973
chr1	42963597	42963963	1:42963597-42963963	ENSG00000117394,ENSG00000284138,ENSG00000227533,ENSG00000283973
chr1	42993633	42994131	1:42993633-42994131	ENSG00000225099,ENSG00000283973,ENSG00000207256,ENSG00000283136
chr1	43009226	43009608	1:43009226-43009608	ENSG00000225099,ENSG00000207256,ENSG00000283136
chr1	43034560	43035037	1:43034560-43035037	ENSG00000225099,ENSG00000283136
chr1	43058694	43058924	1:43058694-43058924	ENSG00000225099,ENSG00000283136
chr1	43068020	43068658	1:43068020-43068658	ENSG00000228452,ENSG00000225099,ENSG00000283136
chr1	43095064	43095373	1:43095064-43095373	ENSG00000225099,ENSG00000277513
chr1	43147615	43148105	1:43147615-43148105	ENSG00000186973,ENSG00000199240
chr1	43171873	43172790	1:43171873-43172790	ENSG00000117395,ENSG00000284410,ENSG00000243710,ENSG00000199240
chr1	43206916	43207467	1:43206916-43207467	ENSG00000199240
chr1	43221317	43221738	1:43221317-43221738	ENSG00000243710,ENSG00000199240
chr1	43227217	43228104	1:43227217-43228104	ENSG00000199240,ENSG00000253313
chr1	43238227	43238484	1:43238227-43238484	ENSG00000253313
chr1	43239499	43239854	1:43239499-43239854	ENSG00000253313
chr1	43270953	43271224	1:43270953-43271224	ENSG00000117395,ENSG00000179178,ENSG00000253313
chr1	43303944	43304234	1:43303944-43304234	ENSG00000253313,ENSG00000066056
chr1	43330115	43330671	1:43330115-43330671	ENSG00000253313,ENSG00000066056,ENSG00000117400,ENSG00000287113
chr1	43334593	43334881	1:43334593-43334881	ENSG00000253313,ENSG00000066056,ENSG00000117400
chr1	43337520	43338016	1:43337520-43338016	ENSG00000253313,ENSG00000066056,ENSG00000117400,ENSG00000287113
chr1	43345240	43345555	1:43345240-43345555	ENSG00000253313,ENSG00000066056,ENSG00000117400,ENSG00000287113,ENSG00000234694,ENSG00000117399,ENSG00000066322
chr1	43358446	43359227	1:43358446-43359227	ENSG00000253313,ENSG00000066056,ENSG00000287113,ENSG00000234694,ENSG00000117399,ENSG00000066322,ENSG00000283836,ENSG00000159479,ENSG00000229431,ENSG00000198198
chr1	43367208	43367471	1:43367208-43367471	ENSG00000117399,ENSG00000066322,ENSG00000283836
chr1	43367679	43368598	1:43367679-43368598	ENSG00000253313,ENSG00000234694,ENSG00000117399,ENSG00000066322,ENSG00000283836,ENSG00000159479,ENSG00000229431,ENSG00000198198
chr1	43381662	43382002	1:43381662-43382002	ENSG00000159479,ENSG00000229431,ENSG00000198198
chr1	43389558	43390279	1:43389558-43390279	ENSG00000253313,ENSG00000066322,ENSG00000159479,ENSG00000229431,ENSG00000198198
chr1	43414555	43415038	1:43414555-43415038	ENSG00000199240,ENSG00000253313,ENSG00000159479,ENSG00000229431,ENSG00000198198
chr1	43453142	43454895	1:43453142-43454895	ENSG00000198198,ENSG00000229372,ENSG00000274975,ENSG00000178922,ENSG00000229348
chr1	43461043	43461251	1:43461043-43461251	ENSG00000229372,ENSG00000274975,ENSG00000178922,ENSG00000229348
chr1	43522645	43523085	1:43522645-43523085	ENSG00000142949,ENSG00000229444,ENSG00000233674
chr1	43530883	43531353	1:43530883-43531353	ENSG00000142949
chr1	43531607	43531834	1:43531607-43531834	ENSG00000142949
chr1	43533325	43533802	1:43533325-43533802	ENSG00000142949
chr1	43549957	43550443	1:43549957-43550443	ENSG00000142949
chr1	43554560	43554885	1:43554560-43554885	ENSG00000142949
chr1	43565431	43566266	1:43565431-43566266	ENSG00000142949,ENSG00000229444,ENSG00000233674
chr1	43569304	43569552	1:43569304-43569552	-
chr1	43575048	43575337	1:43575048-43575337	ENSG00000142949
chr1	43649721	43650687	1:43649721-43650687	ENSG00000066135,ENSG00000284989,ENSG00000236200,ENSG00000126091,ENSG00000229444,ENSG00000283414,ENSG00000233674
chr1	43688678	43688968	1:43688678-43688968	ENSG00000066135,ENSG00000229444
chr1	43707128	43707956	1:43707128-43707956	ENSG00000236200,ENSG00000126091,ENSG00000229444,ENSG00000283414,ENSG00000233674
chr1	43710965	43711240	1:43710965-43711240	ENSG00000236200,ENSG00000126091,ENSG00000229444,ENSG00000283414
chr1	43763290	43764029	1:43763290-43764029	ENSG00000229444,ENSG00000233674,ENSG00000117407
chr1	43835174	43835382	1:43835174-43835382	ENSG00000283477,ENSG00000224751
chr1	43836466	43836740	1:43836466-43836740	ENSG00000126091,ENSG00000233674,ENSG00000283477,ENSG00000224751
chr1	43853471	43853904	1:43853471-43853904	ENSG00000229444,ENSG00000233674,ENSG00000283477,ENSG00000224751
chr1	43881403	43881683	1:43881403-43881683	ENSG00000126091,ENSG00000229444,ENSG00000233674
chr1	43883648	43883860	1:43883648-43883860	ENSG00000126091,ENSG00000233674
chr1	43913331	43913907	1:43913331-43913907	ENSG00000126091,ENSG00000233674
chr1	43933246	43933542	1:43933246-43933542	ENSG00000117407
chr1	43933986	43934385	1:43933986-43934385	ENSG00000117407
chr1	43936102	43936963	1:43936102-43936963	ENSG00000229444,ENSG00000233674,ENSG00000117407,ENSG00000237950,ENSG00000288573,ENSG00000117408
chr1	43945931	43947192	1:43945931-43947192	ENSG00000229444,ENSG00000233674,ENSG00000117407,ENSG00000237950,ENSG00000288573,ENSG00000117408,ENSG00000285649,ENSG00000132768,ENSG00000117410,ENSG00000117411
chr1	43969617	43970239	1:43969617-43970239	ENSG00000288573,ENSG00000117408,ENSG00000285649,ENSG00000132768,ENSG00000117410,ENSG00000117411
chr1	43974415	43975785	1:43974415-43975785	ENSG00000285649,ENSG00000132768,ENSG00000117410,ENSG00000117411,ENSG00000159214
chr1	43979729	43980182	1:43979729-43980182	ENSG00000285649,ENSG00000132768,ENSG00000117410,ENSG00000117411
chr1	43991312	43992033	1:43991312-43992033	ENSG00000285649,ENSG00000132768,ENSG00000117410,ENSG00000117411,ENSG00000159214
chr1	44005592	44006049	1:44005592-44006049	ENSG00000159214,ENSG00000196517,ENSG00000230615
chr1	44013216	44013814	1:44013216-44013814	ENSG00000159214,ENSG00000196517,ENSG00000230615,ENSG00000227163,ENSG00000239560,ENSG00000171872
chr1	44029814	44031058	1:44029814-44031058	ENSG00000159214,ENSG00000196517,ENSG00000230615
chr1	44035847	44036306	1:44035847-44036306	ENSG00000196517,ENSG00000230615
chr1	44048190	44048726	1:44048190-44048726	ENSG00000230615,ENSG00000227163,ENSG00000271647
chr1	44068502	44068922	1:44068502-44068922	ENSG00000227163,ENSG00000271647,ENSG00000239560,ENSG00000171872,ENSG00000233514,ENSG00000283039,ENSG00000226804,ENSG00000200171,ENSG00000271329
chr1	44168640	44168847	1:44168640-44168847	ENSG00000227163,ENSG00000271647,ENSG00000239560,ENSG00000171872,ENSG00000233514,ENSG00000283039,ENSG00000226804,ENSG00000200171,ENSG00000238037,ENSG00000227994,ENSG00000271329
chr1	44213170	44213710	1:44213170-44213710	ENSG00000233514,ENSG00000283039,ENSG00000271329,ENSG00000178028
chr1	44217700	44217948	1:44217700-44217948	ENSG00000178028
chr1	44223080	44223716	1:44223080-44223716	ENSG00000271329,ENSG00000178028
chr1	44238195	44238710	1:44238195-44238710	ENSG00000271647,ENSG00000239560,ENSG00000171872,ENSG00000233514,ENSG00000283039,ENSG00000226804,ENSG00000200171,ENSG00000271329,ENSG00000178028,ENSG00000233602
chr1	44254639	44254902	1:44254639-44254902	ENSG00000117419,ENSG00000233602
chr1	44263399	44264149	1:44263399-44264149	ENSG00000283039,ENSG00000271329,ENSG00000117419
chr1	44287052	44287278	1:44287052-44287278	-
chr1	44290699	44291210	1:44290699-44291210	ENSG00000233514,ENSG00000271329
chr1	44302236	44302699	1:44302236-44302699	-
chr1	44304358	44304902	1:44304358-44304902	-
chr1	44306022	44306346	1:44306022-44306346	-
chr1	44310207	44310430	1:44310207-44310430	ENSG00000117419
chr1	44316262	44316906	1:44316262-44316906	ENSG00000271647,ENSG00000117419
chr1	44354830	44355516	1:44354830-44355516	ENSG00000117419,ENSG00000199385
chr1	44378130	44378464	1:44378130-44378464	ENSG00000199385
chr1	44405080	44405490	1:44405080-44405490	ENSG00000199385,ENSG00000187147
chr1	44405967	44407038	1:44405967-44407038	ENSG00000199385,ENSG00000187147
chr1	44407532	44407840	1:44407532-44407840	ENSG00000199385,ENSG00000187147
chr1	44408743	44409044	1:44408743-44409044	ENSG00000199385,ENSG00000187147
chr1	44417285	44418123	1:44417285-44418123	ENSG00000199385,ENSG00000187147
chr1	44423488	44424201	1:44423488-44424201	ENSG00000199385
chr1	44424762	44425004	1:44424762-44425004	ENSG00000199385
chr1	44425664	44425896	1:44425664-44425896	-
chr1	44433274	44433842	1:44433274-44433842	ENSG00000233514,ENSG00000199385
chr1	44460404	44460927	1:44460404-44460927	ENSG00000199385
chr1	44472434	44473375	1:44472434-44473375	-
chr1	44485626	44486273	1:44485626-44486273	ENSG00000227163,ENSG00000271647,ENSG00000239560,ENSG00000171872,ENSG00000233514,ENSG00000283039,ENSG00000226804,ENSG00000200171,ENSG00000271329,ENSG00000199385
chr1	44524904	44525230	1:44524904-44525230	-
chr1	44526726	44527015	1:44526726-44527015	-
chr1	44531952	44532651	1:44531952-44532651	ENSG00000239560,ENSG00000171872,ENSG00000233514,ENSG00000199385,ENSG00000263381
chr1	44540252	44540574	1:44540252-44540574	ENSG00000263381
chr1	44542928	44543675	1:44542928-44543675	ENSG00000263381
chr1	44572036	44572302	1:44572036-44572302	-
chr1	44575346	44575702	1:44575346-44575702	-
chr1	44594880	44595534	1:44594880-44595534	ENSG00000271647,ENSG00000199385
chr1	44631435	44632911	1:44631435-44632911	ENSG00000187147
chr1	44638064	44638524	1:44638064-44638524	ENSG00000187147
chr1	44652551	44653280	1:44652551-44653280	ENSG00000187147,ENSG00000126106
chr1	44661586	44662220	1:44661586-44662220	ENSG00000126106,ENSG00000198520
chr1	44664749	44664984	1:44664749-44664984	ENSG00000126106,ENSG00000198520
chr1	44672324	44672567	1:44672324-44672567	ENSG00000126106,ENSG00000198520
chr1	44674062	44674851	1:44674062-44674851	ENSG00000126106,ENSG00000198520
chr1	44684525	44684977	1:44684525-44684977	ENSG00000126106,ENSG00000198520
chr1	44696893	44697141	1:44696893-44697141	-
chr1	44698286	44698507	1:44698286-44698507	ENSG00000198520
chr1	44713500	44713809	1:44713500-44713809	ENSG00000199377
chr1	44714845	44715553	1:44714845-44715553	ENSG00000198520,ENSG00000199377
chr1	44721444	44722199	1:44721444-44722199	ENSG00000198520,ENSG00000199377
chr1	44723371	44723806	1:44723371-44723806	ENSG00000198520,ENSG00000199377
chr1	44730558	44731511	1:44730558-44731511	ENSG00000199377,ENSG00000200169,ENSG00000142945,ENSG00000225721,ENSG00000142937,ENSG00000264294,ENSG00000200913,ENSG00000202031,ENSG00000207421,ENSG00000281859
chr1	44739441	44740169	1:44739441-44740169	ENSG00000200169,ENSG00000142945,ENSG00000225721,ENSG00000142937,ENSG00000264294,ENSG00000200913,ENSG00000202031,ENSG00000207421,ENSG00000281859
chr1	44775053	44776153	1:44775053-44776153	ENSG00000225721,ENSG00000142937,ENSG00000264294,ENSG00000200913,ENSG00000202031,ENSG00000207421,ENSG00000281859,ENSG00000234093,ENSG00000142959
chr1	44784150	44784670	1:44784150-44784670	ENSG00000225721,ENSG00000142937,ENSG00000264294,ENSG00000200913,ENSG00000202031,ENSG00000207421,ENSG00000281859,ENSG00000234093,ENSG00000142959
chr1	44786178	44786765	1:44786178-44786765	ENSG00000225721,ENSG00000142937,ENSG00000264294,ENSG00000200913,ENSG00000202031,ENSG00000207421,ENSG00000281859,ENSG00000234093,ENSG00000142959,ENSG00000253039
chr1	44793618	44794151	1:44793618-44794151	ENSG00000234093,ENSG00000142959
chr1	44794472	44794829	1:44794472-44794829	ENSG00000234093,ENSG00000142959
chr1	44799773	44800862	1:44799773-44800862	ENSG00000173846,ENSG00000188396,ENSG00000222009,ENSG00000202444,ENSG00000253039
chr1	44807302	44808155	1:44807302-44808155	ENSG00000173846,ENSG00000188396,ENSG00000222009,ENSG00000202444
chr1	44809399	44809825	1:44809399-44809825	ENSG00000173846,ENSG00000188396,ENSG00000222009,ENSG00000202444
chr1	44813540	44814093	1:44813540-44814093	ENSG00000173846,ENSG00000188396,ENSG00000222009,ENSG00000202444
chr1	44819472	44820634	1:44819472-44820634	ENSG00000173846,ENSG00000222009,ENSG00000117425,ENSG00000202444,ENSG00000253039,ENSG00000229815
chr1	44826304	44826950	1:44826304-44826950	ENSG00000117425,ENSG00000202444,ENSG00000253039,ENSG00000229815
chr1	44835922	44836136	1:44835922-44836136	ENSG00000117425,ENSG00000226499,ENSG00000253039,ENSG00000229815
chr1	44842973	44843649	1:44842973-44843649	ENSG00000117425,ENSG00000226499,ENSG00000253039,ENSG00000229815
chr1	44860349	44860599	1:44860349-44860599	ENSG00000253039,ENSG00000229815
chr1	44986043	44986918	1:44986043-44986918	ENSG00000070785,ENSG00000253039,ENSG00000229815,ENSG00000232369,ENSG00000268949,ENSG00000126107,ENSG00000126088
chr1	45001241	45001483	1:45001241-45001483	ENSG00000268949,ENSG00000126107
chr1	45010916	45011425	1:45010916-45011425	ENSG00000229815,ENSG00000126107,ENSG00000126088,ENSG00000281912
chr1	45012012	45012313	1:45012012-45012313	ENSG00000126107,ENSG00000126088,ENSG00000281912
chr1	45012699	45012960	1:45012699-45012960	ENSG00000126107,ENSG00000126088,ENSG00000281912
chr1	45014408	45014711	1:45014408-45014711	ENSG00000126107,ENSG00000126088,ENSG00000281912
chr1	45018604	45018974	1:45018604-45018974	ENSG00000126107,ENSG00000126088,ENSG00000234315,ENSG00000281912
chr1	45037546	45037874	1:45037546-45037874	ENSG00000234315
chr1	45039019	45039296	1:45039019-45039296	ENSG00000253039,ENSG00000229815,ENSG00000234315
chr1	45152147	45152460	1:45152147-45152460	ENSG00000234315
chr1	45205664	45206894	1:45205664-45206894	ENSG00000229815,ENSG00000162415,ENSG00000234315
chr1	45303436	45304358	1:45303436-45304358	ENSG00000126088,ENSG00000162415,ENSG00000234315,ENSG00000281912
chr1	45326740	45327456	1:45326740-45327456	ENSG00000186603,ENSG00000132781,ENSG00000132773
chr1	45334418	45334816	1:45334418-45334816	ENSG00000186603,ENSG00000132781,ENSG00000132773
chr1	45339572	45340612	1:45339572-45340612	ENSG00000132781,ENSG00000132773
chr1	45359934	45360178	1:45359934-45360178	ENSG00000288208,ENSG00000070759,ENSG00000236872
chr1	45393721	45394272	1:45393721-45394272	ENSG00000236872
chr1	45490721	45491631	1:45490721-45491631	ENSG00000288208,ENSG00000132773,ENSG00000070759,ENSG00000236872,ENSG00000280670,ENSG00000132763
chr1	45499738	45500527	1:45499738-45500527	ENSG00000288208,ENSG00000070759,ENSG00000236872,ENSG00000280670,ENSG00000132763,ENSG00000117450,ENSG00000117448,ENSG00000281133,ENSG00000280836,ENSG00000281112
chr1	45521413	45522280	1:45521413-45522280	ENSG00000132763,ENSG00000117450,ENSG00000234379,ENSG00000117448,ENSG00000281133,ENSG00000280836
chr1	45536446	45536903	1:45536446-45536903	ENSG00000236872,ENSG00000117450,ENSG00000234379,ENSG00000117448,ENSG00000281112
chr1	45543632	45544234	1:45543632-45544234	ENSG00000236872,ENSG00000117450,ENSG00000234379,ENSG00000117448,ENSG00000281112
chr1	45550469	45551381	1:45550469-45551381	ENSG00000117450,ENSG00000117448,ENSG00000281133,ENSG00000280836,ENSG00000132780,ENSG00000281112
chr1	45570014	45570519	1:45570014-45570519	ENSG00000236872,ENSG00000132763,ENSG00000117448,ENSG00000281133,ENSG00000280836,ENSG00000132780,ENSG00000281112
chr1	45583338	45585171	1:45583338-45585171	ENSG00000281133,ENSG00000280836,ENSG00000132780,ENSG00000281112
chr1	45608603	45609097	1:45608603-45609097	ENSG00000132780,ENSG00000281112,ENSG00000281825,ENSG00000159588,ENSG00000225447,ENSG00000234329
chr1	45621051	45621558	1:45621051-45621558	ENSG00000132780,ENSG00000159588,ENSG00000159592,ENSG00000225447,ENSG00000234329
chr1	45621800	45622172	1:45621800-45622172	ENSG00000132780,ENSG00000159588,ENSG00000159592,ENSG00000225447,ENSG00000234329
chr1	45629031	45629367	1:45629031-45629367	ENSG00000281112,ENSG00000159588,ENSG00000159592,ENSG00000225447,ENSG00000234329
chr1	45672935	45673217	1:45672935-45673217	ENSG00000159592,ENSG00000225447,ENSG00000234329,ENSG00000230896
chr1	45686278	45687447	1:45686278-45687447	ENSG00000281133,ENSG00000280836,ENSG00000281112,ENSG00000159592,ENSG00000225447,ENSG00000234329,ENSG00000159596,ENSG00000197429,ENSG00000230896
chr1	45750237	45751077	1:45750237-45751077	ENSG00000281112,ENSG00000159592,ENSG00000225447,ENSG00000234329,ENSG00000159596,ENSG00000197429,ENSG00000230896,ENSG00000236111
chr1	45785708	45785932	1:45785708-45785932	ENSG00000236111,ENSG00000086015
chr1	45803313	45804020	1:45803313-45804020	ENSG00000281112,ENSG00000159592,ENSG00000225447,ENSG00000234329,ENSG00000159596,ENSG00000197429,ENSG00000230896,ENSG00000236111,ENSG00000086015
chr1	45843559	45843920	1:45843559-45843920	ENSG00000225447,ENSG00000234329,ENSG00000230896,ENSG00000232467
chr1	45929285	45929628	1:45929285-45929628	ENSG00000086015
chr1	45930933	45931193	1:45930933-45931193	-
chr1	46036937	46037680	1:46036937-46037680	ENSG00000086015,ENSG00000278139,ENSG00000226957,ENSG00000233114,ENSG00000117472,ENSG00000250719
chr1	46043466	46044110	1:46043466-46044110	ENSG00000086015,ENSG00000278139,ENSG00000226957,ENSG00000233114,ENSG00000117472,ENSG00000250719
chr1	46057156	46057405	1:46057156-46057405	ENSG00000117461,ENSG00000226957,ENSG00000233114
chr1	46132665	46133520	1:46132665-46133520	ENSG00000117461,ENSG00000278139,ENSG00000233114,ENSG00000227857,ENSG00000117472,ENSG00000250719
chr1	46166521	46167405	1:46166521-46167405	ENSG00000278139,ENSG00000233114,ENSG00000117472,ENSG00000250719
chr1	46179477	46179822	1:46179477-46179822	ENSG00000278139,ENSG00000233114,ENSG00000117472,ENSG00000250719
chr1	46184268	46184622	1:46184268-46184622	ENSG00000278139,ENSG00000233114,ENSG00000117472,ENSG00000250719,ENSG00000085998
chr1	46198174	46198797	1:46198174-46198797	ENSG00000233114,ENSG00000117472,ENSG00000085998,ENSG00000171357
chr1	46203113	46203727	1:46203113-46203727	ENSG00000085998,ENSG00000171357
chr1	46203984	46204665	1:46203984-46204665	ENSG00000085998,ENSG00000171357
chr1	46223452	46223876	1:46223452-46223876	ENSG00000233114,ENSG00000085998
chr1	46246680	46247865	1:46246680-46247865	ENSG00000085999
chr1	46301842	46303907	1:46301842-46303907	ENSG00000132128,ENSG00000173660
chr1	46333641	46333933	1:46333641-46333933	ENSG00000132128,ENSG00000173660,ENSG00000117481
chr1	46340117	46341208	1:46340117-46341208	ENSG00000132128,ENSG00000173660,ENSG00000117481
chr1	46347990	46348418	1:46347990-46348418	ENSG00000085999,ENSG00000132128,ENSG00000173660,ENSG00000117481,ENSG00000238145
chr1	46369432	46370496	1:46369432-46370496	ENSG00000225779
chr1	46394047	46394727	1:46394047-46394727	ENSG00000117480
chr1	46401327	46401709	1:46401327-46401709	ENSG00000117480
chr1	46406282	46406705	1:46406282-46406705	ENSG00000117480
chr1	46413601	46414079	1:46413601-46414079	ENSG00000117480
chr1	46437663	46438171	1:46437663-46438171	ENSG00000232022,ENSG00000224863
chr1	46442397	46442850	1:46442397-46442850	ENSG00000232022,ENSG00000224863
chr1	46448311	46448793	1:46448311-46448793	ENSG00000232022,ENSG00000224863
chr1	46466396	46467137	1:46466396-46467137	ENSG00000224863,ENSG00000197587
chr1	46477536	46477790	1:46477536-46477790	ENSG00000224863,ENSG00000197587,ENSG00000225154
chr1	46489714	46490128	1:46489714-46490128	ENSG00000197587
chr1	46490662	46490904	1:46490662-46490904	ENSG00000197587
chr1	46516761	46517011	1:46516761-46517011	ENSG00000197587
chr1	46522447	46522875	1:46522447-46522875	ENSG00000224863,ENSG00000197587,ENSG00000238145
chr1	46527958	46528264	1:46527958-46528264	ENSG00000224863,ENSG00000197587,ENSG00000269956
chr1	46532939	46533645	1:46532939-46533645	ENSG00000224863,ENSG00000282881,ENSG00000269956,ENSG00000162456
chr1	46543980	46544384	1:46543980-46544384	ENSG00000282881,ENSG00000269956,ENSG00000162456
chr1	46549728	46550038	1:46549728-46550038	ENSG00000282881,ENSG00000269956,ENSG00000162456
chr1	46556927	46557140	1:46556927-46557140	ENSG00000162456,ENSG00000079277
chr1	46580616	46580919	1:46580616-46580919	ENSG00000079277
chr1	46581712	46582303	1:46581712-46582303	ENSG00000079277
chr1	46595032	46595433	1:46595032-46595433	ENSG00000079277
chr1	46603828	46604442	1:46603828-46604442	ENSG00000079277
chr1	46605311	46605573	1:46605311-46605573	ENSG00000079277
chr1	46611808	46612251	1:46611808-46612251	ENSG00000079277,ENSG00000142961
chr1	46613792	46614208	1:46613792-46614208	ENSG00000079277,ENSG00000142961
chr1	46616611	46616914	1:46616611-46616914	ENSG00000142961
chr1	46618812	46619162	1:46618812-46619162	ENSG00000142961
chr1	46623844	46624089	1:46623844-46624089	ENSG00000079277,ENSG00000142961
chr1	46641888	46642526	1:46641888-46642526	ENSG00000123472,ENSG00000233647,ENSG00000186118,ENSG00000228237,ENSG00000142973,ENSG00000154198,ENSG00000186377
chr1	46667826	46668769	1:46667826-46668769	ENSG00000123472,ENSG00000233647,ENSG00000186118,ENSG00000228237
chr1	46686131	46686345	1:46686131-46686345	ENSG00000159658
chr1	46718757	46719578	1:46718757-46719578	ENSG00000123472,ENSG00000233647,ENSG00000186118,ENSG00000228237,ENSG00000159658,ENSG00000142973
chr1	46725169	46725508	1:46725169-46725508	ENSG00000159658,ENSG00000236476,ENSG00000142973,ENSG00000154198,ENSG00000187048,ENSG00000259832,ENSG00000261196,ENSG00000186377
chr1	46735677	46735944	1:46735677-46735944	ENSG00000236476,ENSG00000142973,ENSG00000154198,ENSG00000238145,ENSG00000187048,ENSG00000259832,ENSG00000261196,ENSG00000261593,ENSG00000261290,ENSG00000186377,ENSG00000225154
chr1	47175267	47175597	1:47175267-47175597	ENSG00000154198,ENSG00000238145,ENSG00000187048,ENSG00000261196,ENSG00000261593,ENSG00000261290,ENSG00000186377,ENSG00000186160,ENSG00000225154,ENSG00000225506,ENSG00000162365,ENSG00000225514,ENSG00000224805
chr1	47179213	47179529	1:47179213-47179529	ENSG00000238145,ENSG00000187048,ENSG00000261196,ENSG00000261593,ENSG00000261290,ENSG00000186377,ENSG00000186160,ENSG00000225506,ENSG00000162365,ENSG00000225514,ENSG00000224805
chr1	47181038	47181702	1:47181038-47181702	ENSG00000142973,ENSG00000154198,ENSG00000238145,ENSG00000187048,ENSG00000259832,ENSG00000261196,ENSG00000261593,ENSG00000261290,ENSG00000186377,ENSG00000186160,ENSG00000225154,ENSG00000225506,ENSG00000162365,ENSG00000225514,ENSG00000224805,ENSG00000162366
chr1	47192838	47193498	1:47192838-47193498	ENSG00000187048,ENSG00000261593,ENSG00000261290,ENSG00000186377,ENSG00000186160,ENSG00000162365,ENSG00000225514,ENSG00000162366
chr1	47203593	47203813	1:47203593-47203813	ENSG00000154198,ENSG00000238145,ENSG00000259832,ENSG00000261196,ENSG00000261593,ENSG00000261290,ENSG00000186377,ENSG00000186160,ENSG00000162365,ENSG00000225514,ENSG00000162366
chr1	47211579	47212485	1:47211579-47212485	ENSG00000154198,ENSG00000238145,ENSG00000187048,ENSG00000259832,ENSG00000261196,ENSG00000186377,ENSG00000186160,ENSG00000225154,ENSG00000162365,ENSG00000225514,ENSG00000162367,ENSG00000226252
chr1	47213247	47213707	1:47213247-47213707	ENSG00000238145,ENSG00000186160,ENSG00000225154,ENSG00000162365,ENSG00000162367,ENSG00000226252
chr1	47224746	47226011	1:47224746-47226011	ENSG00000162367,ENSG00000226252
chr1	47231790	47232644	1:47231790-47232644	ENSG00000187048,ENSG00000186160,ENSG00000162367,ENSG00000226252
chr1	47237664	47238114	1:47237664-47238114	ENSG00000238145,ENSG00000162367,ENSG00000226252
chr1	47241439	47241916	1:47241439-47241916	ENSG00000162367
chr1	47257203	47257488	1:47257203-47257488	ENSG00000154198,ENSG00000259832,ENSG00000261196,ENSG00000261593,ENSG00000261290,ENSG00000186377,ENSG00000186160,ENSG00000225154,ENSG00000162365
chr1	47262951	47263239	1:47262951-47263239	ENSG00000225154
chr1	47313712	47314924	1:47313712-47314924	ENSG00000225154,ENSG00000123473,ENSG00000162368
chr1	47333469	47334742	1:47333469-47334742	ENSG00000123473,ENSG00000162368
chr1	47378231	47378483	1:47378231-47378483	-
chr1	47382440	47382738	1:47382440-47382738	ENSG00000238145
chr1	47388687	47389175	1:47388687-47389175	-
chr1	47405566	47406098	1:47405566-47406098	ENSG00000187048,ENSG00000225154,ENSG00000225762,ENSG00000186790
chr1	47416218	47417179	1:47416218-47417179	ENSG00000225762,ENSG00000186790
chr1	47432288	47432827	1:47432288-47432827	ENSG00000237424,ENSG00000186564
chr1	47436414	47436680	1:47436414-47436680	ENSG00000237424,ENSG00000186564
chr1	47437255	47438221	1:47437255-47438221	ENSG00000238145,ENSG00000237424,ENSG00000186564,ENSG00000271355,ENSG00000227947
chr1	47444747	47445126	1:47444747-47445126	ENSG00000237424,ENSG00000186564,ENSG00000271355
chr1	47449955	47450379	1:47449955-47450379	ENSG00000271355,ENSG00000229554
chr1	47459126	47459402	1:47459126-47459402	ENSG00000271355
chr1	47507871	47509313	1:47507871-47509313	ENSG00000225154,ENSG00000162365,ENSG00000271355,ENSG00000229554,ENSG00000227883,ENSG00000227947
chr1	47523822	47524302	1:47523822-47524302	ENSG00000259832,ENSG00000271355,ENSG00000229554,ENSG00000227883,ENSG00000227947,ENSG00000223814
chr1	47533249	47533583	1:47533249-47533583	ENSG00000154198,ENSG00000261593,ENSG00000261290,ENSG00000186377,ENSG00000186160,ENSG00000225154,ENSG00000271355,ENSG00000229554,ENSG00000227883,ENSG00000227947,ENSG00000225028
chr1	47583170	47583653	1:47583170-47583653	ENSG00000186377,ENSG00000271355,ENSG00000227883,ENSG00000227947,ENSG00000223814,ENSG00000225028
chr1	47593082	47593653	1:47593082-47593653	ENSG00000142973,ENSG00000154198,ENSG00000187048,ENSG00000259832,ENSG00000261196,ENSG00000261593,ENSG00000261290,ENSG00000186377,ENSG00000186160,ENSG00000162365,ENSG00000271355,ENSG00000229554,ENSG00000227883,ENSG00000227947,ENSG00000223814,ENSG00000225028
chr1	47638014	47638334	1:47638014-47638334	ENSG00000225154,ENSG00000227947
chr1	47708520	47709969	1:47708520-47709969	ENSG00000227947,ENSG00000223814
chr1	47710610	47710910	1:47710610-47710910	ENSG00000227947,ENSG00000223814
chr1	47718032	47718240	1:47718032-47718240	ENSG00000238145,ENSG00000227947,ENSG00000223814
chr1	47725006	47726507	1:47725006-47726507	ENSG00000227947,ENSG00000223814,ENSG00000225028
chr1	47922028	47922522	1:47922028-47922522	ENSG00000223814,ENSG00000225028
chr1	47971828	47972272	1:47971828-47972272	ENSG00000269113,ENSG00000223814,ENSG00000225028
chr1	47984070	47984682	1:47984070-47984682	ENSG00000269113,ENSG00000223814,ENSG00000225028,ENSG00000226133,ENSG00000231413
chr1	47996350	47997997	1:47996350-47997997	ENSG00000269113,ENSG00000223814,ENSG00000225028,ENSG00000226133
chr1	48008004	48008483	1:48008004-48008483	ENSG00000269113,ENSG00000223814,ENSG00000225028,ENSG00000226133
chr1	48061271	48061524	1:48061271-48061524	ENSG00000223814,ENSG00000225028,ENSG00000226133,ENSG00000231413
chr1	48061758	48062071	1:48061758-48062071	ENSG00000269113,ENSG00000223814,ENSG00000225028,ENSG00000226133,ENSG00000231413
chr1	48068015	48068490	1:48068015-48068490	ENSG00000223814,ENSG00000226133,ENSG00000231413
chr1	48093795	48094431	1:48093795-48094431	ENSG00000225028,ENSG00000231413,ENSG00000237180,ENSG00000279096,ENSG00000224986
chr1	48107575	48107932	1:48107575-48107932	ENSG00000231413,ENSG00000279096
chr1	48176908	48177676	1:48176908-48177676	ENSG00000242267,ENSG00000223720,ENSG00000279214,ENSG00000224986
chr1	48196250	48196554	1:48196250-48196554	ENSG00000242267,ENSG00000272491,ENSG00000279214,ENSG00000224986,ENSG00000206700
chr1	48201835	48202409	1:48201835-48202409	ENSG00000279096,ENSG00000117834,ENSG00000272491,ENSG00000279214,ENSG00000224986,ENSG00000206700
chr1	48227707	48227962	1:48227707-48227962	ENSG00000117834,ENSG00000272491
chr1	48236790	48237270	1:48236790-48237270	ENSG00000117834,ENSG00000272491,ENSG00000279214
chr1	48245031	48245530	1:48245031-48245530	ENSG00000117834,ENSG00000272491,ENSG00000279214,ENSG00000224986,ENSG00000206700,ENSG00000235105,ENSG00000223175
chr1	48293442	48293800	1:48293442-48293800	ENSG00000238145,ENSG00000279214,ENSG00000224986,ENSG00000206700,ENSG00000235105,ENSG00000223175
chr1	48470116	48470503	1:48470116-48470503	ENSG00000132122,ENSG00000206700,ENSG00000235105,ENSG00000223175
chr1	48471838	48472443	1:48471838-48472443	ENSG00000132122,ENSG00000224986,ENSG00000206700,ENSG00000235105,ENSG00000223175
chr1	48498196	48498741	1:48498196-48498741	ENSG00000279214,ENSG00000132122,ENSG00000224986,ENSG00000206700,ENSG00000235105,ENSG00000223175,ENSG00000232514
chr1	48530703	48531029	1:48530703-48531029	ENSG00000224986,ENSG00000206700,ENSG00000235105,ENSG00000223175
chr1	48548657	48548891	1:48548657-48548891	ENSG00000224986,ENSG00000235105,ENSG00000287661,ENSG00000286597
chr1	48572740	48573099	1:48572740-48573099	ENSG00000224986,ENSG00000206700,ENSG00000235105,ENSG00000287661,ENSG00000286597,ENSG00000229846,ENSG00000230114,ENSG00000225623
chr1	48616870	48617595	1:48616870-48617595	ENSG00000224986,ENSG00000206700,ENSG00000235105,ENSG00000223175,ENSG00000286597,ENSG00000229846,ENSG00000230114,ENSG00000225623,ENSG00000215887
chr1	48662083	48662583	1:48662083-48662583	ENSG00000206700,ENSG00000186094,ENSG00000286597,ENSG00000229846,ENSG00000230114,ENSG00000225623,ENSG00000215887
chr1	48677438	48677770	1:48677438-48677770	ENSG00000286597,ENSG00000229846,ENSG00000230114
chr1	48688328	48688775	1:48688328-48688775	ENSG00000286597,ENSG00000229846,ENSG00000230114
chr1	48768032	48768436	1:48768032-48768436	ENSG00000162373,ENSG00000286597,ENSG00000229846,ENSG00000230114
chr1	48776358	48777318	1:48776358-48777318	ENSG00000162373,ENSG00000286597,ENSG00000229846
chr1	48793853	48794205	1:48793853-48794205	ENSG00000162373,ENSG00000286597,ENSG00000229846,ENSG00000230114
chr1	48803397	48803747	1:48803397-48803747	ENSG00000286597,ENSG00000229846
chr1	48833703	48833996	1:48833703-48833996	ENSG00000286597,ENSG00000229846,ENSG00000230114,ENSG00000225623,ENSG00000215887
chr1	48851465	48852074	1:48851465-48852074	ENSG00000206700,ENSG00000286597,ENSG00000229846,ENSG00000230114,ENSG00000225623
chr1	49694189	49694716	1:49694189-49694716	ENSG00000229846,ENSG00000230114,ENSG00000225623,ENSG00000237478,ENSG00000215887,ENSG00000279324
chr1	50023526	50024237	1:50023526-50024237	ENSG00000186094,ENSG00000230114,ENSG00000225623,ENSG00000215887,ENSG00000279324,ENSG00000233595,ENSG00000162374
chr1	50038368	50038674	1:50038368-50038674	ENSG00000225623,ENSG00000215887,ENSG00000279324,ENSG00000162374
chr1	50047862	50048359	1:50047862-50048359	ENSG00000215887,ENSG00000279324,ENSG00000162374
chr1	50081050	50081383	1:50081050-50081383	ENSG00000215887,ENSG00000279324,ENSG00000162374,ENSG00000230828
chr1	50109692	50110393	1:50109692-50110393	ENSG00000162374,ENSG00000230828
chr1	50155699	50155989	1:50155699-50155989	ENSG00000215887,ENSG00000279324
chr1	50183454	50183827	1:50183454-50183827	ENSG00000230114,ENSG00000162374,ENSG00000237337,ENSG00000233407
chr1	50214438	50215048	1:50214438-50215048	ENSG00000230114,ENSG00000225623,ENSG00000215887,ENSG00000279324,ENSG00000233407
chr1	50251669	50252114	1:50251669-50252114	ENSG00000215887,ENSG00000233407,ENSG00000284645
chr1	50272064	50272397	1:50272064-50272397	ENSG00000225623,ENSG00000279324,ENSG00000284696
chr1	50279922	50280142	1:50279922-50280142	ENSG00000284696
chr1	50308772	50309303	1:50308772-50309303	ENSG00000229846,ENSG00000230114,ENSG00000225623,ENSG00000215887,ENSG00000279324,ENSG00000284696,ENSG00000229316
chr1	50331383	50331773	1:50331383-50331773	ENSG00000284696,ENSG00000234080
chr1	50333029	50333988	1:50333029-50333988	ENSG00000215887,ENSG00000284696,ENSG00000234080
chr1	50346648	50347020	1:50346648-50347020	ENSG00000225623,ENSG00000215887,ENSG00000284696,ENSG00000229316
chr1	50348617	50349127	1:50348617-50349127	ENSG00000225623,ENSG00000215887,ENSG00000284696,ENSG00000229316
chr1	50368414	50368961	1:50368414-50368961	ENSG00000215887,ENSG00000229316,ENSG00000225671
chr1	50418787	50419778	1:50418787-50419778	ENSG00000229316,ENSG00000225671,ENSG00000142700,ENSG00000284700
chr1	50420846	50421413	1:50420846-50421413	ENSG00000229316,ENSG00000225671,ENSG00000142700,ENSG00000284700
chr1	50427133	50428227	1:50427133-50428227	ENSG00000229316,ENSG00000225671,ENSG00000142700,ENSG00000284700
chr1	50452765	50452998	1:50452765-50452998	ENSG00000229316,ENSG00000225671,ENSG00000225767
chr1	50458491	50459043	1:50458491-50459043	ENSG00000229316,ENSG00000225671,ENSG00000225767,ENSG00000275816,ENSG00000200262
chr1	50593448	50593785	1:50593448-50593785	ENSG00000229316,ENSG00000207194
chr1	50605480	50605901	1:50605480-50605901	ENSG00000229316,ENSG00000185104,ENSG00000207194,ENSG00000200262
chr1	50667282	50667674	1:50667282-50667674	ENSG00000275816,ENSG00000200262
chr1	50724851	50725068	1:50724851-50725068	-
chr1	50796274	50796565	1:50796274-50796565	ENSG00000230585,ENSG00000237130,ENSG00000265538,ENSG00000275816,ENSG00000204006,ENSG00000200262
chr1	50873462	50873836	1:50873462-50873836	ENSG00000230585,ENSG00000237130,ENSG00000265538,ENSG00000275816,ENSG00000204006,ENSG00000200262
chr1	50877456	50878026	1:50877456-50878026	ENSG00000230585,ENSG00000237130,ENSG00000265538,ENSG00000275816,ENSG00000204006,ENSG00000200262
chr1	50929494	50929706	1:50929494-50929706	ENSG00000230585,ENSG00000265538,ENSG00000275816,ENSG00000204006,ENSG00000200262
chr1	50959370	50960724	1:50959370-50960724	ENSG00000185104,ENSG00000230585,ENSG00000237130,ENSG00000123080,ENSG00000265538,ENSG00000275816,ENSG00000204006,ENSG00000200262
chr1	50967979	50970380	1:50967979-50970380	ENSG00000185104,ENSG00000230585,ENSG00000123080,ENSG00000265538,ENSG00000275816,ENSG00000204006,ENSG00000200262
chr1	50976890	50978404	1:50976890-50978404	ENSG00000230585,ENSG00000123080,ENSG00000265538,ENSG00000275816,ENSG00000204006,ENSG00000200262
chr1	51168326	51168607	1:51168326-51168607	ENSG00000265538,ENSG00000275816,ENSG00000204006,ENSG00000200262,ENSG00000213478
chr1	51189410	51189637	1:51189410-51189637	ENSG00000230585,ENSG00000265538,ENSG00000275816,ENSG00000204006,ENSG00000200262,ENSG00000213478
chr1	51214667	51215240	1:51214667-51215240	ENSG00000275816,ENSG00000204006,ENSG00000200262,ENSG00000233406
chr1	51235118	51235475	1:51235118-51235475	ENSG00000203356,ENSG00000123091,ENSG00000233406
chr1	51235938	51237143	1:51235938-51237143	ENSG00000204006,ENSG00000200262,ENSG00000203356,ENSG00000123091,ENSG00000233406,ENSG00000232027
chr1	51265616	51265911	1:51265616-51265911	ENSG00000123091,ENSG00000233406,ENSG00000236434
chr1	51268186	51268733	1:51268186-51268733	ENSG00000123091,ENSG00000233406,ENSG00000236434
chr1	51284442	51285226	1:51284442-51285226	ENSG00000275816,ENSG00000204006,ENSG00000200262,ENSG00000123091,ENSG00000233406,ENSG00000236434,ENSG00000232027,ENSG00000206595
chr1	51294919	51295266	1:51294919-51295266	ENSG00000233406,ENSG00000085831,ENSG00000232027
chr1	51296582	51297263	1:51296582-51297263	ENSG00000085831
chr1	51303740	51304402	1:51303740-51304402	ENSG00000085831,ENSG00000261664,ENSG00000232027
chr1	51311053	51311538	1:51311053-51311538	ENSG00000085831,ENSG00000261664
chr1	51314457	51314706	1:51314457-51314706	ENSG00000085831,ENSG00000261664
chr1	51330205	51331060	1:51330205-51331060	ENSG00000085831,ENSG00000261664
chr1	51331298	51331773	1:51331298-51331773	ENSG00000085831,ENSG00000261664,ENSG00000232027
chr1	51344744	51345311	1:51344744-51345311	ENSG00000085831,ENSG00000232027,ENSG00000206595
chr1	51429928	51430426	1:51429928-51430426	ENSG00000085832,ENSG00000232027,ENSG00000206595,ENSG00000238140
chr1	51433702	51434315	1:51433702-51434315	ENSG00000232027,ENSG00000206595,ENSG00000238140
chr1	51475185	51475534	1:51475185-51475534	ENSG00000085832,ENSG00000232027,ENSG00000206595,ENSG00000238140,ENSG00000227070
chr1	51487772	51488010	1:51487772-51488010	ENSG00000085832,ENSG00000232027,ENSG00000206595,ENSG00000238140
chr1	51491403	51491716	1:51491403-51491716	ENSG00000232027,ENSG00000238140,ENSG00000227070
chr1	51506717	51506996	1:51506717-51506996	ENSG00000085832,ENSG00000227070
chr1	51518881	51519477	1:51518881-51519477	ENSG00000085832,ENSG00000238140,ENSG00000227070
chr1	51520359	51521119	1:51520359-51521119	ENSG00000085832,ENSG00000232027,ENSG00000206595,ENSG00000238140,ENSG00000227070,ENSG00000252032
chr1	51535120	51535374	1:51535120-51535374	ENSG00000232027,ENSG00000206595,ENSG00000252032
chr1	51549028	51549425	1:51549028-51549425	ENSG00000232027,ENSG00000206595,ENSG00000252032
chr1	51569110	51569953	1:51569110-51569953	ENSG00000232027,ENSG00000206595,ENSG00000252032,ENSG00000227742
chr1	51575605	51576241	1:51575605-51576241	ENSG00000227742
chr1	51606170	51606653	1:51606170-51606653	ENSG00000227742
chr1	51616924	51617798	1:51616924-51617798	ENSG00000227742,ENSG00000117859
chr1	51622454	51622975	1:51622454-51622975	ENSG00000117859
chr1	51624873	51625190	1:51624873-51625190	-
chr1	51648066	51648861	1:51648066-51648861	ENSG00000236973,ENSG00000232846
chr1	51664743	51665190	1:51664743-51665190	ENSG00000236973,ENSG00000232846
chr1	51666474	51666911	1:51666474-51666911	ENSG00000236973,ENSG00000232846,ENSG00000272175
chr1	51697110	51697518	1:51697110-51697518	ENSG00000236973,ENSG00000232846
chr1	51719229	51719570	1:51719229-51719570	ENSG00000117859,ENSG00000236973,ENSG00000232846,ENSG00000212624
chr1	51729255	51730200	1:51729255-51730200	ENSG00000117859,ENSG00000236973,ENSG00000232846,ENSG00000212624
chr1	51735331	51735829	1:51735331-51735829	ENSG00000117859,ENSG00000236973,ENSG00000232846
chr1	51761329	51761735	1:51761329-51761735	ENSG00000117859,ENSG00000272175
chr1	51768910	51769280	1:51768910-51769280	ENSG00000117859
chr1	51792969	51793426	1:51792969-51793426	ENSG00000078618,ENSG00000266993,ENSG00000272175,ENSG00000283899
chr1	51850396	51851023	1:51850396-51851023	ENSG00000078618,ENSG00000272175,ENSG00000283899,ENSG00000230604
chr1	51863472	51863823	1:51863472-51863823	ENSG00000078618,ENSG00000283899,ENSG00000230604
chr1	51878261	51879327	1:51878261-51879327	ENSG00000078618,ENSG00000272175,ENSG00000283899
chr1	51966578	51966814	1:51966578-51966814	ENSG00000200839,ENSG00000229032
chr1	51976910	51977255	1:51976910-51977255	ENSG00000169213,ENSG00000200839,ENSG00000229032
chr1	51990379	51990911	1:51990379-51990911	ENSG00000169213,ENSG00000229032,ENSG00000264613
chr1	52002211	52002554	1:52002211-52002554	ENSG00000283899,ENSG00000169213,ENSG00000264613
chr1	52006428	52006872	1:52006428-52006872	-
chr1	52033259	52033962	1:52033259-52033962	ENSG00000134717,ENSG00000228369,ENSG00000223390,ENSG00000198841,ENSG00000285839,ENSG00000117862
chr1	52054893	52055442	1:52054893-52055442	ENSG00000134717,ENSG00000228369,ENSG00000117862
chr1	52056010	52056922	1:52056010-52056922	ENSG00000134717,ENSG00000228369,ENSG00000223390,ENSG00000198841,ENSG00000285839,ENSG00000117862
chr1	52064447	52064827	1:52064447-52064827	ENSG00000134717,ENSG00000228369,ENSG00000117862
chr1	52094221	52094513	1:52094221-52094513	-
chr1	52127394	52127625	1:52127394-52127625	ENSG00000224255,ENSG00000223429,ENSG00000228407,ENSG00000241745,ENSG00000157077
chr1	52141928	52142745	1:52141928-52142745	ENSG00000213735,ENSG00000237663,ENSG00000236004,ENSG00000224255,ENSG00000223429,ENSG00000228407,ENSG00000241745,ENSG00000157077
chr1	52204042	52204269	1:52204042-52204269	ENSG00000213735,ENSG00000237663,ENSG00000236004,ENSG00000224255,ENSG00000223429,ENSG00000228407,ENSG00000241745
chr1	52239576	52240099	1:52239576-52240099	ENSG00000213735,ENSG00000237663,ENSG00000236004,ENSG00000224255,ENSG00000223429,ENSG00000228407,ENSG00000241745
chr1	52240548	52240903	1:52240548-52240903	ENSG00000213735,ENSG00000237663,ENSG00000236004,ENSG00000224255,ENSG00000223429,ENSG00000228407,ENSG00000241745
chr1	52296183	52296545	1:52296183-52296545	ENSG00000213735,ENSG00000237663,ENSG00000224255,ENSG00000223429,ENSG00000228407,ENSG00000241745,ENSG00000157077
chr1	52348725	52349327	1:52348725-52349327	ENSG00000272100,ENSG00000154222
chr1	52358542	52359007	1:52358542-52359007	ENSG00000272100,ENSG00000154222
chr1	52365704	52366705	1:52365704-52366705	ENSG00000134748,ENSG00000085840,ENSG00000224680,ENSG00000287078,ENSG00000154222
chr1	52368510	52368773	1:52368510-52368773	ENSG00000224680,ENSG00000287078,ENSG00000154222
chr1	52403597	52405041	1:52403597-52405041	ENSG00000134748,ENSG00000085840,ENSG00000224680,ENSG00000287078
chr1	52423945	52424836	1:52423945-52424836	ENSG00000134744,ENSG00000134748,ENSG00000085840
chr1	52479176	52479553	1:52479176-52479553	ENSG00000134744
chr1	52552654	52553914	1:52552654-52553914	ENSG00000272371,ENSG00000134744
chr1	52569558	52570176	1:52569558-52570176	ENSG00000236290,ENSG00000272371,ENSG00000134744
chr1	52579491	52579716	1:52579491-52579716	ENSG00000236290
chr1	52602065	52602989	1:52602065-52602989	ENSG00000116157,ENSG00000272371,ENSG00000134744
chr1	52613800	52614355	1:52613800-52614355	ENSG00000182183,ENSG00000116157
chr1	52633009	52633690	1:52633009-52633690	ENSG00000182183
chr1	52637177	52637640	1:52637177-52637640	ENSG00000182183
chr1	52674880	52675094	1:52674880-52675094	-
chr1	52677437	52677717	1:52677437-52677717	-
chr1	52686151	52686507	1:52686151-52686507	ENSG00000228929,ENSG00000239640,ENSG00000162377
chr1	52698008	52698750	1:52698008-52698750	ENSG00000239640,ENSG00000233664,ENSG00000162377
chr1	52702993	52703562	1:52702993-52703562	ENSG00000242391,ENSG00000228929,ENSG00000162378,ENSG00000239640,ENSG00000233664,ENSG00000162377
chr1	52726142	52726881	1:52726142-52726881	ENSG00000237279,ENSG00000265815,ENSG00000242391,ENSG00000228929,ENSG00000252018,ENSG00000162378,ENSG00000239640,ENSG00000233664,ENSG00000162377
chr1	52751719	52751960	1:52751719-52751960	ENSG00000228929,ENSG00000252018,ENSG00000239640
chr1	52792133	52792437	1:52792133-52792437	ENSG00000242391,ENSG00000206627,ENSG00000228929
chr1	52798472	52798817	1:52798472-52798817	ENSG00000237279,ENSG00000265815,ENSG00000242391,ENSG00000206627,ENSG00000228929
chr1	52825818	52826385	1:52825818-52826385	ENSG00000226147,ENSG00000236360,ENSG00000237279,ENSG00000265815,ENSG00000242391,ENSG00000203995,ENSG00000206627,ENSG00000228929
chr1	52842602	52843320	1:52842602-52843320	ENSG00000226147,ENSG00000236360,ENSG00000237279,ENSG00000265815,ENSG00000242391,ENSG00000203995,ENSG00000206627,ENSG00000228929
chr1	52904820	52905339	1:52904820-52905339	ENSG00000226147,ENSG00000236360,ENSG00000237279,ENSG00000265815,ENSG00000230953,ENSG00000121310,ENSG00000242391
chr1	52921378	52921976	1:52921378-52921976	ENSG00000226147,ENSG00000236360,ENSG00000237279,ENSG00000265815,ENSG00000266188,ENSG00000264834,ENSG00000116171,ENSG00000231866,ENSG00000230953,ENSG00000121310,ENSG00000242391
chr1	52927085	52928232	1:52927085-52928232	ENSG00000226147,ENSG00000236360,ENSG00000237279,ENSG00000265815,ENSG00000266188,ENSG00000264834,ENSG00000116171,ENSG00000231866,ENSG00000230953,ENSG00000121310,ENSG00000242391
chr1	53014738	53015342	1:53014738-53015342	ENSG00000162383,ENSG00000227644,ENSG00000232993,ENSG00000226147,ENSG00000236360,ENSG00000237279,ENSG00000265815,ENSG00000116171
chr1	53052646	53053068	1:53052646-53053068	ENSG00000162383,ENSG00000227644,ENSG00000232993,ENSG00000174348,ENSG00000226147,ENSG00000236360,ENSG00000237279,ENSG00000265815
chr1	53061726	53062540	1:53061726-53062540	ENSG00000162383,ENSG00000227644,ENSG00000232993,ENSG00000174348,ENSG00000226147,ENSG00000236360
chr1	53062837	53063414	1:53062837-53063414	ENSG00000162383,ENSG00000227644,ENSG00000232993,ENSG00000174348
chr1	53110439	53110988	1:53110439-53110988	ENSG00000277397,ENSG00000235563,ENSG00000162383,ENSG00000227644,ENSG00000232993,ENSG00000226147,ENSG00000236360,ENSG00000237279,ENSG00000265815
chr1	53182122	53182412	1:53182122-53182412	ENSG00000277397,ENSG00000162383,ENSG00000232993,ENSG00000226147,ENSG00000236360
chr1	53196349	53197216	1:53196349-53197216	ENSG00000259818,ENSG00000162384,ENSG00000236723,ENSG00000157184,ENSG00000277397,ENSG00000162383,ENSG00000226147,ENSG00000236360
chr1	53220043	53220927	1:53220043-53220927	ENSG00000234578,ENSG00000226754,ENSG00000162385,ENSG00000259818,ENSG00000162384,ENSG00000236723,ENSG00000157184
chr1	53238253	53238885	1:53238253-53238885	ENSG00000234578,ENSG00000226754,ENSG00000162385,ENSG00000259818,ENSG00000162384,ENSG00000236723,ENSG00000157184
chr1	53278334	53278811	1:53278334-53278811	ENSG00000228838,ENSG00000234578,ENSG00000157193
chr1	53311275	53311800	1:53311275-53311800	ENSG00000226938,ENSG00000285954,ENSG00000225675,ENSG00000232762,ENSG00000228838,ENSG00000234578,ENSG00000157193
chr1	53316482	53317032	1:53316482-53317032	ENSG00000226938,ENSG00000225675,ENSG00000232762,ENSG00000228838,ENSG00000157193
chr1	53319458	53319894	1:53319458-53319894	ENSG00000226938,ENSG00000285954,ENSG00000225675,ENSG00000232762,ENSG00000228838,ENSG00000234578,ENSG00000157193
chr1	53325893	53326712	1:53325893-53326712	ENSG00000226938,ENSG00000285954,ENSG00000225675,ENSG00000232762,ENSG00000228838,ENSG00000234578,ENSG00000157193
chr1	53327983	53328317	1:53327983-53328317	ENSG00000225675,ENSG00000157193
chr1	53335034	53335254	1:53335034-53335254	ENSG00000226938,ENSG00000285954,ENSG00000225675,ENSG00000228838,ENSG00000157193
chr1	53367770	53368771	1:53367770-53368771	ENSG00000230138,ENSG00000226938,ENSG00000285954,ENSG00000232762,ENSG00000228838,ENSG00000234578
chr1	53385928	53386270	1:53385928-53386270	ENSG00000226938,ENSG00000228838,ENSG00000234578
chr1	53431845	53432386	1:53431845-53432386	ENSG00000143006,ENSG00000288527,ENSG00000236253
chr1	53442388	53442719	1:53442388-53442719	ENSG00000143006,ENSG00000288527,ENSG00000236253
chr1	53444682	53444897	1:53444682-53444897	ENSG00000143006,ENSG00000288527,ENSG00000236253
chr1	53467372	53467689	1:53467372-53467689	ENSG00000201003,ENSG00000143006
chr1	53485589	53485903	1:53485589-53485903	ENSG00000201003,ENSG00000143006
chr1	53498592	53499229	1:53498592-53499229	ENSG00000201003,ENSG00000143006
chr1	53509197	53509691	1:53509197-53509691	-
chr1	53532257	53532829	1:53532257-53532829	-
chr1	53550395	53550758	1:53550395-53550758	ENSG00000201003
chr1	53557152	53557760	1:53557152-53557760	-
chr1	53558061	53558398	1:53558061-53558398	-
chr1	53562650	53563042	1:53562650-53563042	-
chr1	53568558	53568915	1:53568558-53568915	ENSG00000201003
chr1	53575092	53575519	1:53575092-53575519	-
chr1	53582176	53582436	1:53582176-53582436	-
chr1	53592584	53593126	1:53592584-53593126	-
chr1	53594071	53594340	1:53594071-53594340	-
chr1	53681843	53682727	1:53681843-53682727	ENSG00000201003,ENSG00000239007
chr1	53685792	53686355	1:53685792-53686355	ENSG00000239007
chr1	53689943	53690290	1:53689943-53690290	ENSG00000201003,ENSG00000239007
chr1	53693605	53693978	1:53693605-53693978	ENSG00000239007
chr1	53725423	53725670	1:53725423-53725670	ENSG00000201003,ENSG00000174332
chr1	53737547	53739630	1:53737547-53739630	ENSG00000201003,ENSG00000174332
chr1	53838007	53838809	1:53838007-53838809	ENSG00000280378,ENSG00000116212,ENSG00000081870,ENSG00000229687,ENSG00000201003,ENSG00000058804
chr1	53860990	53861296	1:53860990-53861296	ENSG00000116212,ENSG00000081870
chr1	53869539	53869937	1:53869539-53869937	ENSG00000280378,ENSG00000203985,ENSG00000116212,ENSG00000081870,ENSG00000211452,ENSG00000058799,ENSG00000201003
chr1	53889544	53890189	1:53889544-53890189	ENSG00000116212,ENSG00000081870,ENSG00000211452,ENSG00000058799
chr1	53919648	53919934	1:53919648-53919934	ENSG00000081870,ENSG00000211452
chr1	53945369	53946592	1:53945369-53946592	ENSG00000116212,ENSG00000081870,ENSG00000211452,ENSG00000058799
chr1	53959618	53959980	1:53959618-53959980	ENSG00000280378,ENSG00000203985,ENSG00000116212,ENSG00000081870,ENSG00000211452
chr1	53981952	53982261	1:53981952-53982261	ENSG00000280378,ENSG00000203985,ENSG00000219102
chr1	54047343	54047773	1:54047343-54047773	ENSG00000283749,ENSG00000116205,ENSG00000280378,ENSG00000116209,ENSG00000203985
chr1	54052948	54053923	1:54052948-54053923	ENSG00000283749,ENSG00000116205,ENSG00000280378,ENSG00000116209,ENSG00000203985
chr1	54070004	54070701	1:54070004-54070701	ENSG00000225183,ENSG00000280378,ENSG00000203985
chr1	54081772	54082086	1:54081772-54082086	ENSG00000225183
chr1	54095816	54096332	1:54095816-54096332	ENSG00000157211,ENSG00000279049,ENSG00000225183,ENSG00000116205,ENSG00000280378,ENSG00000203985
chr1	54096743	54097106	1:54096743-54097106	ENSG00000279049,ENSG00000225183,ENSG00000116205
chr1	54121495	54122005	1:54121495-54122005	ENSG00000157211
chr1	54132566	54132980	1:54132566-54132980	ENSG00000237173,ENSG00000235741,ENSG00000280425,ENSG00000157211,ENSG00000203985
chr1	54199702	54200633	1:54199702-54200633	ENSG00000116221,ENSG00000215883,ENSG00000157211,ENSG00000256407
chr1	54212691	54213261	1:54212691-54213261	ENSG00000116221,ENSG00000215883,ENSG00000157211,ENSG00000256407
chr1	54220475	54220788	1:54220475-54220788	ENSG00000157216
chr1	54227246	54227507	1:54227246-54227507	ENSG00000198711,ENSG00000157216
chr1	54229295	54229760	1:54229295-54229760	ENSG00000198711,ENSG00000157216,ENSG00000157211
chr1	54231019	54231319	1:54231019-54231319	ENSG00000198711,ENSG00000157216
chr1	54238274	54238969	1:54238274-54238969	ENSG00000198711,ENSG00000157211
chr1	54254103	54254669	1:54254103-54254669	ENSG00000157216
chr1	54272860	54273302	1:54272860-54273302	-
chr1	54277159	54277549	1:54277159-54277549	ENSG00000225632
chr1	54287289	54287552	1:54287289-54287552	ENSG00000225632
chr1	54290859	54291256	1:54290859-54291256	ENSG00000225632
chr1	54298022	54298651	1:54298022-54298651	ENSG00000225632
chr1	54331264	54331737	1:54331264-54331737	ENSG00000157216
chr1	54335455	54335733	1:54335455-54335733	ENSG00000157216
chr1	54350318	54350903	1:54350318-54350903	ENSG00000157216
chr1	54356015	54356996	1:54356015-54356996	ENSG00000157216
chr1	54357795	54358264	1:54357795-54358264	ENSG00000157216
chr1	54375506	54376100	1:54375506-54376100	-
chr1	54378547	54378991	1:54378547-54378991	-
chr1	54385182	54385431	1:54385182-54385431	-
chr1	54396253	54396750	1:54396253-54396750	ENSG00000157216
chr1	54397128	54397513	1:54397128-54397513	ENSG00000157216
chr1	54405491	54407007	1:54405491-54407007	ENSG00000232245,ENSG00000157216
chr1	54417187	54417649	1:54417187-54417649	ENSG00000232245,ENSG00000157216
chr1	54428925	54429371	1:54428925-54429371	ENSG00000232245
chr1	54464497	54465076	1:54464497-54465076	ENSG00000232245
chr1	54474408	54475121	1:54474408-54475121	-
chr1	54475607	54475894	1:54475607-54475894	-
chr1	54480425	54480822	1:54480425-54480822	-
chr1	54485479	54486082	1:54485479-54486082	ENSG00000157216
chr1	54488196	54488488	1:54488196-54488488	-
chr1	54489284	54489853	1:54489284-54489853	ENSG00000157216
chr1	54490421	54490686	1:54490421-54490686	-
chr1	54499176	54500166	1:54499176-54500166	ENSG00000230728,ENSG00000237173,ENSG00000235741,ENSG00000287582,ENSG00000157211
chr1	54506542	54506756	1:54506542-54506756	ENSG00000237173,ENSG00000235741,ENSG00000287582
chr1	54541785	54542931	1:54541785-54542931	ENSG00000162391,ENSG00000162390,ENSG00000227453,ENSG00000237173,ENSG00000235741
chr1	54546998	54547226	1:54546998-54547226	ENSG00000162391,ENSG00000162390,ENSG00000227453,ENSG00000237173,ENSG00000235741
chr1	54547676	54548502	1:54547676-54548502	ENSG00000162391,ENSG00000162390,ENSG00000227453,ENSG00000237173,ENSG00000235741
chr1	54558094	54558426	1:54558094-54558426	ENSG00000237173
chr1	54571647	54572083	1:54571647-54572083	ENSG00000230728,ENSG00000162391,ENSG00000237173,ENSG00000235741
chr1	54604575	54605078	1:54604575-54605078	ENSG00000230728,ENSG00000162391,ENSG00000162390,ENSG00000237173,ENSG00000235741
chr1	54636442	54636862	1:54636442-54636862	ENSG00000271723,ENSG00000184313,ENSG00000230728,ENSG00000162391
chr1	54652104	54652348	1:54652104-54652348	ENSG00000271723,ENSG00000184313,ENSG00000230728,ENSG00000162391
chr1	54681339	54681727	1:54681339-54681727	ENSG00000237453,ENSG00000271723,ENSG00000184313,ENSG00000230728,ENSG00000162391
chr1	54715458	54716264	1:54715458-54716264	ENSG00000237453,ENSG00000243725
chr1	54764103	54765072	1:54764103-54765072	ENSG00000237453,ENSG00000006555,ENSG00000162396,ENSG00000243725
chr1	54800731	54801708	1:54800731-54801708	ENSG00000162398,ENSG00000237453,ENSG00000006555
chr1	54807330	54807552	1:54807330-54807552	ENSG00000162398,ENSG00000237453,ENSG00000006555
chr1	54810393	54810739	1:54810393-54810739	ENSG00000162398,ENSG00000237453,ENSG00000006555
chr1	54859599	54860093	1:54859599-54860093	ENSG00000233203,ENSG00000242396,ENSG00000287724,ENSG00000116133,ENSG00000237453,ENSG00000203985
chr1	54886861	54887740	1:54886861-54887740	ENSG00000233203,ENSG00000242396,ENSG00000287724,ENSG00000116133
chr1	54899554	54899842	1:54899554-54899842	ENSG00000233203,ENSG00000242396,ENSG00000287724,ENSG00000116133
chr1	54927512	54927784	1:54927512-54927784	ENSG00000287724
chr1	54945198	54945504	1:54945198-54945504	ENSG00000162399,ENSG00000233271
chr1	54948306	54948521	1:54948306-54948521	ENSG00000162399,ENSG00000233271
chr1	54950609	54950960	1:54950609-54950960	ENSG00000162399,ENSG00000233271
chr1	54965600	54966250	1:54965600-54966250	ENSG00000162399,ENSG00000233271,ENSG00000143001,ENSG00000284601
chr1	54980553	54981033	1:54980553-54981033	ENSG00000233271,ENSG00000143001,ENSG00000284601
chr1	54996504	54997158	1:54996504-54997158	ENSG00000162399,ENSG00000233271,ENSG00000143001,ENSG00000284601
chr1	55022099	55022615	1:55022099-55022615	ENSG00000169174,ENSG00000162399
chr1	55039328	55040200	1:55039328-55040200	ENSG00000169174
chr1	55064164	55064682	1:55064164-55064682	ENSG00000169174
chr1	55088358	55088727	1:55088358-55088727	ENSG00000162402
chr1	55129224	55129579	1:55129224-55129579	-
chr1	55138849	55139218	1:55138849-55139218	ENSG00000265822,ENSG00000162402
chr1	55140528	55140913	1:55140528-55140913	-
chr1	55151097	55151464	1:55151097-55151464	ENSG00000162402
chr1	55179136	55179795	1:55179136-55179795	ENSG00000252162,ENSG00000265822,ENSG00000231095,ENSG00000231090,ENSG00000162402
chr1	55195456	55195664	1:55195456-55195664	ENSG00000265822
chr1	55196633	55197450	1:55196633-55197450	ENSG00000265822
chr1	55202916	55203623	1:55202916-55203623	ENSG00000265822,ENSG00000231095,ENSG00000231090
chr1	55214721	55215775	1:55214721-55215775	ENSG00000265822,ENSG00000231095,ENSG00000231090,ENSG00000162402
chr1	55217595	55217902	1:55217595-55217902	ENSG00000265822,ENSG00000231095,ENSG00000231090,ENSG00000162402
chr1	55244434	55245002	1:55244434-55245002	ENSG00000265822,ENSG00000231095,ENSG00000231090
chr1	55277423	55277963	1:55277423-55277963	ENSG00000252162,ENSG00000199831,ENSG00000265822,ENSG00000231090
chr1	55284730	55284944	1:55284730-55284944	ENSG00000199831
chr1	55318046	55318422	1:55318046-55318422	ENSG00000252162,ENSG00000199831,ENSG00000234810
chr1	55363361	55363585	1:55363361-55363585	ENSG00000252162,ENSG00000272051,ENSG00000199831,ENSG00000232198,ENSG00000231900,ENSG00000234810
chr1	55444789	55445006	1:55444789-55445006	ENSG00000252162,ENSG00000272051,ENSG00000199831,ENSG00000232198
chr1	55632218	55632677	1:55632218-55632677	ENSG00000252162,ENSG00000272051
chr1	55641042	55641611	1:55641042-55641611	ENSG00000252162,ENSG00000272051,ENSG00000233079,ENSG00000230250,ENSG00000227104,ENSG00000199831,ENSG00000234810
chr1	55706339	55706846	1:55706339-55706846	ENSG00000252162,ENSG00000272051,ENSG00000233079,ENSG00000230250,ENSG00000227104,ENSG00000199831
chr1	55987665	55987944	1:55987665-55987944	ENSG00000272051,ENSG00000233079,ENSG00000230250,ENSG00000227104,ENSG00000229871
chr1	55988988	55989382	1:55988988-55989382	ENSG00000272051,ENSG00000233079,ENSG00000230250,ENSG00000227104,ENSG00000229871
chr1	56004566	56005095	1:56004566-56005095	ENSG00000252162,ENSG00000272051,ENSG00000233079,ENSG00000230250,ENSG00000227104,ENSG00000229871
chr1	56028169	56028842	1:56028169-56028842	ENSG00000252162,ENSG00000272051,ENSG00000233079,ENSG00000230250,ENSG00000227104,ENSG00000229871,ENSG00000199831
chr1	56061908	56062150	1:56061908-56062150	ENSG00000252162,ENSG00000272051,ENSG00000233079,ENSG00000230250,ENSG00000227104,ENSG00000235612,ENSG00000229871
chr1	56132566	56132990	1:56132566-56132990	ENSG00000252162,ENSG00000272051,ENSG00000233079,ENSG00000230250,ENSG00000227104,ENSG00000235612,ENSG00000260971,ENSG00000229871
chr1	56137846	56138394	1:56137846-56138394	ENSG00000230250,ENSG00000227104,ENSG00000235612,ENSG00000229871
chr1	56180787	56181069	1:56180787-56181069	ENSG00000260971,ENSG00000229871
chr1	56249239	56249651	1:56249239-56249651	ENSG00000233079,ENSG00000227104,ENSG00000260971,ENSG00000229871
chr1	56387290	56387533	1:56387290-56387533	ENSG00000260971,ENSG00000223956
chr1	56424723	56425341	1:56424723-56425341	ENSG00000229871,ENSG00000223956
chr1	56439985	56440225	1:56439985-56440225	ENSG00000229871,ENSG00000223956
chr1	56472913	56473308	1:56472913-56473308	ENSG00000260971,ENSG00000284686,ENSG00000223956
chr1	56477614	56478046	1:56477614-56478046	ENSG00000260971,ENSG00000284686
chr1	56502624	56503047	1:56502624-56503047	ENSG00000260971,ENSG00000284686,ENSG00000229871,ENSG00000223956,ENSG00000162407,ENSG00000236776
chr1	56516355	56517105	1:56516355-56517105	ENSG00000284686,ENSG00000229871,ENSG00000223956,ENSG00000162407,ENSG00000236776
chr1	56525404	56526027	1:56525404-56526027	ENSG00000227104,ENSG00000284686,ENSG00000223956,ENSG00000162407,ENSG00000236776
chr1	56578393	56579686	1:56578393-56579686	ENSG00000272051,ENSG00000223956,ENSG00000162407,ENSG00000236776,ENSG00000224980,ENSG00000199831
chr1	56585055	56585294	1:56585055-56585294	ENSG00000272051,ENSG00000224980,ENSG00000225475,ENSG00000199831,ENSG00000232198
chr1	56626119	56626336	1:56626119-56626336	ENSG00000225475
chr1	56645100	56645895	1:56645100-56645895	ENSG00000162407,ENSG00000225475,ENSG00000162409
chr1	56774349	56774631	1:56774349-56774631	ENSG00000187889
chr1	56798202	56798422	1:56798202-56798422	ENSG00000187889
chr1	56806648	56806861	1:56806648-56806861	ENSG00000187889,ENSG00000157131,ENSG00000021852
chr1	56820985	56821724	1:56820985-56821724	ENSG00000187889,ENSG00000229913,ENSG00000157131,ENSG00000021852,ENSG00000236341
chr1	56831834	56832186	1:56831834-56832186	ENSG00000229913,ENSG00000157131,ENSG00000021852,ENSG00000236341,ENSG00000229887
chr1	57171392	57171613	1:57171392-57171613	ENSG00000236341
chr1	57218598	57219163	1:57218598-57219163	ENSG00000157131,ENSG00000021852,ENSG00000236341,ENSG00000227935,ENSG00000236888,ENSG00000226759
chr1	57229087	57229450	1:57229087-57229450	ENSG00000021852,ENSG00000236341,ENSG00000227935,ENSG00000236888
chr1	57235844	57236859	1:57235844-57236859	ENSG00000157131,ENSG00000021852,ENSG00000236341,ENSG00000227935,ENSG00000236888
chr1	57267272	57267521	1:57267272-57267521	ENSG00000157131,ENSG00000021852,ENSG00000236341,ENSG00000227935,ENSG00000236888
chr1	57307400	57307898	1:57307400-57307898	ENSG00000236341,ENSG00000173406,ENSG00000227935,ENSG00000236888
chr1	57422273	57423145	1:57422273-57423145	ENSG00000173406,ENSG00000227935,ENSG00000236888
chr1	57423983	57424838	1:57423983-57424838	ENSG00000173406,ENSG00000227935,ENSG00000236888
chr1	57546971	57547223	1:57546971-57547223	ENSG00000227935,ENSG00000236888
chr1	57788429	57788655	1:57788429-57788655	ENSG00000236888,ENSG00000226759
chr1	57942350	57942597	1:57942350-57942597	ENSG00000226759
chr1	57986361	57986940	1:57986361-57986940	ENSG00000157131,ENSG00000021852,ENSG00000236341,ENSG00000227935,ENSG00000236888,ENSG00000226759,ENSG00000229887,ENSG00000223416,ENSG00000235038,ENSG00000230546,ENSG00000233216
chr1	58000211	58000527	1:58000211-58000527	ENSG00000236888,ENSG00000226759,ENSG00000229887,ENSG00000223416,ENSG00000235038
chr1	58005343	58005706	1:58005343-58005706	ENSG00000236888,ENSG00000226759,ENSG00000229887,ENSG00000223416,ENSG00000235038
chr1	58012666	58012906	1:58012666-58012906	ENSG00000236888,ENSG00000226759,ENSG00000229887,ENSG00000223416,ENSG00000235038
chr1	58096550	58096966	1:58096550-58096966	ENSG00000226759,ENSG00000229887,ENSG00000223416,ENSG00000235038,ENSG00000230546
chr1	58104780	58105445	1:58104780-58105445	ENSG00000157131,ENSG00000021852,ENSG00000236341,ENSG00000227935,ENSG00000236888,ENSG00000226759,ENSG00000229887,ENSG00000223416,ENSG00000235038,ENSG00000230546,ENSG00000233216
chr1	58111624	58111893	1:58111624-58111893	ENSG00000236888,ENSG00000229887,ENSG00000223416,ENSG00000235038,ENSG00000230546
chr1	58136585	58136859	1:58136585-58136859	ENSG00000223416,ENSG00000235038,ENSG00000230546
chr1	58149060	58149752	1:58149060-58149752	ENSG00000157131,ENSG00000021852,ENSG00000236341,ENSG00000227935,ENSG00000236888,ENSG00000226759,ENSG00000229887,ENSG00000223416,ENSG00000235038,ENSG00000230546,ENSG00000233216
chr1	58157316	58157525	1:58157316-58157525	ENSG00000229887,ENSG00000223416,ENSG00000233216
chr1	58249993	58250634	1:58249993-58250634	ENSG00000233216
chr1	58251550	58251874	1:58251550-58251874	ENSG00000233216
chr1	58310961	58311304	1:58310961-58311304	ENSG00000233216
chr1	58392151	58392414	1:58392151-58392414	-
chr1	58497419	58497792	1:58497419-58497792	ENSG00000162600
chr1	58516032	58516367	1:58516032-58516367	ENSG00000162600,ENSG00000286918
chr1	58545982	58547120	1:58545982-58547120	ENSG00000173406,ENSG00000162600,ENSG00000286918,ENSG00000270209,ENSG00000264128
chr1	58576461	58577102	1:58576461-58577102	ENSG00000264128,ENSG00000184292
chr1	58577599	58577961	1:58577599-58577961	ENSG00000264128,ENSG00000184292
chr1	58578206	58578419	1:58578206-58578419	ENSG00000264128,ENSG00000184292
chr1	58583570	58583939	1:58583570-58583939	ENSG00000264128,ENSG00000184292,ENSG00000185839
chr1	58585372	58585711	1:58585372-58585711	ENSG00000264128,ENSG00000184292
chr1	58597969	58598546	1:58597969-58598546	ENSG00000264128,ENSG00000185839
chr1	58618348	58618817	1:58618348-58618817	ENSG00000264128,ENSG00000185839
chr1	58621438	58621667	1:58621438-58621667	ENSG00000185839
chr1	58624330	58624696	1:58624330-58624696	ENSG00000185839
chr1	58652507	58652926	1:58652507-58652926	ENSG00000162600,ENSG00000286918,ENSG00000270209,ENSG00000264128,ENSG00000185839
chr1	58685640	58685886	1:58685640-58685886	ENSG00000162601
chr1	58699613	58700397	1:58699613-58700397	ENSG00000162601,ENSG00000283445
chr1	58718106	58718821	1:58718106-58718821	ENSG00000162601,ENSG00000283445,ENSG00000226883
chr1	58738881	58739393	1:58738881-58739393	-
chr1	58754955	58755834	1:58754955-58755834	ENSG00000177606
chr1	58765574	58765820	1:58765574-58765820	-
chr1	58773353	58773704	1:58773353-58773704	ENSG00000177606,ENSG00000234807
chr1	58783691	58784448	1:58783691-58784448	ENSG00000177606,ENSG00000234807,ENSG00000272226
chr1	58815207	58815599	1:58815207-58815599	ENSG00000177606,ENSG00000234807,ENSG00000272226
chr1	58816166	58816733	1:58816166-58816733	ENSG00000177606,ENSG00000234807,ENSG00000272226
chr1	58854441	58854986	1:58854441-58854986	ENSG00000231740
chr1	58883519	58884169	1:58883519-58884169	ENSG00000234807,ENSG00000232453
chr1	58895671	58896154	1:58895671-58896154	ENSG00000232453
chr1	58898851	58899487	1:58898851-58899487	ENSG00000232453
chr1	58903524	58904214	1:58903524-58904214	ENSG00000232453
chr1	58922342	58922748	1:58922342-58922748	-
chr1	58932662	58933333	1:58932662-58933333	ENSG00000232453,ENSG00000237352
chr1	58941640	58942206	1:58941640-58942206	ENSG00000232453,ENSG00000237352
chr1	58979196	58979498	1:58979196-58979498	ENSG00000228121
chr1	58987370	58987808	1:58987370-58987808	ENSG00000228121
chr1	58999578	58999968	1:58999578-58999968	ENSG00000228121
chr1	59020119	59020655	1:59020119-59020655	ENSG00000237352
chr1	59046654	59047064	1:59046654-59047064	ENSG00000237352,ENSG00000241042
chr1	59055748	59056243	1:59055748-59056243	ENSG00000237352,ENSG00000241042
chr1	59057315	59057558	1:59057315-59057558	ENSG00000237352,ENSG00000241042
chr1	59076524	59076993	1:59076524-59076993	ENSG00000235215
chr1	59078083	59078545	1:59078083-59078545	ENSG00000235215
chr1	59083899	59084455	1:59083899-59084455	ENSG00000235215
chr1	59094055	59094438	1:59094055-59094438	-
chr1	59096589	59096894	1:59096589-59096894	-
chr1	59138402	59138779	1:59138402-59138779	ENSG00000237352,ENSG00000224609
chr1	59143130	59143408	1:59143130-59143408	ENSG00000224609
chr1	59146600	59147268	1:59146600-59147268	ENSG00000224609
chr1	59150987	59151217	1:59150987-59151217	ENSG00000224609
chr1	59163718	59164293	1:59163718-59164293	ENSG00000224609
chr1	59220207	59220479	1:59220207-59220479	-
chr1	59292639	59293062	1:59292639-59293062	ENSG00000224609,ENSG00000270457,ENSG00000172456
chr1	59296362	59297214	1:59296362-59297214	ENSG00000224609,ENSG00000270457,ENSG00000172456
chr1	59367715	59368093	1:59367715-59368093	-
chr1	59412803	59413204	1:59412803-59413204	-
chr1	59494228	59494779	1:59494228-59494779	-
chr1	59552041	59552289	1:59552041-59552289	ENSG00000172456
chr1	59560970	59561270	1:59560970-59561270	-
chr1	59570432	59570793	1:59570432-59570793	-
chr1	59674516	59674935	1:59674516-59674935	ENSG00000172456
chr1	59678862	59679221	1:59678862-59679221	ENSG00000172456
chr1	59692582	59693049	1:59692582-59693049	-
chr1	59696855	59697676	1:59696855-59697676	-
chr1	59730849	59731142	1:59730849-59731142	ENSG00000266150
chr1	59732347	59732736	1:59732347-59732736	ENSG00000266150
chr1	59743460	59744098	1:59743460-59744098	ENSG00000266150,ENSG00000226883
chr1	59759345	59759765	1:59759345-59759765	ENSG00000172456,ENSG00000226883
chr1	59814391	59815415	1:59814391-59815415	ENSG00000226883,ENSG00000134709
chr1	59879677	59880513	1:59879677-59880513	ENSG00000226883,ENSG00000134709,ENSG00000134716
chr1	59903273	59903575	1:59903273-59903575	ENSG00000134716
chr1	59926483	59927428	1:59926483-59927428	ENSG00000134716
chr1	59943679	59943954	1:59943679-59943954	ENSG00000134716
chr1	59947272	59947789	1:59947272-59947789	ENSG00000226883,ENSG00000134716
chr1	59967241	59967750	1:59967241-59967750	ENSG00000226883,ENSG00000265535
chr1	59971516	59971794	1:59971516-59971794	ENSG00000265535
chr1	60034825	60035362	1:60034825-60035362	ENSG00000162598
chr1	60065179	60065461	1:60065179-60065461	ENSG00000162598
chr1	60074784	60075817	1:60074784-60075817	ENSG00000162598
chr1	60093789	60094048	1:60093789-60094048	ENSG00000229332
chr1	60101398	60101790	1:60101398-60101790	ENSG00000229332,ENSG00000238242
chr1	60111708	60112066	1:60111708-60112066	ENSG00000229332,ENSG00000238242
chr1	60133068	60133280	1:60133068-60133280	ENSG00000238242
chr1	60280270	60280480	1:60280270-60280480	-
chr1	60281065	60281784	1:60281065-60281784	-
chr1	60338305	60338613	1:60338305-60338613	-
chr1	60391083	60391642	1:60391083-60391642	-
chr1	60541861	60542431	1:60541861-60542431	-
chr1	60558222	60558801	1:60558222-60558801	ENSG00000226476
chr1	60573792	60574000	1:60573792-60574000	-
chr1	60575517	60575988	1:60575517-60575988	ENSG00000226476
chr1	60621425	60621893	1:60621425-60621893	ENSG00000226476
chr1	60688293	60688574	1:60688293-60688574	ENSG00000226476
chr1	60832315	60832934	1:60832315-60832934	ENSG00000231252
chr1	60904375	60904661	1:60904375-60904661	-
chr1	60912055	60912476	1:60912055-60912476	-
chr1	60935094	60935457	1:60935094-60935457	-
chr1	60949522	60949953	1:60949522-60949953	ENSG00000237928
chr1	60960931	60961517	1:60960931-60961517	ENSG00000237928
chr1	60972938	60973680	1:60972938-60973680	ENSG00000237928
chr1	60979012	60979241	1:60979012-60979241	ENSG00000237928
chr1	61004294	61004515	1:61004294-61004515	-
chr1	61005976	61006278	1:61005976-61006278	-
chr1	61013194	61013773	1:61013194-61013773	ENSG00000284808
chr1	61042704	61043613	1:61042704-61043613	ENSG00000284808
chr1	61049959	61050922	1:61049959-61050922	ENSG00000162599,ENSG00000237928
chr1	61053769	61054266	1:61053769-61054266	-
chr1	61056625	61057315	1:61056625-61057315	ENSG00000237928
chr1	61076702	61077402	1:61076702-61077402	ENSG00000162599
chr1	61077964	61078243	1:61077964-61078243	ENSG00000162599
chr1	61081944	61082555	1:61081944-61082555	ENSG00000162599
chr1	61083175	61083924	1:61083175-61083924	ENSG00000162599
chr1	61097411	61097728	1:61097411-61097728	ENSG00000162599
chr1	61104264	61104716	1:61104264-61104716	ENSG00000162599
chr1	61115381	61115602	1:61115381-61115602	-
chr1	61132318	61133166	1:61132318-61133166	-
chr1	61140783	61141359	1:61140783-61141359	-
chr1	61157464	61157936	1:61157464-61157936	-
chr1	61160510	61160814	1:61160510-61160814	-
chr1	61170697	61171080	1:61170697-61171080	-
chr1	61176117	61176528	1:61176117-61176528	-
chr1	61181503	61181749	1:61181503-61181749	-
chr1	61184554	61184973	1:61184554-61184973	-
chr1	61234342	61234711	1:61234342-61234711	-
chr1	61244113	61244475	1:61244113-61244475	ENSG00000237853
chr1	61247972	61248521	1:61247972-61248521	ENSG00000237853
chr1	61253463	61253670	1:61253463-61253670	ENSG00000237853
chr1	61254445	61255661	1:61254445-61255661	ENSG00000237853
chr1	61271217	61271586	1:61271217-61271586	ENSG00000162599
chr1	61289724	61289956	1:61289724-61289956	-
chr1	61299339	61299770	1:61299339-61299770	-
chr1	61337249	61337760	1:61337249-61337760	-
chr1	61338077	61338643	1:61338077-61338643	-
chr1	61343717	61344282	1:61343717-61344282	-
chr1	61357711	61358166	1:61357711-61358166	ENSG00000162599
chr1	61368222	61368491	1:61368222-61368491	-
chr1	61403992	61404402	1:61403992-61404402	ENSG00000162599
chr1	61419376	61420104	1:61419376-61420104	ENSG00000284808
chr1	61436102	61436362	1:61436102-61436362	-
chr1	61450715	61451013	1:61450715-61451013	-
chr1	61453124	61453733	1:61453124-61453733	ENSG00000284808
chr1	61502742	61502956	1:61502742-61502956	ENSG00000284808
chr1	61504961	61505318	1:61504961-61505318	ENSG00000284808,ENSG00000236646
chr1	61588613	61589099	1:61588613-61589099	ENSG00000284808,ENSG00000287224
chr1	61612533	61612917	1:61612533-61612917	ENSG00000284808,ENSG00000223920
chr1	61620375	61620895	1:61620375-61620895	ENSG00000284808,ENSG00000223920,ENSG00000236646
chr1	61641084	61641978	1:61641084-61641978	ENSG00000223920
chr1	61670150	61670612	1:61670150-61670612	ENSG00000223920
chr1	61708890	61709286	1:61708890-61709286	ENSG00000162604
chr1	61709549	61710024	1:61709549-61710024	ENSG00000162604
chr1	61724683	61725622	1:61724683-61725622	ENSG00000162604,ENSG00000271200,ENSG00000132849
chr1	61741852	61743139	1:61741852-61743139	ENSG00000162604,ENSG00000271200,ENSG00000132849
chr1	61770210	61770480	1:61770210-61770480	ENSG00000200575
chr1	61780983	61781615	1:61780983-61781615	ENSG00000162604,ENSG00000271200,ENSG00000132849,ENSG00000200575,ENSG00000236646
chr1	61828747	61829187	1:61828747-61829187	ENSG00000200575
chr1	61851851	61852373	1:61851851-61852373	ENSG00000132849,ENSG00000200575,ENSG00000212360
chr1	61853670	61853910	1:61853670-61853910	ENSG00000132849,ENSG00000200575,ENSG00000212360
chr1	62079014	62079270	1:62079014-62079270	ENSG00000236646,ENSG00000242860,ENSG00000263908,ENSG00000283690
chr1	62084440	62084693	1:62084440-62084693	ENSG00000236646,ENSG00000242860,ENSG00000263908,ENSG00000283690
chr1	62086584	62086905	1:62086584-62086905	ENSG00000236646,ENSG00000242860,ENSG00000263908,ENSG00000283690
chr1	62131233	62131686	1:62131233-62131686	ENSG00000236646,ENSG00000234204
chr1	62247626	62248056	1:62247626-62248056	ENSG00000234204,ENSG00000234088,ENSG00000240563,ENSG00000237227,ENSG00000200174
chr1	62250215	62250616	1:62250215-62250616	ENSG00000234204,ENSG00000234088,ENSG00000240563,ENSG00000237227,ENSG00000200174
chr1	62272002	62272520	1:62272002-62272520	ENSG00000234204,ENSG00000234088,ENSG00000240563,ENSG00000237227,ENSG00000200174,ENSG00000132854
chr1	62286832	62287253	1:62286832-62287253	ENSG00000234204,ENSG00000234088,ENSG00000240563,ENSG00000237227,ENSG00000200174
chr1	62288456	62288879	1:62288456-62288879	ENSG00000234204,ENSG00000234088,ENSG00000240563,ENSG00000237227,ENSG00000200174
chr1	62295840	62296269	1:62295840-62296269	ENSG00000236646,ENSG00000234204,ENSG00000234088,ENSG00000240563,ENSG00000237227,ENSG00000200174,ENSG00000132854,ENSG00000201153
chr1	62311560	62311938	1:62311560-62311938	ENSG00000234204,ENSG00000234088,ENSG00000240563,ENSG00000237227,ENSG00000200174,ENSG00000132854
chr1	62318870	62319601	1:62318870-62319601	ENSG00000234204,ENSG00000234088,ENSG00000240563,ENSG00000237227,ENSG00000200174,ENSG00000132854
chr1	62335636	62335954	1:62335636-62335954	ENSG00000236646,ENSG00000234204,ENSG00000234088,ENSG00000240563,ENSG00000237227,ENSG00000200174
chr1	62356537	62356754	1:62356537-62356754	ENSG00000234204,ENSG00000234088,ENSG00000240563,ENSG00000237227,ENSG00000200174
chr1	62407395	62407658	1:62407395-62407658	ENSG00000234204,ENSG00000234088,ENSG00000240563,ENSG00000237227,ENSG00000200174
chr1	62424344	62424818	1:62424344-62424818	ENSG00000234204,ENSG00000234088,ENSG00000240563,ENSG00000200174,ENSG00000162607
chr1	62436008	62437088	1:62436008-62437088	ENSG00000162607
chr1	62462546	62462854	1:62462546-62462854	ENSG00000116641
chr1	62514952	62515247	1:62514952-62515247	ENSG00000116641,ENSG00000278967
chr1	62525298	62525623	1:62525298-62525623	ENSG00000270549,ENSG00000213703
chr1	62539080	62539609	1:62539080-62539609	ENSG00000116641,ENSG00000270549,ENSG00000132855,ENSG00000278967,ENSG00000213703
chr1	62590337	62590878	1:62590337-62590878	ENSG00000132855,ENSG00000278967,ENSG00000213703
chr1	62628473	62628769	1:62628473-62628769	ENSG00000116641,ENSG00000132855,ENSG00000278967,ENSG00000213703
chr1	62676634	62677144	1:62676634-62677144	ENSG00000116641,ENSG00000278967,ENSG00000213703,ENSG00000235545
chr1	62687448	62688771	1:62687448-62688771	ENSG00000116641,ENSG00000278967,ENSG00000213703,ENSG00000235545
chr1	62690314	62690577	1:62690314-62690577	ENSG00000116641,ENSG00000235545
chr1	62720871	62721511	1:62720871-62721511	ENSG00000278967,ENSG00000213703,ENSG00000235545
chr1	62746391	62746952	1:62746391-62746952	ENSG00000278967,ENSG00000213703
chr1	62759394	62759930	1:62759394-62759930	ENSG00000278967,ENSG00000213703
chr1	62765022	62765480	1:62765022-62765480	ENSG00000278967,ENSG00000213703,ENSG00000125703
chr1	62775111	62775921	1:62775111-62775921	ENSG00000125703
chr1	62783562	62784613	1:62783562-62784613	ENSG00000125703
chr1	62800798	62801381	1:62800798-62801381	ENSG00000213703,ENSG00000125703,ENSG00000234318
chr1	62906590	62906816	1:62906590-62906816	ENSG00000234318,ENSG00000237163
chr1	63033252	63033490	1:63033252-63033490	ENSG00000229537,ENSG00000286455,ENSG00000227485,ENSG00000228734,ENSG00000223683
chr1	63073621	63074543	1:63073621-63074543	ENSG00000229537,ENSG00000286455,ENSG00000227485,ENSG00000229225,ENSG00000228734,ENSG00000223683
chr1	63122026	63122489	1:63122026-63122489	ENSG00000234318,ENSG00000229537,ENSG00000286455,ENSG00000227485,ENSG00000203605,ENSG00000252259,ENSG00000228734,ENSG00000223683,ENSG00000286429
chr1	63124838	63125196	1:63124838-63125196	ENSG00000286455,ENSG00000203605,ENSG00000228734,ENSG00000223683
chr1	63148863	63149273	1:63148863-63149273	ENSG00000229537,ENSG00000286455,ENSG00000203605,ENSG00000228734,ENSG00000223683
chr1	63198750	63199267	1:63198750-63199267	ENSG00000229537,ENSG00000286455,ENSG00000203605,ENSG00000252259,ENSG00000228734,ENSG00000223683,ENSG00000286429
chr1	63314195	63314484	1:63314195-63314484	ENSG00000224209,ENSG00000223683,ENSG00000230798,ENSG00000187140
chr1	63316909	63317761	1:63316909-63317761	ENSG00000224209,ENSG00000230798,ENSG00000187140,ENSG00000275836
chr1	63322228	63322671	1:63322228-63322671	ENSG00000224209,ENSG00000230798,ENSG00000187140,ENSG00000275836
chr1	63323355	63324282	1:63323355-63324282	ENSG00000224209,ENSG00000230798,ENSG00000187140,ENSG00000275836
chr1	63329635	63330378	1:63329635-63330378	ENSG00000224209,ENSG00000230798,ENSG00000187140,ENSG00000275836,ENSG00000252784
chr1	63367250	63368365	1:63367250-63368365	ENSG00000223683,ENSG00000230798,ENSG00000187140,ENSG00000236674,ENSG00000088035,ENSG00000286429,ENSG00000251720
chr1	63378579	63379014	1:63378579-63379014	ENSG00000228734,ENSG00000223683,ENSG00000236674,ENSG00000088035,ENSG00000286429,ENSG00000251720
chr1	63403235	63403774	1:63403235-63403774	ENSG00000228734,ENSG00000223683,ENSG00000088035,ENSG00000286429,ENSG00000251720,ENSG00000116652,ENSG00000276884,ENSG00000278287,ENSG00000277565,ENSG00000275823,ENSG00000277689,ENSG00000274199
chr1	63441490	63442073	1:63441490-63442073	ENSG00000223683,ENSG00000142856,ENSG00000286429,ENSG00000251720
chr1	63517014	63517226	1:63517014-63517226	ENSG00000142856,ENSG00000286429,ENSG00000203965,ENSG00000264271,ENSG00000251720
chr1	63522824	63523977	1:63522824-63523977	ENSG00000142856,ENSG00000286429,ENSG00000203965,ENSG00000264271,ENSG00000251720,ENSG00000116652,ENSG00000276884,ENSG00000278287,ENSG00000277565,ENSG00000275823,ENSG00000277689,ENSG00000274199
chr1	63557540	63557804	1:63557540-63557804	ENSG00000286429,ENSG00000203965,ENSG00000251720,ENSG00000116652,ENSG00000276884,ENSG00000278287,ENSG00000277565,ENSG00000275823,ENSG00000277689,ENSG00000274199
chr1	63593101	63594641	1:63593101-63594641	ENSG00000142856,ENSG00000251720,ENSG00000116652,ENSG00000276884,ENSG00000278287,ENSG00000277565,ENSG00000275823,ENSG00000277689,ENSG00000274199,ENSG00000079739
chr1	63601101	63601400	1:63601101-63601400	ENSG00000116652,ENSG00000276884,ENSG00000278287,ENSG00000277565,ENSG00000275823,ENSG00000277689,ENSG00000274199,ENSG00000079739
chr1	63615713	63616107	1:63615713-63616107	ENSG00000079739
chr1	63640687	63641358	1:63640687-63641358	ENSG00000079739,ENSG00000244256
chr1	63651206	63651632	1:63651206-63651632	ENSG00000079739,ENSG00000244256
chr1	63674553	63674806	1:63674553-63674806	-
chr1	63691841	63692181	1:63691841-63692181	ENSG00000177452,ENSG00000228056,ENSG00000284928
chr1	63705161	63705389	1:63705161-63705389	-
chr1	63773660	63775358	1:63773660-63775358	ENSG00000185483,ENSG00000177452,ENSG00000228056
chr1	63817048	63817335	1:63817048-63817335	ENSG00000177452,ENSG00000228056
chr1	63915265	63915536	1:63915265-63915536	ENSG00000228056
chr1	63920403	63920688	1:63920403-63920688	ENSG00000177452,ENSG00000228056,ENSG00000207190,ENSG00000200508
chr1	63935556	63935777	1:63935556-63935777	ENSG00000177452,ENSG00000228056,ENSG00000207190
chr1	63937384	63937933	1:63937384-63937933	ENSG00000177452,ENSG00000228056,ENSG00000207190,ENSG00000200508
chr1	63943424	63943684	1:63943424-63943684	ENSG00000228056
chr1	63966017	63966463	1:63966017-63966463	ENSG00000177452,ENSG00000228056,ENSG00000207190,ENSG00000200508
chr1	63983354	63983947	1:63983354-63983947	ENSG00000207190
chr1	64001232	64001467	1:64001232-64001467	ENSG00000185483,ENSG00000207190
chr1	64006544	64007028	1:64006544-64007028	ENSG00000185483,ENSG00000177452,ENSG00000228056,ENSG00000207190,ENSG00000200508
chr1	64046843	64047548	1:64046843-64047548	ENSG00000177452,ENSG00000228056,ENSG00000207190,ENSG00000200508
chr1	64087603	64088188	1:64087603-64088188	ENSG00000177452,ENSG00000207190,ENSG00000200508,ENSG00000223949
chr1	64137064	64137502	1:64137064-64137502	ENSG00000177452,ENSG00000200508,ENSG00000223949,ENSG00000284928
chr1	64150663	64151349	1:64150663-64151349	ENSG00000177452,ENSG00000228056,ENSG00000200508,ENSG00000223949,ENSG00000284928
chr1	64171611	64172523	1:64171611-64172523	ENSG00000223949,ENSG00000284928,ENSG00000177414
chr1	64223317	64223658	1:64223317-64223658	ENSG00000284928,ENSG00000177414
chr1	64237338	64237734	1:64237338-64237734	ENSG00000284928
chr1	64243145	64243630	1:64243145-64243630	ENSG00000284928
chr1	64256808	64257068	1:64256808-64257068	-
chr1	64267128	64267400	1:64267128-64267400	-
chr1	64269049	64269678	1:64269049-64269678	ENSG00000238653
chr1	64308899	64309487	1:64308899-64309487	ENSG00000238653
chr1	64315944	64316154	1:64315944-64316154	ENSG00000238653
chr1	64335545	64335824	1:64335545-64335824	ENSG00000238653
chr1	64343588	64343818	1:64343588-64343818	ENSG00000238653
chr1	64453592	64453953	1:64453592-64453953	ENSG00000238653
chr1	64469742	64471017	1:64469742-64471017	ENSG00000238653,ENSG00000158966
chr1	64505222	64506165	1:64505222-64506165	ENSG00000158966
chr1	64512282	64512720	1:64512282-64512720	ENSG00000238653,ENSG00000158966
chr1	64579872	64580143	1:64579872-64580143	ENSG00000264470
chr1	64601175	64601637	1:64601175-64601637	ENSG00000238653,ENSG00000264470
chr1	64675726	64675945	1:64675726-64675945	-
chr1	64686865	64688115	1:64686865-64688115	ENSG00000238653
chr1	64707240	64707654	1:64707240-64707654	ENSG00000238653
chr1	64725504	64726109	1:64725504-64726109	ENSG00000238653
chr1	64744358	64745524	1:64744358-64745524	ENSG00000162437
chr1	64745884	64746572	1:64745884-64746572	ENSG00000162437
chr1	64766345	64766753	1:64766345-64766753	ENSG00000162437
chr1	64774961	64775428	1:64774961-64775428	ENSG00000238653,ENSG00000162437
chr1	64824131	64824490	1:64824131-64824490	ENSG00000238653
chr1	64861766	64862020	1:64861766-64862020	ENSG00000162434
chr1	64864048	64864637	1:64864048-64864637	ENSG00000272506,ENSG00000185031,ENSG00000226891,ENSG00000162434
chr1	64884266	64885081	1:64884266-64885081	ENSG00000234784,ENSG00000162434
chr1	64895487	64895868	1:64895487-64895868	ENSG00000272506,ENSG00000226891,ENSG00000234784,ENSG00000162434
chr1	64917380	64917595	1:64917380-64917595	ENSG00000234784
chr1	64928073	64928283	1:64928073-64928283	ENSG00000234784
chr1	64933397	64934107	1:64933397-64934107	ENSG00000233877,ENSG00000234784,ENSG00000162434
chr1	64939896	64940302	1:64939896-64940302	ENSG00000233877,ENSG00000234784
chr1	64949239	64949748	1:64949239-64949748	ENSG00000233877,ENSG00000234784
chr1	64957049	64957424	1:64957049-64957424	ENSG00000162434
chr1	64960172	64960424	1:64960172-64960424	ENSG00000162434
chr1	64965943	64966968	1:64965943-64966968	ENSG00000272506,ENSG00000185031,ENSG00000226891,ENSG00000234784,ENSG00000162434
chr1	64987549	64987876	1:64987549-64987876	ENSG00000185031,ENSG00000226891
chr1	65001260	65001540	1:65001260-65001540	ENSG00000272506,ENSG00000226891
chr1	65002424	65003327	1:65002424-65003327	ENSG00000272506,ENSG00000185031,ENSG00000226891
chr1	65009925	65010170	1:65009925-65010170	ENSG00000212257,ENSG00000272506,ENSG00000226891
chr1	65012060	65012298	1:65012060-65012298	ENSG00000212257,ENSG00000272506,ENSG00000226891
chr1	65020922	65021202	1:65020922-65021202	ENSG00000212257
chr1	65027688	65028047	1:65027688-65028047	ENSG00000212257
chr1	65041161	65041757	1:65041161-65041757	ENSG00000199135,ENSG00000265996,ENSG00000212257,ENSG00000272506,ENSG00000226891
chr1	65055920	65056484	1:65055920-65056484	ENSG00000199135,ENSG00000265996
chr1	65066652	65068149	1:65066652-65068149	ENSG00000235804,ENSG00000199135,ENSG00000265996,ENSG00000162434
chr1	65075328	65075821	1:65075328-65075821	ENSG00000234496,ENSG00000235804,ENSG00000199135,ENSG00000265996,ENSG00000162434
chr1	65084230	65084539	1:65084230-65084539	ENSG00000234496,ENSG00000235804
chr1	65112953	65113643	1:65112953-65113643	ENSG00000234496
chr1	65147359	65149329	1:65147359-65149329	ENSG00000231622,ENSG00000162433
chr1	65159048	65159260	1:65159048-65159260	ENSG00000231622,ENSG00000162433
chr1	65163257	65163637	1:65163257-65163637	ENSG00000231622,ENSG00000162433
chr1	65165531	65166074	1:65165531-65166074	ENSG00000231622,ENSG00000162433,ENSG00000234496
chr1	65170522	65171029	1:65170522-65171029	ENSG00000162433
chr1	65174608	65174854	1:65174608-65174854	ENSG00000231622,ENSG00000162433,ENSG00000234496
chr1	65207274	65207541	1:65207274-65207541	-
chr1	65209192	65209779	1:65209192-65209779	ENSG00000234496
chr1	65215534	65216215	1:65215534-65216215	ENSG00000285079,ENSG00000237852,ENSG00000234496
chr1	65230795	65231558	1:65230795-65231558	ENSG00000285079
chr1	65232547	65232846	1:65232547-65232846	-
chr1	65254119	65255212	1:65254119-65255212	ENSG00000116675
chr1	65264452	65264909	1:65264452-65264909	ENSG00000116675
chr1	65265677	65266350	1:65265677-65266350	ENSG00000116675
chr1	65267449	65267679	1:65267449-65267679	ENSG00000116675
chr1	65292877	65293517	1:65292877-65293517	ENSG00000285079,ENSG00000237852,ENSG00000234144,ENSG00000229294,ENSG00000116675
chr1	65309306	65310193	1:65309306-65310193	ENSG00000234144,ENSG00000229294,ENSG00000116675
chr1	65317894	65318377	1:65317894-65318377	ENSG00000285079,ENSG00000237852,ENSG00000229294
chr1	65372578	65372976	1:65372578-65372976	ENSG00000116675
chr1	65378311	65378730	1:65378311-65378730	ENSG00000116675
chr1	65399405	65399928	1:65399405-65399928	-
chr1	65412217	65412928	1:65412217-65412928	ENSG00000237852,ENSG00000213625,ENSG00000222624
chr1	65419736	65421032	1:65419736-65421032	ENSG00000116678,ENSG00000213625,ENSG00000222624
chr1	65421315	65421729	1:65421315-65421729	ENSG00000116678,ENSG00000213625,ENSG00000222624
chr1	65431024	65431378	1:65431024-65431378	ENSG00000237852,ENSG00000116678,ENSG00000213625
chr1	65437708	65437929	1:65437708-65437929	ENSG00000237852
chr1	65457921	65458232	1:65457921-65458232	ENSG00000237852
chr1	65469406	65469635	1:65469406-65469635	ENSG00000237852
chr1	65525260	65526058	1:65525260-65526058	ENSG00000237852,ENSG00000116678
chr1	65538157	65538375	1:65538157-65538375	ENSG00000237852,ENSG00000116678
chr1	65577221	65577593	1:65577221-65577593	ENSG00000224570,ENSG00000237852
chr1	65687625	65688324	1:65687625-65688324	ENSG00000239319,ENSG00000285079,ENSG00000237852
chr1	65690855	65691079	1:65690855-65691079	ENSG00000285079
chr1	65792240	65793647	1:65792240-65793647	ENSG00000184588,ENSG00000239319
chr1	65812010	65812359	1:65812010-65812359	ENSG00000239319,ENSG00000285079
chr1	65845734	65845972	1:65845734-65845972	ENSG00000239319
chr1	65952766	65953147	1:65952766-65953147	-
chr1	65958794	65959314	1:65958794-65959314	-
chr1	66012453	66012846	1:66012453-66012846	ENSG00000227466
chr1	66035714	66036381	1:66035714-66036381	ENSG00000227466,ENSG00000239319
chr1	66076608	66076818	1:66076608-66076818	ENSG00000227466
chr1	66090933	66091613	1:66090933-66091613	ENSG00000223152,ENSG00000227466
chr1	66137111	66137641	1:66137111-66137641	ENSG00000227466,ENSG00000239319
chr1	66143660	66143954	1:66143660-66143954	-
chr1	66158870	66159192	1:66158870-66159192	ENSG00000184588
chr1	66242610	66243255	1:66242610-66243255	-
chr1	66251662	66251919	1:66251662-66251919	ENSG00000184588
chr1	66253259	66253558	1:66253259-66253558	ENSG00000184588
chr1	66261322	66261809	1:66261322-66261809	ENSG00000184588
chr1	66271305	66271601	1:66271305-66271601	-
chr1	66276158	66276562	1:66276158-66276562	-
chr1	66278218	66278652	1:66278218-66278652	-
chr1	66301134	66301485	1:66301134-66301485	-
chr1	66302735	66303370	1:66302735-66303370	-
chr1	66316873	66317412	1:66316873-66317412	-
chr1	66329151	66329372	1:66329151-66329372	ENSG00000184588
chr1	66330609	66331007	1:66330609-66331007	ENSG00000184588
chr1	66332183	66332707	1:66332183-66332707	ENSG00000184588
chr1	66335847	66336502	1:66335847-66336502	ENSG00000184588
chr1	66350045	66350590	1:66350045-66350590	ENSG00000184588
chr1	66351714	66352209	1:66351714-66352209	ENSG00000184588
chr1	66357550	66357823	1:66357550-66357823	ENSG00000184588
chr1	66360351	66360646	1:66360351-66360646	ENSG00000184588
chr1	66366672	66367075	1:66366672-66367075	ENSG00000184588
chr1	66373063	66373620	1:66373063-66373620	ENSG00000184588
chr1	66374762	66374970	1:66374762-66374970	-
chr1	66393992	66394232	1:66393992-66394232	-
chr1	66397330	66397646	1:66397330-66397646	-
chr1	66405219	66405472	1:66405219-66405472	-
chr1	66415903	66416194	1:66415903-66416194	-
chr1	66425186	66425651	1:66425186-66425651	-
chr1	66426262	66426735	1:66426262-66426735	-
chr1	66439082	66439655	1:66439082-66439655	-
chr1	66445395	66445718	1:66445395-66445718	-
chr1	66446292	66446796	1:66446292-66446796	-
chr1	66464482	66464836	1:66464482-66464836	-
chr1	66494376	66494962	1:66494376-66494962	ENSG00000248458
chr1	66503838	66504279	1:66503838-66504279	-
chr1	66506549	66506763	1:66506549-66506763	-
chr1	66533094	66534304	1:66533094-66534304	ENSG00000118473
chr1	66564337	66564642	1:66564337-66564642	ENSG00000248458,ENSG00000264720
chr1	66574616	66574880	1:66574616-66574880	-
chr1	66576697	66577137	1:66576697-66577137	ENSG00000264720
chr1	66580203	66580426	1:66580203-66580426	ENSG00000248458,ENSG00000264720
chr1	66608543	66609021	1:66608543-66609021	ENSG00000248458,ENSG00000264720
chr1	66648796	66649507	1:66648796-66649507	ENSG00000248458,ENSG00000264720,ENSG00000118473
chr1	66702585	66702860	1:66702585-66702860	ENSG00000248458,ENSG00000118473
chr1	66726005	66726272	1:66726005-66726272	ENSG00000248458
chr1	66729091	66729637	1:66729091-66729637	ENSG00000248458,ENSG00000118473
chr1	66732819	66733136	1:66732819-66733136	ENSG00000248458,ENSG00000118473
chr1	66739459	66740032	1:66739459-66740032	ENSG00000118473
chr1	66750427	66750817	1:66750427-66750817	ENSG00000152760
chr1	66752016	66752907	1:66752016-66752907	ENSG00000231080,ENSG00000172410,ENSG00000152760
chr1	66757918	66758621	1:66757918-66758621	ENSG00000231080,ENSG00000172410,ENSG00000152760
chr1	66764773	66765256	1:66764773-66765256	ENSG00000231080,ENSG00000172410
chr1	66767709	66767978	1:66767709-66767978	ENSG00000231080,ENSG00000172410
chr1	66779725	66780229	1:66779725-66780229	ENSG00000231080,ENSG00000172410,ENSG00000152760
chr1	66916250	66916756	1:66916250-66916756	ENSG00000198160,ENSG00000231080,ENSG00000152763
chr1	66924558	66925581	1:66924558-66925581	ENSG00000198160,ENSG00000231080,ENSG00000152763
chr1	66929852	66930866	1:66929852-66930866	ENSG00000198160,ENSG00000152763
chr1	66938631	66939036	1:66938631-66939036	ENSG00000198160
chr1	66954623	66955154	1:66954623-66955154	ENSG00000198160
chr1	66962357	66962640	1:66962357-66962640	ENSG00000198160
chr1	66981246	66982136	1:66981246-66982136	ENSG00000231080
chr1	66989677	66989995	1:66989677-66989995	-
chr1	66995930	66996468	1:66995930-66996468	ENSG00000275678,ENSG00000252433
chr1	66998942	66999296	1:66998942-66999296	ENSG00000275678,ENSG00000252433,ENSG00000116704,ENSG00000231080
chr1	67053168	67054620	1:67053168-67054620	ENSG00000275678,ENSG00000252433,ENSG00000116704
chr1	67134672	67135577	1:67134672-67135577	ENSG00000162594,ENSG00000275678,ENSG00000252433,ENSG00000203963
chr1	67141718	67142191	1:67141718-67142191	ENSG00000162594,ENSG00000275678,ENSG00000252433,ENSG00000203963,ENSG00000231080,ENSG00000172410
chr1	67148889	67149573	1:67148889-67149573	ENSG00000162594,ENSG00000275678,ENSG00000252433,ENSG00000203963,ENSG00000116704,ENSG00000231080,ENSG00000172410
chr1	67170840	67171430	1:67170840-67171430	ENSG00000162594,ENSG00000275678,ENSG00000252433
chr1	67191630	67192097	1:67191630-67192097	ENSG00000253074
chr1	67194474	67194978	1:67194474-67194978	ENSG00000253074,ENSG00000275678,ENSG00000252433,ENSG00000172410
chr1	67211587	67212238	1:67211587-67212238	ENSG00000162594
chr1	67213298	67213566	1:67213298-67213566	ENSG00000162594
chr1	67214456	67214850	1:67214456-67214850	ENSG00000162594
chr1	67233418	67234242	1:67233418-67234242	ENSG00000203963
chr1	67256422	67256702	1:67256422-67256702	ENSG00000228523,ENSG00000252116
chr1	67261687	67262091	1:67261687-67262091	ENSG00000228523,ENSG00000252116
chr1	67264982	67265320	1:67264982-67265320	ENSG00000228523,ENSG00000252116
chr1	67307135	67308493	1:67307135-67308493	ENSG00000081985,ENSG00000228523
chr1	67347827	67348121	1:67347827-67348121	ENSG00000223263
chr1	67377244	67377528	1:67377244-67377528	ENSG00000081985
chr1	67408117	67408413	1:67408117-67408413	ENSG00000223263
chr1	67430105	67431268	1:67430105-67431268	ENSG00000223263,ENSG00000142864
chr1	67441175	67441457	1:67441175-67441457	ENSG00000223263,ENSG00000142864
chr1	67446121	67446441	1:67446121-67446441	ENSG00000223263,ENSG00000142864
chr1	67479123	67479675	1:67479123-67479675	ENSG00000223263,ENSG00000142864
chr1	67489789	67490058	1:67489789-67490058	ENSG00000223263
chr1	67500484	67500944	1:67500484-67500944	ENSG00000235200,ENSG00000223263,ENSG00000142864,ENSG00000228523,ENSG00000203963
chr1	67513859	67514232	1:67513859-67514232	ENSG00000235200,ENSG00000223263
chr1	67532347	67532824	1:67532347-67532824	ENSG00000235200
chr1	67535340	67535796	1:67535340-67535796	ENSG00000207504,ENSG00000235200
chr1	67541901	67542121	1:67541901-67542121	ENSG00000207504
chr1	67557671	67558062	1:67557671-67558062	ENSG00000238139
chr1	67561589	67562083	1:67561589-67562083	ENSG00000238139
chr1	67588382	67588657	1:67588382-67588657	-
chr1	67589519	67589825	1:67589519-67589825	-
chr1	67635113	67635599	1:67635113-67635599	ENSG00000232048,ENSG00000242482
chr1	67636078	67636386	1:67636078-67636386	ENSG00000232048
chr1	67646430	67646935	1:67646430-67646935	ENSG00000232048,ENSG00000242482
chr1	67652851	67653287	1:67652851-67653287	ENSG00000232048,ENSG00000242482
chr1	67674280	67675269	1:67674280-67675269	ENSG00000116717,ENSG00000232048,ENSG00000242482
chr1	67684906	67685757	1:67684906-67685757	ENSG00000116717
chr1	67686022	67686789	1:67686022-67686789	ENSG00000116717
chr1	67694645	67695087	1:67694645-67695087	ENSG00000116717
chr1	67711717	67712195	1:67711717-67712195	-
chr1	67713568	67714072	1:67713568-67714072	-
chr1	67719705	67720117	1:67719705-67720117	-
chr1	67723752	67724007	1:67723752-67724007	-
chr1	67733734	67734476	1:67733734-67734476	-
chr1	67748522	67748910	1:67748522-67748910	-
chr1	67749921	67750234	1:67749921-67750234	-
chr1	67754415	67755157	1:67754415-67755157	-
chr1	67759830	67760708	1:67759830-67760708	ENSG00000238778,ENSG00000238139
chr1	67766239	67766974	1:67766239-67766974	ENSG00000232284,ENSG00000238778,ENSG00000172380,ENSG00000235200
chr1	67831928	67832316	1:67831928-67832316	ENSG00000232284,ENSG00000172380
chr1	67832750	67833735	1:67832750-67833735	ENSG00000232284,ENSG00000172380
chr1	67834433	67834915	1:67834433-67834915	ENSG00000232284,ENSG00000172380
chr1	67850175	67850636	1:67850175-67850636	-
chr1	67853584	67854169	1:67853584-67854169	-
chr1	67986487	67986779	1:67986487-67986779	ENSG00000235055
chr1	68050079	68050772	1:68050079-68050772	ENSG00000228431,ENSG00000162595,ENSG00000235055
chr1	68051495	68051911	1:68051495-68051911	ENSG00000228431,ENSG00000162595,ENSG00000235055
chr1	68111730	68112267	1:68111730-68112267	ENSG00000229440,ENSG00000229133,ENSG00000221203,ENSG00000234383
chr1	68120276	68120583	1:68120276-68120583	ENSG00000229440,ENSG00000229133,ENSG00000221203,ENSG00000234383,ENSG00000116729
chr1	68128167	68128510	1:68128167-68128510	ENSG00000229133,ENSG00000221203,ENSG00000234383,ENSG00000116729,ENSG00000232284
chr1	68231291	68231738	1:68231291-68231738	ENSG00000229133,ENSG00000221203,ENSG00000234383,ENSG00000116729
chr1	68232052	68232871	1:68232052-68232871	ENSG00000229133,ENSG00000221203,ENSG00000234383,ENSG00000116729
chr1	68280236	68280575	1:68280236-68280575	ENSG00000225242,ENSG00000229133,ENSG00000221203,ENSG00000234383
chr1	68291892	68292522	1:68291892-68292522	ENSG00000229440,ENSG00000237622,ENSG00000225242,ENSG00000229133,ENSG00000221203,ENSG00000234383,ENSG00000116729
chr1	68331122	68331390	1:68331122-68331390	ENSG00000229440,ENSG00000229133,ENSG00000221203,ENSG00000234383
chr1	68337041	68337312	1:68337041-68337312	ENSG00000229440,ENSG00000237622,ENSG00000229133,ENSG00000221203,ENSG00000234383
chr1	68342685	68343022	1:68342685-68343022	ENSG00000229440,ENSG00000237622,ENSG00000229133,ENSG00000221203,ENSG00000234383
chr1	68346159	68346421	1:68346159-68346421	ENSG00000229440,ENSG00000237622,ENSG00000234383
chr1	68347466	68347683	1:68347466-68347683	ENSG00000229440,ENSG00000237622,ENSG00000229133,ENSG00000221203,ENSG00000234383
chr1	68358423	68358792	1:68358423-68358792	ENSG00000229440,ENSG00000237622,ENSG00000229133,ENSG00000221203,ENSG00000234383
chr1	68443009	68443402	1:68443009-68443402	ENSG00000116745,ENSG00000229440,ENSG00000237622
chr1	68476747	68477014	1:68476747-68477014	ENSG00000225167,ENSG00000233589,ENSG00000024526
chr1	68480603	68481250	1:68480603-68481250	ENSG00000225167,ENSG00000234264,ENSG00000233589,ENSG00000024526
chr1	68496415	68497701	1:68496415-68497701	ENSG00000225167,ENSG00000234264,ENSG00000024526
chr1	68570795	68572019	1:68570795-68572019	ENSG00000225167
chr1	68633201	68633564	1:68633201-68633564	ENSG00000285473,ENSG00000285407,ENSG00000285041
chr1	68777761	68778345	1:68777761-68778345	ENSG00000223883,ENSG00000285473,ENSG00000285407
chr1	68808355	68808805	1:68808355-68808805	ENSG00000223883,ENSG00000285473,ENSG00000285407
chr1	68818461	68819195	1:68818461-68819195	ENSG00000285473,ENSG00000285407
chr1	69172085	69172507	1:69172085-69172507	ENSG00000223883,ENSG00000285473
chr1	69255951	69256633	1:69255951-69256633	ENSG00000270615,ENSG00000235446,ENSG00000223883,ENSG00000285473,ENSG00000285407
chr1	69290336	69290847	1:69290336-69290847	ENSG00000235446,ENSG00000223883,ENSG00000285473,ENSG00000285407
chr1	69294071	69294446	1:69294071-69294446	ENSG00000223883
chr1	69320584	69321127	1:69320584-69321127	ENSG00000240692,ENSG00000270615,ENSG00000235446,ENSG00000223883,ENSG00000285473,ENSG00000285407
chr1	69353674	69353972	1:69353674-69353972	ENSG00000223883,ENSG00000285473,ENSG00000285407
chr1	69370944	69371218	1:69370944-69371218	ENSG00000223883,ENSG00000285473
chr1	69389952	69390288	1:69389952-69390288	-
chr1	69396680	69397161	1:69396680-69397161	ENSG00000223883,ENSG00000285473
chr1	69432465	69432956	1:69432465-69432956	ENSG00000229639
chr1	69455768	69456093	1:69455768-69456093	-
chr1	69483256	69483717	1:69483256-69483717	ENSG00000270615,ENSG00000223883
chr1	69484765	69485084	1:69484765-69485084	ENSG00000270615,ENSG00000223883
chr1	69497297	69498237	1:69497297-69498237	ENSG00000270615,ENSG00000223883,ENSG00000285473
chr1	69502912	69503636	1:69502912-69503636	ENSG00000270615
chr1	69504648	69505027	1:69504648-69505027	-
chr1	69528321	69528763	1:69528321-69528763	ENSG00000240692,ENSG00000270615,ENSG00000287453,ENSG00000223883,ENSG00000285473,ENSG00000285407
chr1	69539959	69540528	1:69539959-69540528	ENSG00000240692,ENSG00000287283,ENSG00000270615,ENSG00000033122,ENSG00000287453,ENSG00000223883,ENSG00000285473,ENSG00000285407
chr1	69567180	69568841	1:69567180-69568841	ENSG00000270615,ENSG00000033122,ENSG00000287453
chr1	69685830	69686310	1:69685830-69686310	ENSG00000287283,ENSG00000270615
chr1	69688273	69688744	1:69688273-69688744	ENSG00000240692,ENSG00000287283,ENSG00000270615
chr1	69697407	69697787	1:69697407-69697787	ENSG00000240692,ENSG00000287283,ENSG00000270615
chr1	69737520	69737976	1:69737520-69737976	ENSG00000240692,ENSG00000287283,ENSG00000270615,ENSG00000285473,ENSG00000285407
chr1	69814855	69815119	1:69814855-69815119	ENSG00000240692
chr1	69911291	69911748	1:69911291-69911748	ENSG00000229359,ENSG00000240692
chr1	69987876	69988114	1:69987876-69988114	ENSG00000237919,ENSG00000240692
chr1	70042199	70042881	1:70042199-70042881	ENSG00000244389,ENSG00000237919,ENSG00000240692
chr1	70083432	70083964	1:70083432-70083964	ENSG00000244389,ENSG00000237919,ENSG00000240692,ENSG00000033122
chr1	70132873	70133346	1:70132873-70133346	ENSG00000244389,ENSG00000033122
chr1	70140456	70141149	1:70140456-70141149	ENSG00000244389,ENSG00000033122
chr1	70205009	70206232	1:70205009-70206232	ENSG00000228988,ENSG00000116754,ENSG00000244389,ENSG00000066557
chr1	70220119	70220348	1:70220119-70220348	ENSG00000228988,ENSG00000116754
chr1	70221087	70221960	1:70221087-70221960	ENSG00000228988,ENSG00000116754,ENSG00000244389,ENSG00000066557
chr1	70227500	70228116	1:70227500-70228116	ENSG00000228988,ENSG00000116754,ENSG00000244389
chr1	70251934	70252143	1:70251934-70252143	ENSG00000116754
chr1	70258734	70259212	1:70258734-70259212	ENSG00000244389
chr1	70264517	70265311	1:70264517-70265311	ENSG00000226088,ENSG00000118454,ENSG00000116754,ENSG00000244389
chr1	70314870	70315143	1:70314870-70315143	ENSG00000118454
chr1	70353967	70355071	1:70353967-70355071	ENSG00000226088,ENSG00000197568,ENSG00000118454
chr1	70375971	70376737	1:70375971-70376737	ENSG00000226088,ENSG00000197568,ENSG00000244389
chr1	70401566	70401826	1:70401566-70401826	ENSG00000116761,ENSG00000226088
chr1	70410556	70411615	1:70410556-70411615	ENSG00000271992,ENSG00000278636,ENSG00000116761,ENSG00000226088,ENSG00000197568,ENSG00000118454,ENSG00000244389
chr1	70436753	70437188	1:70436753-70437188	ENSG00000271992,ENSG00000278636,ENSG00000116761
chr1	70457993	70458448	1:70457993-70458448	ENSG00000271992
chr1	70460706	70461359	1:70460706-70461359	ENSG00000271992,ENSG00000278636,ENSG00000226088,ENSG00000244389
chr1	70487855	70488135	1:70487855-70488135	ENSG00000271992,ENSG00000244389
chr1	70498837	70499249	1:70498837-70499249	ENSG00000271992,ENSG00000244389
chr1	70510051	70510538	1:70510051-70510538	ENSG00000233020,ENSG00000271992,ENSG00000244389
chr1	70528328	70529100	1:70528328-70529100	ENSG00000050628,ENSG00000233020
chr1	70645582	70646464	1:70645582-70646464	ENSG00000237033
chr1	70675088	70676320	1:70675088-70676320	ENSG00000235079,ENSG00000050628,ENSG00000226208,ENSG00000237033
chr1	70685065	70685709	1:70685065-70685709	ENSG00000235079,ENSG00000050628,ENSG00000226208,ENSG00000237033
chr1	70696992	70697400	1:70696992-70697400	ENSG00000226208,ENSG00000229051,ENSG00000237033
chr1	70751783	70752277	1:70751783-70752277	ENSG00000226208,ENSG00000229051
chr1	70764801	70765230	1:70764801-70765230	ENSG00000226208,ENSG00000229051
chr1	70779513	70779918	1:70779513-70779918	ENSG00000226208,ENSG00000229051
chr1	70790343	70790748	1:70790343-70790748	ENSG00000226208
chr1	70818237	70818903	1:70818237-70818903	ENSG00000226208
chr1	70866733	70867379	1:70866733-70867379	ENSG00000226208
chr1	70874176	70874444	1:70874176-70874444	-
chr1	70896095	70896446	1:70896095-70896446	-
chr1	70906864	70907297	1:70906864-70907297	-
chr1	70909350	70910309	1:70909350-70910309	-
chr1	70916044	70916443	1:70916044-70916443	-
chr1	70929008	70929495	1:70929008-70929495	-
chr1	70929793	70930200	1:70929793-70930200	-
chr1	70948586	70949187	1:70948586-70949187	ENSG00000235782
chr1	70955172	70955425	1:70955172-70955425	ENSG00000235782
chr1	70961433	70961648	1:70961433-70961648	-
chr1	70978727	70979021	1:70978727-70979021	-
chr1	70979502	70980164	1:70979502-70980164	-
chr1	70993751	70994138	1:70993751-70994138	ENSG00000269933
chr1	70999593	70999974	1:70999593-70999974	ENSG00000269933
chr1	71004218	71004610	1:71004218-71004610	ENSG00000269933
chr1	71009876	71010125	1:71009876-71010125	ENSG00000269933
chr1	71046396	71046697	1:71046396-71046697	ENSG00000235079,ENSG00000050628
chr1	71047030	71048028	1:71047030-71048028	ENSG00000235079,ENSG00000050628
chr1	71049964	71050264	1:71049964-71050264	ENSG00000235079,ENSG00000050628
chr1	71056312	71056741	1:71056312-71056741	ENSG00000207721,ENSG00000132485,ENSG00000235079
chr1	71068111	71068589	1:71068111-71068589	ENSG00000207721,ENSG00000132485
chr1	71074019	71074236	1:71074019-71074236	ENSG00000207721,ENSG00000132485
chr1	71080554	71081534	1:71080554-71081534	ENSG00000229956,ENSG00000207721,ENSG00000132485
chr1	71414109	71414740	1:71414109-71414740	ENSG00000226324,ENSG00000229956
chr1	71488665	71488875	1:71488665-71488875	ENSG00000226324,ENSG00000229956
chr1	71521407	71522097	1:71521407-71522097	ENSG00000231985,ENSG00000226324
chr1	71587896	71588234	1:71587896-71588234	ENSG00000231985,ENSG00000226324
chr1	71593529	71593744	1:71593529-71593744	ENSG00000231985
chr1	71598580	71598801	1:71598580-71598801	ENSG00000231985
chr1	71698221	71698468	1:71698221-71698468	ENSG00000172260
chr1	71706100	71706464	1:71706100-71706464	ENSG00000172260
chr1	71732358	71732773	1:71732358-71732773	ENSG00000271618
chr1	71770171	71770497	1:71770171-71770497	ENSG00000285808,ENSG00000225087,ENSG00000226324
chr1	71783155	71783549	1:71783155-71783549	ENSG00000226324
chr1	71792117	71792691	1:71792117-71792691	-
chr1	71823841	71824187	1:71823841-71824187	ENSG00000228853
chr1	71834955	71835256	1:71834955-71835256	ENSG00000228853
chr1	71850871	71851383	1:71850871-71851383	ENSG00000285808,ENSG00000227016,ENSG00000228853
chr1	71860950	71861433	1:71860950-71861433	ENSG00000280317,ENSG00000285808,ENSG00000227016,ENSG00000212366,ENSG00000225087,ENSG00000228853,ENSG00000226324
chr1	71881492	71882260	1:71881492-71882260	ENSG00000233973,ENSG00000280317,ENSG00000285808,ENSG00000227016,ENSG00000212366,ENSG00000225087,ENSG00000228853,ENSG00000231985,ENSG00000226324
chr1	71930428	71930773	1:71930428-71930773	-
chr1	71943975	71944536	1:71943975-71944536	-
chr1	71949639	71949868	1:71949639-71949868	-
chr1	71950627	71950860	1:71950627-71950860	-
chr1	71967772	71968124	1:71967772-71968124	-
chr1	71973812	71974063	1:71973812-71974063	-
chr1	72037880	72038124	1:72037880-72038124	-
chr1	72042318	72042887	1:72042318-72042887	ENSG00000212366
chr1	72062573	72062841	1:72062573-72062841	-
chr1	72063621	72064922	1:72063621-72064922	-
chr1	72098241	72098601	1:72098241-72098601	ENSG00000172260
chr1	72137683	72137941	1:72137683-72137941	-
chr1	72139766	72140510	1:72139766-72140510	ENSG00000285808
chr1	72184276	72184701	1:72184276-72184701	-
chr1	72186601	72187129	1:72186601-72187129	ENSG00000227016
chr1	72271702	72272017	1:72271702-72272017	ENSG00000227207,ENSG00000286863,ENSG00000233994
chr1	72282762	72284177	1:72282762-72284177	ENSG00000227207,ENSG00000286863,ENSG00000233994,ENSG00000172260
chr1	72284495	72285142	1:72284495-72285142	ENSG00000227207,ENSG00000286863,ENSG00000172260
chr1	72352663	72353168	1:72352663-72353168	ENSG00000227207
chr1	72366101	72366815	1:72366101-72366815	ENSG00000200601,ENSG00000233973,ENSG00000280317,ENSG00000285808,ENSG00000227016,ENSG00000212366,ENSG00000225087,ENSG00000227207
chr1	72374646	72375007	1:72374646-72375007	ENSG00000227207
chr1	72623192	72623792	1:72623192-72623792	ENSG00000252005,ENSG00000233973,ENSG00000229636,ENSG00000280317,ENSG00000285808,ENSG00000227016,ENSG00000212366,ENSG00000225087
chr1	72635749	72636074	1:72635749-72636074	ENSG00000229636,ENSG00000280317,ENSG00000285808,ENSG00000227016,ENSG00000212366,ENSG00000225087
chr1	73144138	73144808	1:73144138-73144808	ENSG00000252005,ENSG00000285778,ENSG00000200601,ENSG00000233973,ENSG00000251825,ENSG00000229636,ENSG00000280317,ENSG00000285808,ENSG00000227016,ENSG00000212366,ENSG00000225087
chr1	73162765	73163247	1:73162765-73163247	ENSG00000252005,ENSG00000285778,ENSG00000200601,ENSG00000233973,ENSG00000251825,ENSG00000229636,ENSG00000280317,ENSG00000285808,ENSG00000227016,ENSG00000225087
chr1	73424012	73424271	1:73424012-73424271	ENSG00000252005,ENSG00000285778,ENSG00000200601,ENSG00000233973
chr1	73573231	73573736	1:73573231-73573736	ENSG00000252005,ENSG00000200601,ENSG00000233973
chr1	73583075	73583508	1:73583075-73583508	ENSG00000252005,ENSG00000285778,ENSG00000200601,ENSG00000233973
chr1	73593473	73594015	1:73593473-73594015	ENSG00000229943,ENSG00000252005,ENSG00000285778,ENSG00000200601,ENSG00000233973,ENSG00000280317,ENSG00000285808,ENSG00000225087
chr1	73637253	73637706	1:73637253-73637706	ENSG00000285778,ENSG00000200601,ENSG00000223479,ENSG00000233973
chr1	73675092	73675366	1:73675092-73675366	ENSG00000252005,ENSG00000285778,ENSG00000200601,ENSG00000233973
chr1	73988436	73988945	1:73988436-73988945	ENSG00000234497,ENSG00000233894,ENSG00000237324,ENSG00000252005,ENSG00000285778,ENSG00000200601,ENSG00000233973
chr1	74197746	74198754	1:74197746-74198754	ENSG00000233894,ENSG00000237324,ENSG00000254685,ENSG00000259030,ENSG00000162620
chr1	74343389	74343652	1:74343389-74343652	ENSG00000233894,ENSG00000237324,ENSG00000116783
chr1	74486081	74486321	1:74486081-74486321	ENSG00000162621,ENSG00000234497,ENSG00000233894,ENSG00000237324,ENSG00000116783,ENSG00000252005,ENSG00000285778
chr1	74502550	74502860	1:74502550-74502860	ENSG00000162621,ENSG00000234497,ENSG00000233894,ENSG00000237324
chr1	74504062	74504390	1:74504062-74504390	ENSG00000162621,ENSG00000234497,ENSG00000233894,ENSG00000237324,ENSG00000116783,ENSG00000252005,ENSG00000285778
chr1	74652743	74653130	1:74652743-74653130	ENSG00000178965,ENSG00000234497,ENSG00000237324
chr1	74663509	74664070	1:74663509-74664070	ENSG00000178965,ENSG00000234497,ENSG00000229943,ENSG00000237324
chr1	74670942	74671400	1:74670942-74671400	ENSG00000178965,ENSG00000234497,ENSG00000229943,ENSG00000233894,ENSG00000237324,ENSG00000252005,ENSG00000285778
chr1	74673489	74674151	1:74673489-74674151	ENSG00000178965,ENSG00000234497
chr1	74689919	74690281	1:74689919-74690281	ENSG00000234497,ENSG00000272864,ENSG00000116791,ENSG00000233894,ENSG00000237324
chr1	74732420	74734140	1:74732420-74734140	ENSG00000116791,ENSG00000162623
chr1	74740508	74740833	1:74740508-74740833	ENSG00000116791,ENSG00000162623
chr1	74745130	74745558	1:74745130-74745558	ENSG00000162623
chr1	74766763	74767007	1:74766763-74767007	ENSG00000162623
chr1	74773105	74773500	1:74773105-74773500	ENSG00000162623,ENSG00000229943,ENSG00000206999
chr1	75124530	75125247	1:75124530-75125247	ENSG00000229943,ENSG00000261213,ENSG00000224127,ENSG00000162624,ENSG00000224149,ENSG00000206999
chr1	75128166	75128483	1:75128166-75128483	ENSG00000261213,ENSG00000224127,ENSG00000162624,ENSG00000224149
chr1	75135184	75135870	1:75135184-75135870	ENSG00000229943,ENSG00000261213,ENSG00000224127,ENSG00000162624,ENSG00000224149,ENSG00000206999
chr1	75136348	75136697	1:75136348-75136697	ENSG00000229943,ENSG00000224127,ENSG00000162624,ENSG00000224149,ENSG00000206999
chr1	75203574	75204034	1:75203574-75204034	ENSG00000229943,ENSG00000206999,ENSG00000252338
chr1	75233266	75233725	1:75233266-75233725	ENSG00000229943,ENSG00000206999,ENSG00000224493,ENSG00000213579
chr1	75265509	75265959	1:75265509-75265959	ENSG00000224493,ENSG00000252338,ENSG00000213579
chr1	75273048	75273582	1:75273048-75273582	ENSG00000229943,ENSG00000206999,ENSG00000224493,ENSG00000252338,ENSG00000213579
chr1	75375845	75376577	1:75375845-75376577	ENSG00000229943,ENSG00000224493,ENSG00000252338,ENSG00000213579
chr1	75377385	75377777	1:75377385-75377777	ENSG00000224493,ENSG00000252338,ENSG00000213579
chr1	75382792	75383114	1:75382792-75383114	ENSG00000224493,ENSG00000252338
chr1	75614616	75615245	1:75614616-75615245	ENSG00000137968,ENSG00000224493,ENSG00000252338,ENSG00000213579
chr1	75615600	75616446	1:75615600-75616446	ENSG00000137968,ENSG00000224493,ENSG00000252338,ENSG00000213579,ENSG00000230863
chr1	75632313	75632601	1:75632313-75632601	ENSG00000224493,ENSG00000252338,ENSG00000213579,ENSG00000230863
chr1	75672800	75673105	1:75672800-75673105	ENSG00000252338,ENSG00000213579
chr1	75724184	75724997	1:75724184-75724997	ENSG00000230863,ENSG00000117054
chr1	75745295	75745710	1:75745295-75745710	ENSG00000230863,ENSG00000117054,ENSG00000181227
chr1	75784550	75784929	1:75784550-75784929	ENSG00000137955,ENSG00000206620,ENSG00000207241,ENSG00000201487
chr1	75785742	75786806	1:75785742-75786806	ENSG00000230863,ENSG00000117054,ENSG00000137955,ENSG00000206620,ENSG00000207241,ENSG00000201487,ENSG00000057468
chr1	75795723	75797307	1:75795723-75797307	ENSG00000137955,ENSG00000206620,ENSG00000207241,ENSG00000201487,ENSG00000057468
chr1	75836595	75837017	1:75836595-75837017	-
chr1	75842630	75842891	1:75842630-75842891	-
chr1	75872217	75872537	1:75872217-75872537	ENSG00000224493,ENSG00000252338,ENSG00000213579
chr1	75908689	75909029	1:75908689-75909029	ENSG00000154007,ENSG00000225605
chr1	75942922	75943616	1:75942922-75943616	ENSG00000154007,ENSG00000225605
chr1	75951741	75952194	1:75951741-75952194	ENSG00000154007,ENSG00000225605
chr1	75954478	75955001	1:75954478-75955001	ENSG00000154007,ENSG00000225605
chr1	75968384	75968604	1:75968384-75968604	ENSG00000154007
chr1	75981156	75981886	1:75981156-75981886	-
chr1	75989629	75990032	1:75989629-75990032	-
chr1	75991419	75991939	1:75991419-75991939	ENSG00000225605
chr1	76012640	76012979	1:76012640-76012979	ENSG00000225605
chr1	76023745	76024294	1:76023745-76024294	ENSG00000225605
chr1	76035195	76035625	1:76035195-76035625	ENSG00000230027
chr1	76045813	76046137	1:76045813-76046137	ENSG00000230027
chr1	76052611	76053374	1:76052611-76053374	ENSG00000230027
chr1	76074288	76075089	1:76074288-76075089	ENSG00000184005
chr1	76075818	76076297	1:76075818-76076297	ENSG00000184005
chr1	76090132	76090722	1:76090132-76090722	-
chr1	76099507	76099727	1:76099507-76099727	-
chr1	76105152	76105810	1:76105152-76105810	-
chr1	76140125	76140689	1:76140125-76140689	-
chr1	76154063	76155061	1:76154063-76155061	ENSG00000226084
chr1	76156056	76156272	1:76156056-76156272	-
chr1	76260295	76260693	1:76260295-76260693	ENSG00000226415
chr1	76267700	76268144	1:76267700-76268144	-
chr1	76269152	76269678	1:76269152-76269678	-
chr1	76299213	76299438	1:76299213-76299438	-
chr1	76325028	76325445	1:76325028-76325445	ENSG00000184005
chr1	76330949	76331397	1:76330949-76331397	ENSG00000184005,ENSG00000223905,ENSG00000226415
chr1	76355399	76355724	1:76355399-76355724	ENSG00000223905
chr1	76451830	76452053	1:76451830-76452053	-
chr1	76463995	76464276	1:76463995-76464276	ENSG00000226415
chr1	76474223	76474589	1:76474223-76474589	-
chr1	76492969	76493237	1:76492969-76493237	-
chr1	76501655	76501969	1:76501655-76501969	-
chr1	76503618	76504182	1:76503618-76504182	ENSG00000226415
chr1	76504947	76505170	1:76504947-76505170	-
chr1	76510853	76511088	1:76510853-76511088	-
chr1	76511457	76511709	1:76511457-76511709	-
chr1	76607731	76608141	1:76607731-76608141	ENSG00000272855,ENSG00000226415
chr1	76640152	76640551	1:76640152-76640551	ENSG00000272855,ENSG00000226415
chr1	76763546	76764101	1:76763546-76764101	ENSG00000226415,ENSG00000199921,ENSG00000237552
chr1	76764890	76765164	1:76764890-76765164	ENSG00000226415,ENSG00000199921,ENSG00000237552
chr1	76830166	76830926	1:76830166-76830926	ENSG00000226415,ENSG00000237552
chr1	76867781	76868946	1:76867781-76868946	ENSG00000117069
chr1	76870090	76870357	1:76870090-76870357	ENSG00000117069
chr1	76886164	76886673	1:76886164-76886673	-
chr1	76901163	76901408	1:76901163-76901408	-
chr1	76933820	76934443	1:76933820-76934443	ENSG00000230498
chr1	77040895	77041303	1:77040895-77041303	ENSG00000276081,ENSG00000230498
chr1	77047888	77048691	1:77047888-77048691	ENSG00000276081,ENSG00000288543,ENSG00000230498
chr1	77060005	77060514	1:77060005-77060514	ENSG00000276081,ENSG00000288543,ENSG00000230498
chr1	77126343	77126651	1:77126343-77126651	ENSG00000230498,ENSG00000226084,ENSG00000228187
chr1	77143639	77143942	1:77143639-77143942	ENSG00000228187
chr1	77148333	77148638	1:77148333-77148638	ENSG00000228187
chr1	77218747	77219665	1:77218747-77219665	ENSG00000142892,ENSG00000228187,ENSG00000287870
chr1	77227246	77227871	1:77227246-77227871	ENSG00000142892,ENSG00000228187,ENSG00000287870
chr1	77238169	77238388	1:77238169-77238388	ENSG00000228187,ENSG00000287870
chr1	77239375	77239595	1:77239375-77239595	ENSG00000228187,ENSG00000287870
chr1	77280058	77280556	1:77280058-77280556	ENSG00000154027
chr1	77281759	77282705	1:77281759-77282705	ENSG00000287870,ENSG00000154027
chr1	77287670	77287882	1:77287670-77287882	ENSG00000154027
chr1	77313620	77313963	1:77313620-77313963	ENSG00000228187,ENSG00000287870
chr1	77347714	77347985	1:77347714-77347985	ENSG00000154027,ENSG00000233099
chr1	77350349	77350591	1:77350349-77350591	ENSG00000233099
chr1	77378847	77379574	1:77378847-77379574	ENSG00000228187,ENSG00000154027
chr1	77412380	77412706	1:77412380-77412706	ENSG00000154027,ENSG00000251767
chr1	77413440	77414165	1:77413440-77414165	ENSG00000154027,ENSG00000251767
chr1	77415641	77415988	1:77415641-77415988	ENSG00000154027,ENSG00000251767
chr1	77431427	77431852	1:77431427-77431852	ENSG00000251767,ENSG00000287647
chr1	77434891	77435364	1:77434891-77435364	ENSG00000251767,ENSG00000287647
chr1	77459658	77460336	1:77459658-77460336	-
chr1	77475639	77476206	1:77475639-77476206	ENSG00000228187
chr1	77504896	77505472	1:77504896-77505472	ENSG00000228187
chr1	77515230	77515737	1:77515230-77515737	-
chr1	77533656	77534156	1:77533656-77534156	ENSG00000154027
chr1	77539689	77540223	1:77539689-77540223	ENSG00000154027
chr1	77545909	77546131	1:77545909-77546131	ENSG00000154027
chr1	77556020	77556512	1:77556020-77556512	ENSG00000154027
chr1	77568768	77569030	1:77568768-77569030	-
chr1	77605123	77605886	1:77605123-77605886	ENSG00000036549,ENSG00000251785,ENSG00000243437
chr1	77623109	77623562	1:77623109-77623562	ENSG00000251785,ENSG00000243437
chr1	77631941	77632763	1:77631941-77632763	ENSG00000036549,ENSG00000251785,ENSG00000243437
chr1	77669048	77669381	1:77669048-77669381	ENSG00000036549,ENSG00000243437
chr1	77671388	77671643	1:77671388-77671643	ENSG00000036549,ENSG00000243437
chr1	77682208	77683997	1:77682208-77683997	ENSG00000036549,ENSG00000243437
chr1	77704515	77705065	1:77704515-77705065	ENSG00000077254
chr1	77732224	77732451	1:77732224-77732451	ENSG00000077254
chr1	77739096	77739815	1:77739096-77739815	ENSG00000077254,ENSG00000219201,ENSG00000235613,ENSG00000232015
chr1	77751141	77751373	1:77751141-77751373	ENSG00000077254
chr1	77759120	77760148	1:77759120-77760148	ENSG00000077254,ENSG00000232672,ENSG00000180488,ENSG00000222849,ENSG00000219201
chr1	77779259	77780230	1:77779259-77780230	ENSG00000077254,ENSG00000232672,ENSG00000180488,ENSG00000222849,ENSG00000219201,ENSG00000232015
chr1	77825032	77825662	1:77825032-77825662	ENSG00000219201,ENSG00000235613,ENSG00000232015,ENSG00000235927,ENSG00000162614
chr1	77832460	77833294	1:77832460-77833294	ENSG00000219201,ENSG00000235613,ENSG00000232015,ENSG00000235927,ENSG00000162614
chr1	77888173	77889279	1:77888173-77889279	ENSG00000219201,ENSG00000235613,ENSG00000232015,ENSG00000235927,ENSG00000162614
chr1	77900627	77901097	1:77900627-77901097	ENSG00000219201,ENSG00000235613,ENSG00000232015,ENSG00000235927,ENSG00000162614
chr1	77941940	77942163	1:77941940-77942163	ENSG00000162614,ENSG00000162613
chr1	77949114	77949381	1:77949114-77949381	ENSG00000162614,ENSG00000162613
chr1	77978229	77978628	1:77978229-77978628	ENSG00000162613,ENSG00000162616,ENSG00000137960
chr1	77979005	77979965	1:77979005-77979965	ENSG00000162613,ENSG00000162616,ENSG00000137960,ENSG00000273338,ENSG00000285928
chr1	77999218	77999530	1:77999218-77999530	ENSG00000162616,ENSG00000273338
chr1	78004106	78005233	1:78004106-78005233	ENSG00000162613,ENSG00000162616,ENSG00000137960,ENSG00000273338,ENSG00000285928,ENSG00000213560,ENSG00000202263
chr1	78033116	78033480	1:78033116-78033480	ENSG00000285928,ENSG00000213561,ENSG00000213560,ENSG00000202263
chr1	78045166	78046602	1:78045166-78046602	ENSG00000137960,ENSG00000285928,ENSG00000213561,ENSG00000213560,ENSG00000202263
chr1	78052717	78053252	1:78052717-78053252	ENSG00000137960,ENSG00000285928,ENSG00000213561,ENSG00000213560,ENSG00000202263
chr1	78084835	78085112	1:78084835-78085112	ENSG00000251958,ENSG00000213560,ENSG00000202263
chr1	78108738	78108955	1:78108738-78108955	ENSG00000213560,ENSG00000202263
chr1	78114165	78114826	1:78114165-78114826	ENSG00000219201,ENSG00000235613,ENSG00000162613,ENSG00000162616,ENSG00000285928,ENSG00000251958,ENSG00000213560,ENSG00000202263
chr1	78136831	78137201	1:78136831-78137201	ENSG00000233333,ENSG00000237413,ENSG00000212308
chr1	78143034	78143633	1:78143034-78143633	ENSG00000233333,ENSG00000237413,ENSG00000235400,ENSG00000238015,ENSG00000212308,ENSG00000227556
chr1	78145003	78145471	1:78145003-78145471	ENSG00000233333,ENSG00000237413,ENSG00000212308
chr1	78333365	78333808	1:78333365-78333808	ENSG00000233333,ENSG00000237413,ENSG00000212308,ENSG00000227556
chr1	78490864	78491950	1:78490864-78491950	ENSG00000237413,ENSG00000212308,ENSG00000122420
chr1	78602137	78602358	1:78602137-78602358	ENSG00000233333,ENSG00000212308
chr1	78608156	78608442	1:78608156-78608442	ENSG00000233333,ENSG00000237413,ENSG00000238015,ENSG00000137959,ENSG00000212308
chr1	78617451	78617987	1:78617451-78617987	ENSG00000238015,ENSG00000137959
chr1	78619602	78620447	1:78619602-78620447	ENSG00000238015,ENSG00000137959
chr1	78636363	78636654	1:78636363-78636654	ENSG00000238015,ENSG00000137965,ENSG00000137959
chr1	78640661	78640902	1:78640661-78640902	ENSG00000238015,ENSG00000137965,ENSG00000137959
chr1	78649500	78650284	1:78649500-78650284	ENSG00000235400,ENSG00000238015,ENSG00000137965,ENSG00000137959
chr1	78651176	78651735	1:78651176-78651735	ENSG00000238015,ENSG00000137965
chr1	78655687	78656110	1:78655687-78656110	ENSG00000238015,ENSG00000137965
chr1	78676404	78676813	1:78676404-78676813	ENSG00000235400,ENSG00000238015,ENSG00000137959
chr1	78688808	78689089	1:78688808-78689089	ENSG00000235400,ENSG00000238015
chr1	78833495	78833751	1:78833495-78833751	ENSG00000232676,ENSG00000285462,ENSG00000235011,ENSG00000282898,ENSG00000235400
chr1	78839635	78840015	1:78839635-78840015	ENSG00000232676,ENSG00000285462,ENSG00000235011,ENSG00000282898,ENSG00000235400
chr1	78840879	78841200	1:78840879-78841200	ENSG00000232676,ENSG00000285462,ENSG00000235011,ENSG00000282898,ENSG00000235400
chr1	78855251	78855610	1:78855251-78855610	ENSG00000225598,ENSG00000236407,ENSG00000232676,ENSG00000285462,ENSG00000235011,ENSG00000282898,ENSG00000235400
chr1	79040553	79041143	1:79040553-79041143	ENSG00000230787,ENSG00000162618
chr1	79042138	79042489	1:79042138-79042489	ENSG00000230787,ENSG00000162618
chr1	79052775	79053266	1:79052775-79053266	ENSG00000213559,ENSG00000232676,ENSG00000285462,ENSG00000235011,ENSG00000282898,ENSG00000230787,ENSG00000162618,ENSG00000235400
chr1	79193188	79193777	1:79193188-79193777	ENSG00000232676,ENSG00000285462,ENSG00000235011,ENSG00000282898,ENSG00000162618
chr1	79353181	79353467	1:79353181-79353467	ENSG00000232676,ENSG00000285462,ENSG00000235011,ENSG00000282898
chr1	80059702	80060271	1:80059702-80060271	ENSG00000227937,ENSG00000234184,ENSG00000224326,ENSG00000234108,ENSG00000227062,ENSG00000213559,ENSG00000225598,ENSG00000236407,ENSG00000277670,ENSG00000260322,ENSG00000235756,ENSG00000285409,ENSG00000232676,ENSG00000285462,ENSG00000235011,ENSG00000282898
chr1	80184753	80185039	1:80184753-80185039	ENSG00000227937,ENSG00000234184,ENSG00000224326,ENSG00000234108,ENSG00000227062,ENSG00000213559,ENSG00000225598,ENSG00000236407,ENSG00000277670,ENSG00000260322,ENSG00000235756,ENSG00000232676,ENSG00000235011,ENSG00000282898
chr1	80685323	80685629	1:80685323-80685629	ENSG00000229752,ENSG00000227937,ENSG00000234184,ENSG00000224326,ENSG00000234108,ENSG00000227062,ENSG00000213559,ENSG00000225598,ENSG00000236407,ENSG00000277670,ENSG00000260322,ENSG00000232676
chr1	80892378	80893334	1:80892378-80893334	ENSG00000229752,ENSG00000227937,ENSG00000234184,ENSG00000224326,ENSG00000234108,ENSG00000227062,ENSG00000213559,ENSG00000225598,ENSG00000236407,ENSG00000232676
chr1	80915801	80916484	1:80915801-80916484	ENSG00000236676,ENSG00000229752,ENSG00000227937,ENSG00000234184,ENSG00000224326,ENSG00000234108,ENSG00000227062,ENSG00000213559,ENSG00000225598,ENSG00000236407,ENSG00000260322,ENSG00000232676
chr1	81206558	81206843	1:81206558-81206843	ENSG00000223026,ENSG00000285179,ENSG00000235089,ENSG00000229752,ENSG00000227937
chr1	81208481	81208746	1:81208481-81208746	ENSG00000223026,ENSG00000285179,ENSG00000235089,ENSG00000229752,ENSG00000227937,ENSG00000234108,ENSG00000227062,ENSG00000225598
chr1	81228960	81229273	1:81228960-81229273	ENSG00000224494,ENSG00000234953,ENSG00000242598,ENSG00000236676,ENSG00000215875,ENSG00000223026,ENSG00000285179,ENSG00000235089,ENSG00000229752,ENSG00000227937,ENSG00000234184,ENSG00000224326,ENSG00000234108,ENSG00000227062,ENSG00000213559,ENSG00000225598,ENSG00000236407,ENSG00000260322,ENSG00000232676
chr1	81237468	81237763	1:81237468-81237763	ENSG00000223026,ENSG00000229752,ENSG00000227937
chr1	81305856	81306591	1:81305856-81306591	ENSG00000117114
chr1	81314421	81315026	1:81314421-81315026	ENSG00000117114
chr1	81340109	81340802	1:81340109-81340802	ENSG00000224494,ENSG00000227288,ENSG00000227960,ENSG00000234953,ENSG00000242598,ENSG00000236676,ENSG00000215875,ENSG00000223026,ENSG00000229752,ENSG00000227937,ENSG00000224326,ENSG00000234108,ENSG00000227062,ENSG00000213559,ENSG00000225598,ENSG00000236407
chr1	81414335	81414835	1:81414335-81414835	ENSG00000224494,ENSG00000227288,ENSG00000227960,ENSG00000234953,ENSG00000242598,ENSG00000236676,ENSG00000215875,ENSG00000117114,ENSG00000229752,ENSG00000227937,ENSG00000227062
chr1	81477617	81478684	1:81477617-81478684	ENSG00000224494,ENSG00000227288,ENSG00000227960,ENSG00000234953,ENSG00000242598,ENSG00000236676,ENSG00000215875,ENSG00000229752,ENSG00000224326,ENSG00000234108,ENSG00000225598
chr1	81517928	81518267	1:81517928-81518267	ENSG00000224494,ENSG00000227288,ENSG00000227960,ENSG00000234953,ENSG00000242598,ENSG00000236676
chr1	81592024	81592547	1:81592024-81592547	ENSG00000234953,ENSG00000242598,ENSG00000236676,ENSG00000234683,ENSG00000215875
chr1	81757331	81757899	1:81757331-81757899	ENSG00000224494,ENSG00000227288,ENSG00000227960,ENSG00000234953,ENSG00000242598,ENSG00000236676,ENSG00000215875,ENSG00000229752,ENSG00000227937,ENSG00000227062,ENSG00000225598
chr1	81800514	81801775	1:81800514-81801775	ENSG00000117114
chr1	81802030	81803295	1:81802030-81803295	ENSG00000117114
chr1	81834936	81835304	1:81834936-81835304	ENSG00000215875
chr1	82116972	82117206	1:82116972-82117206	ENSG00000229752
chr1	82161417	82162265	1:82161417-82162265	-
chr1	82225380	82226079	1:82225380-82226079	-
chr1	82226444	82226760	1:82226444-82226760	-
chr1	82371025	82371394	1:82371025-82371394	-
chr1	82466972	82467186	1:82466972-82467186	ENSG00000215875
chr1	82555416	82556013	1:82555416-82556013	ENSG00000233290
chr1	82578441	82578837	1:82578441-82578837	-
chr1	82598518	82599272	1:82598518-82599272	-
chr1	82604756	82605041	1:82604756-82605041	-
chr1	82612118	82612361	1:82612118-82612361	-
chr1	82704328	82704938	1:82704328-82704938	ENSG00000215875,ENSG00000230817,ENSG00000229752
chr1	82710024	82710601	1:82710024-82710601	ENSG00000230817
chr1	82879683	82880443	1:82879683-82880443	ENSG00000230817
chr1	82931165	82931388	1:82931165-82931388	ENSG00000230817
chr1	82979710	82980205	1:82979710-82980205	ENSG00000230817,ENSG00000236268
chr1	83145736	83146142	1:83145736-83146142	ENSG00000230817
chr1	83151284	83151506	1:83151284-83151506	-
chr1	83415769	83416069	1:83415769-83416069	ENSG00000285782,ENSG00000231364
chr1	83455930	83456156	1:83455930-83456156	ENSG00000285782,ENSG00000231364
chr1	83692688	83693317	1:83692688-83693317	ENSG00000237076
chr1	83693543	83694393	1:83693543-83694393	ENSG00000237076
chr1	83724286	83724527	1:83724286-83724527	ENSG00000237076
chr1	83761057	83761426	1:83761057-83761426	ENSG00000233008,ENSG00000237076
chr1	83769067	83769344	1:83769067-83769344	ENSG00000237076
chr1	83818758	83819370	1:83818758-83819370	ENSG00000237076
chr1	83828237	83828613	1:83828237-83828613	ENSG00000237076
chr1	83860413	83861249	1:83860413-83861249	ENSG00000233008,ENSG00000237076
chr1	83918950	83919234	1:83918950-83919234	ENSG00000137941,ENSG00000229486
chr1	83931612	83932148	1:83931612-83932148	ENSG00000229486
chr1	83960017	83960659	1:83960017-83960659	ENSG00000137941,ENSG00000285201,ENSG00000229486,ENSG00000233061
chr1	83966563	83966810	1:83966563-83966810	ENSG00000229486,ENSG00000233061
chr1	83978744	83979016	1:83978744-83979016	ENSG00000229486,ENSG00000233061
chr1	83988486	83988712	1:83988486-83988712	ENSG00000137941,ENSG00000229486,ENSG00000233061
chr1	83998554	83999747	1:83998554-83999747	ENSG00000137941,ENSG00000285201,ENSG00000229486,ENSG00000233061
chr1	84045710	84046019	1:84045710-84046019	ENSG00000285201,ENSG00000229486
chr1	84077466	84078668	1:84077466-84078668	ENSG00000213540,ENSG00000142875,ENSG00000271576,ENSG00000285201,ENSG00000229486
chr1	84089594	84090471	1:84089594-84090471	ENSG00000213540,ENSG00000271576,ENSG00000229486
chr1	84090789	84091032	1:84090789-84091032	ENSG00000213540
chr1	84103269	84103819	1:84103269-84103819	ENSG00000213540,ENSG00000271576,ENSG00000285201,ENSG00000229486
chr1	84116743	84116963	1:84116743-84116963	-
chr1	84122926	84123231	1:84122926-84123231	ENSG00000229486
chr1	84143980	84144541	1:84143980-84144541	ENSG00000142875
chr1	84152674	84152910	1:84152674-84152910	ENSG00000142875
chr1	84156324	84156712	1:84156324-84156712	ENSG00000142875
chr1	84164628	84164937	1:84164628-84164937	ENSG00000142875
chr1	84177329	84177703	1:84177329-84177703	ENSG00000142875
chr1	84180712	84181130	1:84180712-84181130	ENSG00000142875
chr1	84201996	84202696	1:84201996-84202696	-
chr1	84225527	84226216	1:84225527-84226216	ENSG00000249237,ENSG00000226970
chr1	84236329	84236688	1:84236329-84236688	ENSG00000226970
chr1	84245468	84246578	1:84245468-84246578	ENSG00000249237,ENSG00000226970
chr1	84255518	84255965	1:84255518-84255965	-
chr1	84271493	84271965	1:84271493-84271965	ENSG00000249237,ENSG00000199959
chr1	84278901	84279397	1:84278901-84279397	ENSG00000249237,ENSG00000203943,ENSG00000199959
chr1	84298237	84299297	1:84298237-84299297	ENSG00000249237,ENSG00000203943
chr1	84301399	84301703	1:84301399-84301703	ENSG00000203943
chr1	84303095	84303595	1:84303095-84303595	ENSG00000203943
chr1	84360376	84360787	1:84360376-84360787	ENSG00000240520,ENSG00000249237
chr1	84365660	84366054	1:84365660-84366054	ENSG00000240520,ENSG00000249237
chr1	84379097	84379792	1:84379097-84379792	ENSG00000137976,ENSG00000240520,ENSG00000249237
chr1	84390405	84390641	1:84390405-84390641	ENSG00000137976,ENSG00000240520,ENSG00000249237
chr1	84425583	84426010	1:84425583-84426010	ENSG00000137976,ENSG00000249237
chr1	84433180	84434198	1:84433180-84434198	ENSG00000249237
chr1	84437192	84437580	1:84437192-84437580	ENSG00000285374
chr1	84442225	84442815	1:84442225-84442815	ENSG00000285361,ENSG00000285374,ENSG00000122432,ENSG00000285851,ENSG00000117133
chr1	84479062	84480071	1:84479062-84480071	ENSG00000285361,ENSG00000285374,ENSG00000122432,ENSG00000285851,ENSG00000174021,ENSG00000117133
chr1	84497905	84498151	1:84497905-84498151	ENSG00000122432,ENSG00000285851,ENSG00000174021
chr1	84505682	84507050	1:84505682-84507050	ENSG00000284882,ENSG00000117151,ENSG00000122432,ENSG00000285851,ENSG00000174021
chr1	84573955	84574821	1:84573955-84574821	ENSG00000285374,ENSG00000284882,ENSG00000117151,ENSG00000122432,ENSG00000285851,ENSG00000174021
chr1	84620570	84621197	1:84620570-84621197	ENSG00000232622,ENSG00000180869,ENSG00000285374,ENSG00000284882,ENSG00000117151,ENSG00000122432,ENSG00000285851,ENSG00000174021
chr1	84632973	84633406	1:84632973-84633406	ENSG00000232622,ENSG00000180869,ENSG00000285374
chr1	84642849	84643313	1:84642849-84643313	ENSG00000232622,ENSG00000180869
chr1	84668271	84668636	1:84668271-84668636	ENSG00000117155
chr1	84680918	84681240	1:84680918-84681240	ENSG00000117155
chr1	84689891	84690898	1:84689891-84690898	ENSG00000117155
chr1	84693082	84693359	1:84693082-84693359	ENSG00000117155
chr1	84700011	84700332	1:84700011-84700332	ENSG00000117155
chr1	84704718	84705192	1:84704718-84705192	ENSG00000117155
chr1	84721101	84721484	1:84721101-84721484	ENSG00000117155
chr1	84724494	84724740	1:84724494-84724740	-
chr1	84753449	84753957	1:84753449-84753957	ENSG00000285374,ENSG00000285851
chr1	84758991	84759643	1:84758991-84759643	-
chr1	84772063	84772809	1:84772063-84772809	-
chr1	84779787	84780459	1:84779787-84780459	ENSG00000285325
chr1	84847272	84848378	1:84847272-84848378	-
chr1	84854223	84854819	1:84854223-84854819	ENSG00000171517
chr1	84869926	84870266	1:84869926-84870266	ENSG00000171517
chr1	84892467	84893584	1:84892467-84893584	ENSG00000171517
chr1	84936000	84936629	1:84936000-84936629	-
chr1	84944799	84945505	1:84944799-84945505	ENSG00000223254,ENSG00000162642,ENSG00000266110
chr1	84972391	84972829	1:84972391-84972829	-
chr1	84991460	84991880	1:84991460-84991880	ENSG00000162643,ENSG00000153898
chr1	84996904	84997747	1:84996904-84997747	ENSG00000162643,ENSG00000153898
chr1	84998089	84998567	1:84998089-84998567	ENSG00000162643,ENSG00000153898
chr1	84998915	84999274	1:84998915-84999274	ENSG00000162643,ENSG00000153898
chr1	85022792	85023045	1:85022792-85023045	ENSG00000055732
chr1	85027646	85028148	1:85027646-85028148	ENSG00000055732
chr1	85047602	85048928	1:85047602-85048928	ENSG00000055732
chr1	85061846	85062594	1:85061846-85062594	ENSG00000280099,ENSG00000266110,ENSG00000055732,ENSG00000162643
chr1	85090337	85090551	1:85090337-85090551	ENSG00000280099,ENSG00000266110
chr1	85091638	85092284	1:85091638-85092284	ENSG00000280099,ENSG00000266110
chr1	85109344	85109811	1:85109344-85109811	ENSG00000162642,ENSG00000280099,ENSG00000266110
chr1	85179640	85179973	1:85179640-85179973	ENSG00000280099,ENSG00000266110
chr1	85200269	85202065	1:85200269-85202065	ENSG00000162642,ENSG00000097096,ENSG00000280099,ENSG00000266110
chr1	85224804	85225421	1:85224804-85225421	ENSG00000162642,ENSG00000097096,ENSG00000280099,ENSG00000266110
chr1	85230595	85231035	1:85230595-85231035	ENSG00000280099,ENSG00000266110
chr1	85259144	85260003	1:85259144-85260003	ENSG00000223653,ENSG00000142867,ENSG00000223254,ENSG00000162642,ENSG00000280099,ENSG00000266110
chr1	85276072	85277067	1:85276072-85277067	ENSG00000223653,ENSG00000142867,ENSG00000223254,ENSG00000162642
chr1	85308068	85308676	1:85308068-85308676	ENSG00000230285,ENSG00000199934,ENSG00000142871,ENSG00000272691,ENSG00000153904
chr1	85319948	85320192	1:85319948-85320192	-
chr1	85321668	85321876	1:85321668-85321876	-
chr1	85334915	85335339	1:85334915-85335339	-
chr1	85343861	85344138	1:85343861-85344138	-
chr1	85363484	85363704	1:85363484-85363704	-
chr1	85413814	85414033	1:85413814-85414033	ENSG00000199459,ENSG00000153904
chr1	85417928	85418298	1:85417928-85418298	ENSG00000199934,ENSG00000199459,ENSG00000153904
chr1	85424168	85424652	1:85424168-85424652	ENSG00000199459
chr1	85464239	85465538	1:85464239-85465538	ENSG00000230285,ENSG00000199934,ENSG00000273264,ENSG00000199459,ENSG00000153904
chr1	85490433	85491091	1:85490433-85491091	ENSG00000230285,ENSG00000199934,ENSG00000282057,ENSG00000273264,ENSG00000199459,ENSG00000153904
chr1	85502708	85503065	1:85502708-85503065	ENSG00000282057
chr1	85576539	85577452	1:85576539-85577452	ENSG00000230285,ENSG00000199934,ENSG00000142871,ENSG00000272691,ENSG00000282057,ENSG00000153904
chr1	85577667	85578108	1:85577667-85578108	ENSG00000142871,ENSG00000272691,ENSG00000282057,ENSG00000153904
chr1	85580729	85581662	1:85580729-85581662	ENSG00000230285,ENSG00000199934,ENSG00000142871,ENSG00000272691,ENSG00000282057,ENSG00000153904
chr1	85615687	85616449	1:85615687-85616449	ENSG00000230285,ENSG00000199934
chr1	85628905	85629471	1:85628905-85629471	ENSG00000230285,ENSG00000199934,ENSG00000142871
chr1	85707960	85708840	1:85707960-85708840	ENSG00000117174,ENSG00000230285,ENSG00000199934
chr1	85850192	85850775	1:85850192-85850775	ENSG00000201620
chr1	85867262	85867713	1:85867262-85867713	ENSG00000201620
chr1	85884525	85884911	1:85884525-85884911	ENSG00000201620
chr1	85894444	85895239	1:85894444-85895239	ENSG00000201620
chr1	85984641	85985261	1:85984641-85985261	ENSG00000229505
chr1	85991025	85991666	1:85991025-85991666	ENSG00000229505
chr1	85992865	85993210	1:85992865-85993210	ENSG00000229505
chr1	85998022	85998234	1:85998022-85998234	ENSG00000229505
chr1	86018270	86018555	1:86018270-86018555	ENSG00000229505
chr1	86061493	86062165	1:86061493-86062165	ENSG00000229505
chr1	86085919	86086352	1:86085919-86086352	ENSG00000229505
chr1	86101401	86101739	1:86101401-86101739	-
chr1	86137385	86137908	1:86137385-86137908	ENSG00000171502
chr1	86155227	86157100	1:86155227-86157100	ENSG00000171502
chr1	86175732	86176309	1:86175732-86176309	ENSG00000171502
chr1	86183684	86184256	1:86183684-86184256	-
chr1	86218611	86219489	1:86218611-86219489	ENSG00000278281
chr1	86224532	86224947	1:86224532-86224947	ENSG00000278281
chr1	86233445	86233682	1:86233445-86233682	-
chr1	86239849	86240098	1:86239849-86240098	-
chr1	86259401	86259715	1:86259401-86259715	ENSG00000278281
chr1	86296186	86296957	1:86296186-86296957	ENSG00000278281,ENSG00000285210
chr1	86303408	86303899	1:86303408-86303899	ENSG00000285210
chr1	86322028	86322464	1:86322028-86322464	ENSG00000278281,ENSG00000285210
chr1	86339250	86339854	1:86339250-86339854	ENSG00000224466,ENSG00000278281,ENSG00000122417,ENSG00000285210
chr1	86395519	86396815	1:86395519-86396815	ENSG00000231349,ENSG00000278281,ENSG00000122417
chr1	86419439	86419896	1:86419439-86419896	ENSG00000137975,ENSG00000231349,ENSG00000122417
chr1	86429213	86430290	1:86429213-86430290	ENSG00000224466,ENSG00000137975,ENSG00000231349,ENSG00000122417
chr1	86435387	86435597	1:86435387-86435597	ENSG00000137975
chr1	86441685	86441935	1:86441685-86441935	ENSG00000137975
chr1	86461007	86461841	1:86461007-86461841	ENSG00000016490
chr1	86502151	86502693	1:86502151-86502693	-
chr1	86503863	86504419	1:86503863-86504419	-
chr1	86507980	86508400	1:86507980-86508400	ENSG00000224466,ENSG00000016602
chr1	86515612	86515839	1:86515612-86515839	ENSG00000224466,ENSG00000016602
chr1	86585990	86586273	1:86585990-86586273	ENSG00000224466,ENSG00000016602
chr1	86616934	86617373	1:86616934-86617373	ENSG00000153923,ENSG00000224466,ENSG00000016602
chr1	86704001	86705449	1:86704001-86705449	ENSG00000097033,ENSG00000261737,ENSG00000236915
chr1	86715315	86715602	1:86715315-86715602	ENSG00000097033,ENSG00000261737
chr1	86739920	86740515	1:86739920-86740515	ENSG00000097033,ENSG00000261737,ENSG00000236915
chr1	86755837	86756233	1:86755837-86756233	-
chr1	86765032	86765581	1:86765032-86765581	ENSG00000267734,ENSG00000230721
chr1	86774323	86774863	1:86774323-86774863	ENSG00000267734,ENSG00000230721,ENSG00000224466
chr1	86788063	86789010	1:86788063-86789010	ENSG00000267734,ENSG00000230721
chr1	86793251	86793468	1:86793251-86793468	-
chr1	86798174	86798665	1:86798174-86798665	-
chr1	86822357	86822896	1:86822357-86822896	ENSG00000267734,ENSG00000284846
chr1	86826911	86827339	1:86826911-86827339	ENSG00000267734,ENSG00000284846
chr1	86833489	86834051	1:86833489-86834051	ENSG00000267734,ENSG00000284846
chr1	86914077	86915718	1:86914077-86915718	ENSG00000267734,ENSG00000153936,ENSG00000183291
chr1	86965357	86966175	1:86965357-86966175	ENSG00000267734,ENSG00000153936
chr1	86978225	86978647	1:86978225-86978647	ENSG00000267734
chr1	86991593	86991974	1:86991593-86991974	ENSG00000267561,ENSG00000267734
chr1	86993496	86993945	1:86993496-86993945	ENSG00000267561,ENSG00000267734
chr1	86997711	86997929	1:86997711-86997929	ENSG00000267561
chr1	87025126	87025429	1:87025126-87025429	ENSG00000267734
chr1	87045930	87046318	1:87045930-87046318	ENSG00000225568,ENSG00000235251,ENSG00000267734
chr1	87084209	87084530	1:87084209-87084530	-
chr1	87091353	87091858	1:87091353-87091858	ENSG00000267734
chr1	87115992	87116389	1:87115992-87116389	ENSG00000267272
chr1	87130483	87130728	1:87130483-87130728	ENSG00000267272
chr1	87131688	87132460	1:87131688-87132460	ENSG00000267272
chr1	87137266	87137803	1:87137266-87137803	ENSG00000267272
chr1	87151308	87152395	1:87151308-87152395	ENSG00000267272
chr1	87161394	87161750	1:87161394-87161750	-
chr1	87179357	87180647	1:87179357-87180647	ENSG00000284240
chr1	87186772	87187273	1:87186772-87187273	-
chr1	87202788	87203140	1:87202788-87203140	ENSG00000284240
chr1	87204550	87205400	1:87204550-87205400	ENSG00000284240
chr1	87212121	87212562	1:87212121-87212562	ENSG00000284240
chr1	87226127	87226652	1:87226127-87226652	ENSG00000284240
chr1	87231658	87232300	1:87231658-87232300	ENSG00000284240
chr1	87284955	87285198	1:87284955-87285198	-
chr1	87286813	87287428	1:87286813-87287428	-
chr1	87292863	87293348	1:87292863-87293348	ENSG00000227290
chr1	87305138	87305885	1:87305138-87305885	ENSG00000227290
chr1	87318087	87318319	1:87318087-87318319	-
chr1	87328094	87329017	1:87328094-87329017	ENSG00000143013,ENSG00000227290
chr1	87331740	87332096	1:87331740-87332096	ENSG00000143013
chr1	87335172	87335733	1:87335172-87335733	ENSG00000143013,ENSG00000227290
chr1	87423637	87424166	1:87423637-87424166	ENSG00000227290,ENSG00000199318
chr1	87435411	87435989	1:87435411-87435989	ENSG00000227290,ENSG00000199318
chr1	87449511	87450121	1:87449511-87450121	ENSG00000227290,ENSG00000199318
chr1	87521471	87522076	1:87521471-87522076	ENSG00000227290
chr1	87638697	87639113	1:87638697-87639113	-
chr1	87642664	87643133	1:87642664-87643133	ENSG00000227290
chr1	87678542	87679049	1:87678542-87679049	-
chr1	87683057	87683675	1:87683057-87683675	-
chr1	87717338	87717608	1:87717338-87717608	-
chr1	87718173	87718480	1:87718173-87718480	-
chr1	87719689	87720279	1:87719689-87720279	ENSG00000227290
chr1	87754146	87754553	1:87754146-87754553	-
chr1	87786763	87787194	1:87786763-87787194	ENSG00000227290,ENSG00000279778
chr1	87803349	87803563	1:87803349-87803563	ENSG00000279778
chr1	87820770	87821509	1:87820770-87821509	ENSG00000279778
chr1	87826775	87827100	1:87826775-87827100	-
chr1	87840610	87841103	1:87840610-87841103	ENSG00000227290,ENSG00000279778
chr1	87869599	87870184	1:87869599-87870184	-
chr1	87893875	87894635	1:87893875-87894635	-
chr1	87902680	87903337	1:87902680-87903337	ENSG00000237505
chr1	87951822	87952349	1:87951822-87952349	-
chr1	87953678	87954003	1:87953678-87954003	-
chr1	87968364	87968612	1:87968364-87968612	-
chr1	88022558	88023074	1:88022558-88023074	ENSG00000274321
chr1	88058279	88058507	1:88058279-88058507	-
chr1	88180407	88180925	1:88180407-88180925	ENSG00000270507,ENSG00000239504,ENSG00000230053,ENSG00000274321,ENSG00000237959
chr1	88303066	88303305	1:88303066-88303305	ENSG00000270507
chr1	88320395	88320630	1:88320395-88320630	ENSG00000237505,ENSG00000270507
chr1	88462471	88463044	1:88462471-88463044	ENSG00000286758,ENSG00000239504,ENSG00000230053,ENSG00000274321,ENSG00000237959
chr1	88557083	88557409	1:88557083-88557409	ENSG00000239504,ENSG00000230053,ENSG00000274321,ENSG00000237959
chr1	88608243	88608792	1:88608243-88608792	ENSG00000230053,ENSG00000274321,ENSG00000237959
chr1	88683681	88685189	1:88683681-88685189	ENSG00000237505,ENSG00000065243,ENSG00000241975,ENSG00000207234
chr1	88701120	88701720	1:88701120-88701720	ENSG00000237505,ENSG00000065243,ENSG00000241975,ENSG00000207234
chr1	88726709	88727033	1:88726709-88727033	ENSG00000241975,ENSG00000207234
chr1	88730193	88730625	1:88730193-88730625	ENSG00000241975,ENSG00000207234
chr1	88746969	88747208	1:88746969-88747208	ENSG00000241975,ENSG00000207234
chr1	88751783	88751994	1:88751783-88751994	ENSG00000241975,ENSG00000207234
chr1	88851912	88852176	1:88851912-88852176	ENSG00000241975,ENSG00000207234
chr1	88873913	88874486	1:88873913-88874486	ENSG00000235308,ENSG00000137947,ENSG00000241975,ENSG00000207234
chr1	88891152	88891933	1:88891152-88891933	ENSG00000235308,ENSG00000137947,ENSG00000241975,ENSG00000207234
chr1	88911276	88911579	1:88911276-88911579	ENSG00000235308
chr1	88946971	88947223	1:88946971-88947223	ENSG00000235308
chr1	88974867	88975311	1:88974867-88975311	-
chr1	88981427	88981839	1:88981427-88981839	ENSG00000213516,ENSG00000137944
chr1	88983955	88984371	1:88983955-88984371	ENSG00000213516,ENSG00000137944
chr1	88992210	88993316	1:88992210-88993316	ENSG00000202385,ENSG00000117226,ENSG00000213516,ENSG00000137944
chr1	88998771	88998993	1:88998771-88998993	ENSG00000183347,ENSG00000234518,ENSG00000202385,ENSG00000117226,ENSG00000213516,ENSG00000137944
chr1	89022087	89023157	1:89022087-89023157	ENSG00000234518,ENSG00000202385,ENSG00000117226
chr1	89046800	89047027	1:89046800-89047027	ENSG00000234518,ENSG00000117228
chr1	89049845	89050217	1:89049845-89050217	ENSG00000234518,ENSG00000117228,ENSG00000202385,ENSG00000117226
chr1	89064328	89065610	1:89064328-89065610	ENSG00000234518,ENSG00000117228
chr1	89070140	89070799	1:89070140-89070799	ENSG00000234518,ENSG00000117228
chr1	89125756	89126540	1:89125756-89126540	ENSG00000213512,ENSG00000286802,ENSG00000162645,ENSG00000234518
chr1	89127086	89127520	1:89127086-89127520	ENSG00000213512,ENSG00000286802,ENSG00000162645,ENSG00000234518
chr1	89198376	89198907	1:89198376-89198907	ENSG00000162654,ENSG00000284734,ENSG00000284637,ENSG00000213512
chr1	89200497	89201235	1:89200497-89201235	ENSG00000162654,ENSG00000284734,ENSG00000284637,ENSG00000233235,ENSG00000213512,ENSG00000234518
chr1	89207639	89207983	1:89207639-89207983	ENSG00000162654,ENSG00000284734,ENSG00000284637,ENSG00000213512
chr1	89219795	89220523	1:89219795-89220523	ENSG00000162654,ENSG00000284734,ENSG00000284637,ENSG00000233235,ENSG00000213512,ENSG00000234518
chr1	89259306	89259935	1:89259306-89259935	ENSG00000154451,ENSG00000237568,ENSG00000233235
chr1	89261501	89261748	1:89261501-89261748	ENSG00000154451,ENSG00000237568,ENSG00000233235
chr1	89262145	89262359	1:89262145-89262359	ENSG00000154451,ENSG00000237568
chr1	89272037	89272988	1:89272037-89272988	ENSG00000154451,ENSG00000237568,ENSG00000233235,ENSG00000213512
chr1	89286814	89287365	1:89286814-89287365	ENSG00000238081,ENSG00000233235
chr1	89295134	89295570	1:89295134-89295570	ENSG00000238081,ENSG00000233235,ENSG00000213512,ENSG00000234518
chr1	89351931	89352150	1:89351931-89352150	ENSG00000233235,ENSG00000183347
chr1	89358186	89358792	1:89358186-89358792	ENSG00000233235,ENSG00000183347,ENSG00000213512,ENSG00000234518
chr1	89391650	89392137	1:89391650-89392137	ENSG00000233235,ENSG00000215874
chr1	89407392	89408405	1:89407392-89408405	ENSG00000225492
chr1	89434578	89434902	1:89434578-89434902	ENSG00000286548
chr1	89451056	89451319	1:89451056-89451319	-
chr1	89455027	89455418	1:89455027-89455418	-
chr1	89460312	89460636	1:89460312-89460636	-
chr1	89465366	89465636	1:89465366-89465636	-
chr1	89466099	89466935	1:89466099-89466935	-
chr1	89483177	89483655	1:89483177-89483655	ENSG00000171488
chr1	89488996	89489561	1:89488996-89489561	-
chr1	89524055	89525648	1:89524055-89525648	ENSG00000286548,ENSG00000197147
chr1	89538128	89538690	1:89538128-89538690	ENSG00000286548,ENSG00000197147,ENSG00000288629
chr1	89545506	89546022	1:89545506-89546022	ENSG00000286548,ENSG00000197147,ENSG00000288629
chr1	89552483	89553307	1:89552483-89553307	ENSG00000286548,ENSG00000197147,ENSG00000288629
chr1	89564186	89564417	1:89564186-89564417	ENSG00000288629
chr1	89566755	89567291	1:89566755-89567291	ENSG00000197147,ENSG00000288629
chr1	89582445	89582781	1:89582445-89582781	ENSG00000288629,ENSG00000231999
chr1	89598706	89599371	1:89598706-89599371	ENSG00000197147
chr1	89608137	89608475	1:89608137-89608475	-
chr1	89632585	89633621	1:89632585-89633621	ENSG00000231999,ENSG00000230735,ENSG00000171488,ENSG00000271949
chr1	89657958	89658233	1:89657958-89658233	ENSG00000226394
chr1	89670084	89670423	1:89670084-89670423	ENSG00000231999,ENSG00000171488,ENSG00000271949,ENSG00000226394
chr1	89692698	89693222	1:89692698-89693222	ENSG00000231999,ENSG00000171488,ENSG00000271949,ENSG00000226394
chr1	89701807	89702156	1:89701807-89702156	-
chr1	89706596	89706861	1:89706596-89706861	-
chr1	89719373	89719968	1:89719373-89719968	ENSG00000231999,ENSG00000171488,ENSG00000271949
chr1	89724595	89725444	1:89724595-89725444	-
chr1	89754393	89754732	1:89754393-89754732	ENSG00000171488
chr1	89757572	89757945	1:89757572-89757945	ENSG00000231999,ENSG00000171488,ENSG00000271949
chr1	89762669	89763604	1:89762669-89763604	ENSG00000231999,ENSG00000230735,ENSG00000171488,ENSG00000271949
chr1	89780606	89781090	1:89780606-89781090	ENSG00000231613
chr1	89786479	89786874	1:89786479-89786874	ENSG00000231613
chr1	89798843	89799060	1:89798843-89799060	-
chr1	89799530	89799928	1:89799530-89799928	ENSG00000231613,ENSG00000252797
chr1	89804586	89805112	1:89804586-89805112	ENSG00000272931,ENSG00000171492,ENSG00000252797,ENSG00000228175
chr1	89820513	89821869	1:89820513-89821869	ENSG00000272931,ENSG00000171492
chr1	89830612	89830843	1:89830612-89830843	ENSG00000272931,ENSG00000171492
chr1	89831822	89832029	1:89831822-89832029	ENSG00000272931,ENSG00000171492
chr1	89834058	89834354	1:89834058-89834354	ENSG00000272931,ENSG00000171492
chr1	89842898	89844114	1:89842898-89844114	ENSG00000272931,ENSG00000171492,ENSG00000252797
chr1	89855653	89856052	1:89855653-89856052	ENSG00000171492
chr1	89865740	89866382	1:89865740-89866382	-
chr1	89873841	89874093	1:89873841-89874093	-
chr1	89877714	89878165	1:89877714-89878165	-
chr1	89878931	89879435	1:89878931-89879435	-
chr1	89888720	89889080	1:89888720-89889080	-
chr1	89890651	89891027	1:89890651-89891027	-
chr1	89896146	89896583	1:89896146-89896583	-
chr1	89904177	89904529	1:89904177-89904529	-
chr1	89906577	89906942	1:89906577-89906942	-
chr1	89909089	89909384	1:89909089-89909384	-
chr1	89941024	89941470	1:89941024-89941470	ENSG00000272672
chr1	89953005	89953518	1:89953005-89953518	ENSG00000272931,ENSG00000272672
chr1	89962202	89962594	1:89962202-89962594	-
chr1	89966717	89967007	1:89966717-89967007	-
chr1	89973233	89973863	1:89973233-89973863	ENSG00000252797
chr1	89975348	89975992	1:89975348-89975992	ENSG00000252797
chr1	89987272	89987631	1:89987272-89987631	ENSG00000252797,ENSG00000228175,ENSG00000162664
chr1	89994720	89995793	1:89994720-89995793	ENSG00000252797,ENSG00000228175,ENSG00000162664
chr1	90000750	90001209	1:90000750-90001209	ENSG00000162664
chr1	90008124	90008387	1:90008124-90008387	ENSG00000162664
chr1	90035785	90036164	1:90035785-90036164	ENSG00000287015
chr1	90046109	90046403	1:90046109-90046403	ENSG00000287015
chr1	90133091	90133494	1:90133091-90133494	ENSG00000287406,ENSG00000212459,ENSG00000287372,ENSG00000229201,ENSG00000199666
chr1	90174220	90174729	1:90174220-90174729	ENSG00000287406,ENSG00000212459
chr1	90176441	90176847	1:90176441-90176847	ENSG00000287406,ENSG00000212459,ENSG00000287372
chr1	90325096	90325673	1:90325096-90325673	ENSG00000287406,ENSG00000212459,ENSG00000287372,ENSG00000229201,ENSG00000199666
chr1	90339703	90340235	1:90339703-90340235	ENSG00000287406,ENSG00000212459,ENSG00000287372,ENSG00000229201
chr1	90340675	90340969	1:90340675-90340969	ENSG00000287406,ENSG00000212459,ENSG00000287372,ENSG00000229201,ENSG00000199666
chr1	90358106	90358316	1:90358106-90358316	ENSG00000287406,ENSG00000212459,ENSG00000287372
chr1	90371250	90371724	1:90371250-90371724	ENSG00000287406,ENSG00000212459,ENSG00000287372
chr1	90513999	90514436	1:90513999-90514436	ENSG00000287372,ENSG00000229201,ENSG00000199666
chr1	90579138	90579478	1:90579138-90579478	ENSG00000229201,ENSG00000199666
chr1	90706827	90707581	1:90706827-90707581	ENSG00000199666,ENSG00000143032,ENSG00000287076
chr1	90713717	90713995	1:90713717-90713995	ENSG00000199666,ENSG00000143032,ENSG00000287076
chr1	90717658	90719030	1:90717658-90719030	ENSG00000143032,ENSG00000287076
chr1	90725625	90726074	1:90725625-90726074	ENSG00000143032,ENSG00000287076
chr1	90730766	90731127	1:90730766-90731127	ENSG00000199666,ENSG00000143032,ENSG00000287076
chr1	90811643	90812209	1:90811643-90812209	ENSG00000199666,ENSG00000233593,ENSG00000285532,ENSG00000272094
chr1	90831843	90832238	1:90831843-90832238	ENSG00000233593,ENSG00000285532
chr1	90834889	90835157	1:90834889-90835157	ENSG00000233593,ENSG00000285532
chr1	90836138	90836449	1:90836138-90836449	ENSG00000233593,ENSG00000285532,ENSG00000272094
chr1	90845365	90845662	1:90845365-90845662	ENSG00000233593,ENSG00000285532,ENSG00000225446,ENSG00000272094
chr1	90850519	90850816	1:90850519-90850816	ENSG00000233593,ENSG00000225446,ENSG00000272094
chr1	90851050	90851811	1:90851050-90851811	ENSG00000233593,ENSG00000285532,ENSG00000225446,ENSG00000272094
chr1	90888970	90889287	1:90888970-90889287	ENSG00000272094,ENSG00000232882
chr1	90902698	90902909	1:90902698-90902909	ENSG00000272094,ENSG00000232882
chr1	90964595	90964835	1:90964595-90964835	-
chr1	90974454	90974809	1:90974454-90974809	-
chr1	90983903	90984302	1:90983903-90984302	ENSG00000122482
chr1	90986849	90987203	1:90986849-90987203	ENSG00000122482
chr1	91021323	91022427	1:91021323-91022427	ENSG00000122482,ENSG00000232393
chr1	91054977	91055254	1:91054977-91055254	-
chr1	91099686	91100498	1:91099686-91100498	-
chr1	91148495	91149042	1:91148495-91149042	ENSG00000199666,ENSG00000272094
chr1	91165169	91165664	1:91165169-91165664	-
chr1	91166187	91166530	1:91166187-91166530	-
chr1	91261707	91261968	1:91261707-91261968	ENSG00000206817
chr1	91278689	91279193	1:91278689-91279193	ENSG00000206817,ENSG00000215873
chr1	91282838	91283327	1:91282838-91283327	ENSG00000215873
chr1	91308677	91308898	1:91308677-91308898	ENSG00000215873
chr1	91374142	91374694	1:91374142-91374694	ENSG00000162669,ENSG00000215873
chr1	91387228	91387553	1:91387228-91387553	-
chr1	91404189	91405035	1:91404189-91405035	ENSG00000162669,ENSG00000215873
chr1	91454024	91454561	1:91454024-91454561	ENSG00000215873,ENSG00000137948
chr1	91487591	91487836	1:91487591-91487836	-
chr1	91499997	91502266	1:91499997-91502266	ENSG00000097046,ENSG00000137948
chr1	91511358	91511832	1:91511358-91511832	ENSG00000097046,ENSG00000137948
chr1	91548663	91549425	1:91548663-91549425	ENSG00000241318
chr1	91556017	91556561	1:91556017-91556561	ENSG00000241318,ENSG00000137948
chr1	91561602	91562102	1:91561602-91562102	ENSG00000241318
chr1	91575902	91576541	1:91575902-91576541	ENSG00000241318
chr1	91591167	91591647	1:91591167-91591647	ENSG00000241318,ENSG00000229067
chr1	91596625	91596928	1:91596625-91596928	ENSG00000229067
chr1	91647037	91647309	1:91647037-91647309	ENSG00000203914
chr1	91684607	91685213	1:91684607-91685213	ENSG00000137948
chr1	91697534	91698044	1:91697534-91698044	-
chr1	91713143	91713891	1:91713143-91713891	ENSG00000069702
chr1	91729840	91730346	1:91729840-91730346	ENSG00000069702
chr1	91735418	91735654	1:91735418-91735654	-
chr1	91791766	91792010	1:91791766-91792010	-
chr1	91803846	91804239	1:91803846-91804239	-
chr1	91804572	91805028	1:91804572-91805028	-
chr1	91809392	91809612	1:91809392-91809612	-
chr1	91830408	91830967	1:91830408-91830967	ENSG00000239794
chr1	91845870	91846404	1:91845870-91846404	ENSG00000069702,ENSG00000239794
chr1	91885028	91886862	1:91885028-91886862	ENSG00000069702
chr1	91891712	91892342	1:91891712-91892342	ENSG00000069702
chr1	91927226	91927534	1:91927226-91927534	ENSG00000097046,ENSG00000137948
chr1	92016596	92017230	1:92016596-92017230	ENSG00000137948,ENSG00000172031,ENSG00000226773,ENSG00000203910,ENSG00000233125
chr1	92026800	92027098	1:92026800-92027098	ENSG00000137948,ENSG00000172031,ENSG00000203910,ENSG00000233125
chr1	92029512	92031057	1:92029512-92031057	ENSG00000172031,ENSG00000203910,ENSG00000233125
chr1	92065216	92065432	1:92065216-92065432	ENSG00000233228,ENSG00000230667,ENSG00000233125
chr1	92080153	92081017	1:92080153-92081017	ENSG00000233228,ENSG00000230667,ENSG00000189195,ENSG00000226773,ENSG00000203910,ENSG00000233125
chr1	92096316	92096914	1:92096316-92096914	ENSG00000137948,ENSG00000233228,ENSG00000230667,ENSG00000189195,ENSG00000224678,ENSG00000233401,ENSG00000226773,ENSG00000203910,ENSG00000233125
chr1	92117550	92117965	1:92117550-92117965	ENSG00000224678,ENSG00000233401,ENSG00000226773,ENSG00000203910,ENSG00000233125
chr1	92123759	92124460	1:92123759-92124460	ENSG00000224678,ENSG00000233401,ENSG00000226773,ENSG00000203910,ENSG00000233125
chr1	92180610	92180887	1:92180610-92180887	ENSG00000273487,ENSG00000226773,ENSG00000203910,ENSG00000233125
chr1	92298399	92299296	1:92298399-92299296	ENSG00000137948,ENSG00000226773,ENSG00000203910,ENSG00000233125,ENSG00000174842,ENSG00000122484,ENSG00000229992
chr1	92310062	92310385	1:92310062-92310385	-
chr1	92317725	92318268	1:92317725-92318268	ENSG00000226773,ENSG00000203910,ENSG00000233125,ENSG00000174842,ENSG00000122484,ENSG00000242764,ENSG00000229992
chr1	92362977	92363765	1:92362977-92363765	ENSG00000233125,ENSG00000242764,ENSG00000229992
chr1	92368682	92369043	1:92368682-92369043	ENSG00000242764
chr1	92376190	92376918	1:92376190-92376918	ENSG00000226773,ENSG00000203910,ENSG00000233125,ENSG00000242764,ENSG00000229992
chr1	92410731	92410972	1:92410731-92410972	ENSG00000242764
chr1	92446472	92447076	1:92446472-92447076	ENSG00000242764
chr1	92459665	92460294	1:92459665-92460294	ENSG00000242764,ENSG00000162676,ENSG00000229992
chr1	92461760	92462065	1:92461760-92462065	-
chr1	92466830	92467165	1:92466830-92467165	-
chr1	92476242	92476583	1:92476242-92476583	ENSG00000162676
chr1	92482942	92483799	1:92482942-92483799	ENSG00000162676
chr1	92484519	92486994	1:92484519-92486994	ENSG00000162676
chr1	92537034	92537259	1:92537034-92537259	-
chr1	92538121	92538450	1:92538121-92538450	-
chr1	92544729	92545135	1:92544729-92545135	ENSG00000203910,ENSG00000233125,ENSG00000242764,ENSG00000223787,ENSG00000229992
chr1	92563535	92563994	1:92563535-92563994	ENSG00000233125,ENSG00000242764,ENSG00000223787,ENSG00000229992
chr1	92583891	92584421	1:92583891-92584421	ENSG00000223787,ENSG00000229992
chr1	92623348	92623612	1:92623348-92623612	ENSG00000067208,ENSG00000229992
chr1	92692010	92692537	1:92692010-92692537	ENSG00000067208,ENSG00000229992,ENSG00000201317,ENSG00000234202,ENSG00000223896
chr1	92701215	92701565	1:92701215-92701565	ENSG00000229992,ENSG00000201317,ENSG00000234202,ENSG00000223896
chr1	92728793	92729046	1:92728793-92729046	ENSG00000229992,ENSG00000225505,ENSG00000234202,ENSG00000223896
chr1	92736441	92736672	1:92736441-92736672	ENSG00000225505,ENSG00000234202,ENSG00000223896
chr1	92784554	92785612	1:92784554-92785612	ENSG00000067208,ENSG00000234202,ENSG00000223896
chr1	92804732	92805228	1:92804732-92805228	ENSG00000067208,ENSG00000229992,ENSG00000234202,ENSG00000223896,ENSG00000122406,ENSG00000207523
chr1	92831848	92832601	1:92831848-92832601	ENSG00000234202,ENSG00000223896,ENSG00000122406,ENSG00000206680,ENSG00000207523,ENSG00000207022
chr1	92853409	92853626	1:92853409-92853626	ENSG00000122406,ENSG00000206680,ENSG00000207523,ENSG00000207022,ENSG00000229052,ENSG00000252752
chr1	92858795	92859508	1:92858795-92859508	ENSG00000122406,ENSG00000154511,ENSG00000206680,ENSG00000207523,ENSG00000207022,ENSG00000229052,ENSG00000252752
chr1	92960505	92962127	1:92960505-92962127	ENSG00000154511,ENSG00000229052,ENSG00000252121,ENSG00000239710,ENSG00000287797
chr1	92962395	92962679	1:92962395-92962679	ENSG00000154511,ENSG00000229052,ENSG00000252121
chr1	92968251	92968500	1:92968251-92968500	ENSG00000154511,ENSG00000229052,ENSG00000252121,ENSG00000239710,ENSG00000287797
chr1	92973451	92973958	1:92973451-92973958	ENSG00000154511,ENSG00000229052,ENSG00000252121,ENSG00000239710,ENSG00000287797,ENSG00000252752
chr1	92994077	92994361	1:92994077-92994361	ENSG00000154511,ENSG00000207523,ENSG00000229052,ENSG00000252121,ENSG00000239710,ENSG00000287797,ENSG00000252752
chr1	93021527	93021814	1:93021527-93021814	ENSG00000252752,ENSG00000222664,ENSG00000251837
chr1	93025613	93025982	1:93025613-93025982	ENSG00000252752,ENSG00000222664,ENSG00000251837
chr1	93029433	93029673	1:93029433-93029673	ENSG00000252752,ENSG00000222664,ENSG00000251837
chr1	93033739	93034025	1:93033739-93034025	ENSG00000252752,ENSG00000222664,ENSG00000251837
chr1	93062105	93062509	1:93062105-93062509	ENSG00000252752,ENSG00000143033
chr1	93078706	93079579	1:93078706-93079579	ENSG00000143033
chr1	93080346	93080710	1:93080346-93080710	ENSG00000143033
chr1	93108350	93108561	1:93108350-93108561	ENSG00000143033
chr1	93111759	93112008	1:93111759-93112008	ENSG00000143033
chr1	93123311	93123574	1:93123311-93123574	ENSG00000143033
chr1	93124664	93125263	1:93124664-93125263	ENSG00000143033
chr1	93145935	93146148	1:93145935-93146148	-
chr1	93155451	93155698	1:93155451-93155698	ENSG00000117500
chr1	93159201	93159621	1:93159201-93159621	ENSG00000117500
chr1	93170804	93171434	1:93170804-93171434	ENSG00000117500,ENSG00000122483,ENSG00000229567
chr1	93179616	93181469	1:93179616-93181469	ENSG00000117500,ENSG00000122483,ENSG00000237003,ENSG00000225297,ENSG00000229567
chr1	93186578	93187265	1:93186578-93187265	ENSG00000117500,ENSG00000122483,ENSG00000237003,ENSG00000225297,ENSG00000229567
chr1	93194502	93195029	1:93194502-93195029	ENSG00000117500,ENSG00000122483,ENSG00000237003,ENSG00000225297,ENSG00000229567
chr1	93239709	93240027	1:93239709-93240027	ENSG00000229567
chr1	93302807	93303263	1:93302807-93303263	ENSG00000223745,ENSG00000229567,ENSG00000117505,ENSG00000229635,ENSG00000207379
chr1	93304578	93304920	1:93304578-93304920	ENSG00000223745,ENSG00000229567,ENSG00000229635,ENSG00000207379
chr1	93336409	93337012	1:93336409-93337012	ENSG00000223745,ENSG00000229567,ENSG00000117505,ENSG00000229635,ENSG00000207379
chr1	93345188	93346862	1:93345188-93346862	ENSG00000223745,ENSG00000117505,ENSG00000229635,ENSG00000207379
chr1	93438105	93438396	1:93438105-93438396	ENSG00000229635,ENSG00000207379,ENSG00000137942
chr1	93442191	93442583	1:93442191-93442583	ENSG00000207379,ENSG00000137942
chr1	93446977	93447295	1:93446977-93447295	ENSG00000137942
chr1	93447763	93449014	1:93447763-93449014	ENSG00000229635,ENSG00000207379,ENSG00000137942,ENSG00000212601
chr1	93504407	93504841	1:93504407-93504841	ENSG00000229635,ENSG00000207379,ENSG00000212601
chr1	93528339	93528620	1:93528339-93528620	ENSG00000137942,ENSG00000212601
chr1	93552732	93553300	1:93552732-93553300	ENSG00000137942,ENSG00000212601
chr1	93554920	93555473	1:93554920-93555473	-
chr1	93567515	93567724	1:93567515-93567724	ENSG00000137936,ENSG00000224093
chr1	93591661	93592193	1:93591661-93592193	ENSG00000137936,ENSG00000224093
chr1	93619627	93619902	1:93619627-93619902	ENSG00000137936,ENSG00000224093
chr1	93629278	93629935	1:93629278-93629935	ENSG00000211575,ENSG00000260464
chr1	93662057	93662384	1:93662057-93662384	-
chr1	93664361	93664861	1:93664361-93664861	-
chr1	93679028	93679311	1:93679028-93679311	ENSG00000137936
chr1	93680838	93682097	1:93680838-93682097	ENSG00000137936
chr1	93691967	93692361	1:93691967-93692361	-
chr1	93695542	93696034	1:93695542-93696034	-
chr1	93708933	93709486	1:93708933-93709486	-
chr1	93715604	93716117	1:93715604-93716117	-
chr1	93722567	93722776	1:93722567-93722776	-
chr1	93754262	93754756	1:93754262-93754756	-
chr1	93758633	93759349	1:93758633-93759349	-
chr1	93768450	93769167	1:93768450-93769167	ENSG00000229635,ENSG00000207379,ENSG00000137936
chr1	93814137	93814403	1:93814137-93814403	-
chr1	93816875	93817538	1:93816875-93817538	ENSG00000229635,ENSG00000207379,ENSG00000137936,ENSG00000211575,ENSG00000260464
chr1	93839371	93839621	1:93839371-93839621	ENSG00000211575,ENSG00000260464
chr1	93846030	93848096	1:93846030-93848096	ENSG00000137936,ENSG00000211575,ENSG00000260464
chr1	93850739	93850982	1:93850739-93850982	ENSG00000137936,ENSG00000211575,ENSG00000260464
chr1	93878377	93879529	1:93878377-93879529	ENSG00000211575,ENSG00000260464,ENSG00000067334,ENSG00000023909,ENSG00000223490,ENSG00000234099,ENSG00000235794,ENSG00000232752,ENSG00000229842,ENSG00000250890,ENSG00000236689,ENSG00000226960,ENSG00000233129
chr1	93908800	93910048	1:93908800-93910048	ENSG00000211575,ENSG00000260464,ENSG00000067334,ENSG00000023909,ENSG00000223490,ENSG00000234099,ENSG00000235794,ENSG00000232752,ENSG00000229842,ENSG00000250890,ENSG00000236689,ENSG00000226960,ENSG00000233129
chr1	93958794	93959018	1:93958794-93959018	ENSG00000223490,ENSG00000234099,ENSG00000235794,ENSG00000232752,ENSG00000229842,ENSG00000250890,ENSG00000236689,ENSG00000226960,ENSG00000233129
chr1	93988743	93989076	1:93988743-93989076	ENSG00000223490,ENSG00000234099,ENSG00000235794,ENSG00000232752,ENSG00000229842,ENSG00000250890,ENSG00000236689,ENSG00000226960,ENSG00000233129
chr1	94004960	94005270	1:94004960-94005270	ENSG00000223490,ENSG00000234099,ENSG00000235794,ENSG00000232752,ENSG00000229842,ENSG00000250890,ENSG00000236689,ENSG00000226960,ENSG00000233129,ENSG00000198691
chr1	94013212	94013578	1:94013212-94013578	ENSG00000198691
chr1	94017455	94017881	1:94017455-94017881	ENSG00000223490,ENSG00000234099,ENSG00000235794,ENSG00000232752,ENSG00000229842,ENSG00000250890,ENSG00000236689,ENSG00000226960,ENSG00000233129,ENSG00000198691
chr1	94024094	94024524	1:94024094-94024524	ENSG00000223490,ENSG00000234099,ENSG00000235794,ENSG00000232752,ENSG00000229842,ENSG00000250890,ENSG00000236689,ENSG00000226960,ENSG00000233129,ENSG00000198691
chr1	94039486	94039894	1:94039486-94039894	-
chr1	94044307	94044552	1:94044307-94044552	-
chr1	94045625	94046019	1:94045625-94046019	ENSG00000198691,ENSG00000233482,ENSG00000264963
chr1	94061371	94061838	1:94061371-94061838	ENSG00000198691,ENSG00000233482,ENSG00000264963
chr1	94072962	94073540	1:94072962-94073540	ENSG00000198691,ENSG00000233482,ENSG00000264963
chr1	94092049	94092812	1:94092049-94092812	ENSG00000198691,ENSG00000233482,ENSG00000264963
chr1	94099240	94099572	1:94099240-94099572	ENSG00000233482,ENSG00000264963
chr1	94102107	94102471	1:94102107-94102471	ENSG00000233482,ENSG00000264963
chr1	94106190	94106627	1:94106190-94106627	ENSG00000198691,ENSG00000233482,ENSG00000264963
chr1	94110074	94110297	1:94110074-94110297	ENSG00000233482,ENSG00000264963
chr1	94204537	94204843	1:94204537-94204843	ENSG00000233482,ENSG00000137962,ENSG00000264963
chr1	94231860	94232192	1:94231860-94232192	ENSG00000233482,ENSG00000137962,ENSG00000226835
chr1	94236223	94236494	1:94236223-94236494	ENSG00000137962,ENSG00000226835
chr1	94237104	94238024	1:94237104-94238024	ENSG00000137962,ENSG00000226835
chr1	94247177	94248160	1:94247177-94248160	ENSG00000137962,ENSG00000226835
chr1	94269228	94269440	1:94269228-94269440	-
chr1	94286018	94286230	1:94286018-94286230	ENSG00000226835
chr1	94289381	94289833	1:94289381-94289833	ENSG00000137962,ENSG00000226835
chr1	94302903	94303669	1:94302903-94303669	ENSG00000233482,ENSG00000264963,ENSG00000226835,ENSG00000178596,ENSG00000236098
chr1	94325415	94325679	1:94325415-94325679	ENSG00000236098
chr1	94330101	94330708	1:94330101-94330708	ENSG00000236098
chr1	94335813	94336124	1:94335813-94336124	-
chr1	94339301	94339978	1:94339301-94339978	-
chr1	94373334	94373704	1:94373334-94373704	-
chr1	94382021	94382512	1:94382021-94382512	ENSG00000232918
chr1	94384782	94385262	1:94384782-94385262	ENSG00000232918
chr1	94411341	94411640	1:94411341-94411640	ENSG00000232918,ENSG00000286692,ENSG00000117528
chr1	94417945	94418918	1:94417945-94418918	ENSG00000232918,ENSG00000286692,ENSG00000117528
chr1	94425990	94426295	1:94425990-94426295	ENSG00000286692
chr1	94481404	94481855	1:94481404-94481855	ENSG00000117528
chr1	94515267	94515590	1:94515267-94515590	ENSG00000117528
chr1	94522267	94522541	1:94522267-94522541	-
chr1	94541356	94542307	1:94541356-94542307	ENSG00000117525
chr1	94575297	94575676	1:94575297-94575676	ENSG00000223675
chr1	94602300	94603059	1:94602300-94603059	ENSG00000117525,ENSG00000223675
chr1	94621442	94621714	1:94621442-94621714	ENSG00000224081
chr1	94635056	94635673	1:94635056-94635673	ENSG00000223675,ENSG00000232857
chr1	94648206	94648509	1:94648206-94648509	ENSG00000232857
chr1	94666390	94666670	1:94666390-94666670	ENSG00000224081
chr1	94669097	94669606	1:94669097-94669606	ENSG00000224081
chr1	94674168	94674802	1:94674168-94674802	ENSG00000224081
chr1	94684865	94685163	1:94684865-94685163	-
chr1	94694106	94694553	1:94694106-94694553	-
chr1	94713655	94713959	1:94713655-94713959	-
chr1	94721187	94721745	1:94721187-94721745	ENSG00000263526
chr1	94728346	94728745	1:94728346-94728745	-
chr1	94735402	94736049	1:94735402-94736049	ENSG00000224081,ENSG00000263526
chr1	94741601	94741987	1:94741601-94741987	ENSG00000224081,ENSG00000263526
chr1	94755539	94756178	1:94755539-94756178	ENSG00000263526
chr1	94772784	94773349	1:94772784-94773349	ENSG00000263526
chr1	94783356	94784036	1:94783356-94784036	-
chr1	94801913	94802474	1:94801913-94802474	ENSG00000117528
chr1	94808039	94808577	1:94808039-94808577	ENSG00000117528,ENSG00000224081,ENSG00000143036
chr1	94819979	94820661	1:94819979-94820661	ENSG00000224081,ENSG00000143036
chr1	94831576	94832110	1:94831576-94832110	ENSG00000224081,ENSG00000143036
chr1	94846422	94847229	1:94846422-94847229	ENSG00000143036,ENSG00000230427
chr1	94854322	94855180	1:94854322-94855180	ENSG00000224081,ENSG00000143036,ENSG00000117519,ENSG00000235501,ENSG00000230427
chr1	94875947	94876541	1:94875947-94876541	-
chr1	94883623	94883982	1:94883623-94883982	ENSG00000117519
chr1	94892780	94893178	1:94892780-94893178	ENSG00000117519
chr1	94926067	94927669	1:94926067-94927669	ENSG00000117519,ENSG00000235501
chr1	94946762	94947227	1:94946762-94947227	ENSG00000117519,ENSG00000235501
chr1	94962702	94963273	1:94962702-94963273	ENSG00000117519,ENSG00000235501
chr1	95041507	95041843	1:95041507-95041843	ENSG00000117519,ENSG00000235501,ENSG00000230427
chr1	95043315	95043851	1:95043315-95043851	ENSG00000224081,ENSG00000117519,ENSG00000235501,ENSG00000230427
chr1	95072311	95073617	1:95072311-95073617	ENSG00000172339,ENSG00000230427,ENSG00000152078,ENSG00000271092,ENSG00000206679,ENSG00000226026
chr1	95084370	95084997	1:95084370-95084997	ENSG00000172339,ENSG00000230427,ENSG00000152078,ENSG00000271092,ENSG00000206679,ENSG00000226026
chr1	95116653	95118070	1:95116653-95118070	ENSG00000152078,ENSG00000271092,ENSG00000231992,ENSG00000206679
chr1	95179430	95179958	1:95179430-95179958	ENSG00000152078,ENSG00000271092,ENSG00000231992,ENSG00000206679,ENSG00000228504,ENSG00000233907
chr1	95233786	95234672	1:95233786-95234672	ENSG00000172339,ENSG00000230427,ENSG00000152078,ENSG00000271092,ENSG00000206679,ENSG00000226026,ENSG00000122481
chr1	95249760	95250461	1:95249760-95250461	ENSG00000206679,ENSG00000122481,ENSG00000228852,ENSG00000228504,ENSG00000233907
chr1	95252330	95252854	1:95252330-95252854	ENSG00000206679,ENSG00000122481,ENSG00000228852,ENSG00000228504,ENSG00000233907
chr1	95262836	95263305	1:95262836-95263305	ENSG00000228852,ENSG00000228504
chr1	95267004	95267387	1:95267004-95267387	ENSG00000228852
chr1	95278221	95278660	1:95278221-95278660	ENSG00000228852,ENSG00000287919,ENSG00000228504,ENSG00000233907
chr1	95352630	95353079	1:95352630-95353079	ENSG00000228504,ENSG00000230434,ENSG00000233907
chr1	95384542	95384828	1:95384542-95384828	ENSG00000228504,ENSG00000237954,ENSG00000233907
chr1	95386445	95386662	1:95386445-95386662	ENSG00000228504,ENSG00000237954,ENSG00000233907
chr1	95770380	95771190	1:95770380-95771190	ENSG00000228504,ENSG00000233907,ENSG00000228971,ENSG00000271252
chr1	95944637	95944912	1:95944637-95944912	ENSG00000237435
chr1	95951287	95951998	1:95951287-95951998	ENSG00000237435
chr1	95966427	95967445	1:95966427-95967445	ENSG00000233907,ENSG00000271252,ENSG00000237435
chr1	96018040	96018275	1:96018040-96018275	ENSG00000237435
chr1	96049757	96050421	1:96049757-96050421	ENSG00000233907,ENSG00000237435
chr1	96236163	96236600	1:96236163-96236600	ENSG00000200800,ENSG00000225923,ENSG00000234422,ENSG00000228502
chr1	96250437	96250880	1:96250437-96250880	ENSG00000233907,ENSG00000200800,ENSG00000225923,ENSG00000234422,ENSG00000228502
chr1	96309830	96310279	1:96309830-96310279	ENSG00000233907,ENSG00000271252,ENSG00000200800,ENSG00000231987,ENSG00000225923,ENSG00000234422,ENSG00000228502
chr1	96362655	96362995	1:96362655-96362995	ENSG00000231987,ENSG00000225923,ENSG00000234422,ENSG00000228502
chr1	96524072	96524491	1:96524072-96524491	ENSG00000225923,ENSG00000234422,ENSG00000228502,ENSG00000241992,ENSG00000234226
chr1	96565423	96566155	1:96565423-96566155	ENSG00000225923,ENSG00000234422,ENSG00000228502,ENSG00000241992,ENSG00000234226,ENSG00000137970
chr1	96596168	96596654	1:96596168-96596654	ENSG00000225923,ENSG00000234422,ENSG00000228502,ENSG00000241992,ENSG00000234226,ENSG00000137970
chr1	96688917	96689260	1:96688917-96689260	ENSG00000137970,ENSG00000223229
chr1	96710793	96711284	1:96710793-96711284	ENSG00000137970,ENSG00000223229,ENSG00000117569
chr1	96721209	96722439	1:96721209-96722439	ENSG00000223229,ENSG00000117569
chr1	96748166	96748903	1:96748166-96748903	ENSG00000117569
chr1	96749945	96750244	1:96749945-96750244	-
chr1	96774079	96774455	1:96774079-96774455	-
chr1	96781131	96781725	1:96781131-96781725	ENSG00000117569
chr1	96795564	96795851	1:96795564-96795851	ENSG00000117569
chr1	96819226	96819449	1:96819226-96819449	-
chr1	96820359	96821095	1:96820359-96821095	-
chr1	96837710	96838239	1:96837710-96838239	ENSG00000234422,ENSG00000228502
chr1	96845391	96845896	1:96845391-96845896	ENSG00000234422,ENSG00000228502
chr1	96966532	96967024	1:96966532-96967024	ENSG00000228502,ENSG00000285922
chr1	96997628	96998491	1:96997628-96998491	-
chr1	97006100	97006505	1:97006100-97006505	ENSG00000228502,ENSG00000232878,ENSG00000232542
chr1	97050586	97050831	1:97050586-97050831	ENSG00000232878
chr1	97067080	97067560	1:97067080-97067560	ENSG00000232878
chr1	97138221	97138872	1:97138221-97138872	ENSG00000232878,ENSG00000232542,ENSG00000230718,ENSG00000285922
chr1	97159437	97159655	1:97159437-97159655	ENSG00000232878
chr1	97160691	97161235	1:97160691-97161235	ENSG00000232878,ENSG00000232542
chr1	97163731	97164517	1:97163731-97164517	ENSG00000232878,ENSG00000232542
chr1	97200447	97201032	1:97200447-97201032	ENSG00000228502,ENSG00000232878,ENSG00000232542,ENSG00000228057,ENSG00000226128,ENSG00000233557
chr1	97243945	97244183	1:97243945-97244183	ENSG00000232878
chr1	97337018	97337495	1:97337018-97337495	ENSG00000232878,ENSG00000232542
chr1	97525493	97525979	1:97525493-97525979	ENSG00000232878,ENSG00000232542,ENSG00000228057,ENSG00000226128
chr1	97560592	97560980	1:97560592-97560980	ENSG00000232542,ENSG00000228057,ENSG00000226128,ENSG00000230718
chr1	97630478	97631265	1:97630478-97631265	ENSG00000232542,ENSG00000228057,ENSG00000226128,ENSG00000230718
chr1	97632069	97632375	1:97632069-97632375	ENSG00000232542,ENSG00000228057,ENSG00000226128,ENSG00000230718
chr1	97660525	97661198	1:97660525-97661198	ENSG00000232878,ENSG00000232542,ENSG00000228057,ENSG00000226128,ENSG00000230718,ENSG00000259946,ENSG00000233557
chr1	97680428	97681238	1:97680428-97681238	ENSG00000230718
chr1	97685327	97685754	1:97685327-97685754	ENSG00000232542,ENSG00000228057,ENSG00000226128,ENSG00000230718,ENSG00000259946
chr1	97796665	97797626	1:97796665-97797626	ENSG00000230718,ENSG00000235777
chr1	97820251	97820733	1:97820251-97820733	ENSG00000232542,ENSG00000226128,ENSG00000230718,ENSG00000235777,ENSG00000259946
chr1	97849868	97850278	1:97849868-97850278	ENSG00000230718,ENSG00000270911,ENSG00000259946
chr1	97853121	97853714	1:97853121-97853714	ENSG00000230718,ENSG00000270911
chr1	97895211	97895675	1:97895211-97895675	ENSG00000188641,ENSG00000230718,ENSG00000259946
chr1	97901090	97901562	1:97901090-97901562	ENSG00000188641,ENSG00000230718,ENSG00000259946
chr1	97906836	97907309	1:97906836-97907309	ENSG00000188641,ENSG00000259946
chr1	97911809	97912032	1:97911809-97912032	ENSG00000188641
chr1	97920545	97921573	1:97920545-97921573	ENSG00000188641,ENSG00000230718,ENSG00000259946
chr1	97937915	97938142	1:97937915-97938142	ENSG00000259946
chr1	97942285	97942770	1:97942285-97942770	ENSG00000259946
chr1	97943828	97944100	1:97943828-97944100	ENSG00000259946
chr1	98019506	98020203	1:98019506-98020203	ENSG00000232542,ENSG00000259946,ENSG00000233557
chr1	98044534	98044850	1:98044534-98044850	ENSG00000225206,ENSG00000284247,ENSG00000284202
chr1	98045368	98045651	1:98045368-98045651	ENSG00000225206,ENSG00000284247,ENSG00000284202,ENSG00000285922
chr1	98045993	98046249	1:98045993-98046249	ENSG00000225206,ENSG00000284247,ENSG00000284202,ENSG00000285922
chr1	98048182	98048599	1:98048182-98048599	ENSG00000225206,ENSG00000284247,ENSG00000284202,ENSG00000285922,ENSG00000233557
chr1	98053590	98054544	1:98053590-98054544	ENSG00000225206,ENSG00000284247,ENSG00000284202,ENSG00000285922,ENSG00000233557
chr1	98110787	98110995	1:98110787-98110995	ENSG00000233557,ENSG00000226053
chr1	98164736	98164963	1:98164736-98164963	ENSG00000233557,ENSG00000226053
chr1	98171959	98172326	1:98171959-98172326	ENSG00000233557,ENSG00000226053
chr1	98232162	98232566	1:98232162-98232566	ENSG00000226053
chr1	98285260	98285709	1:98285260-98285709	ENSG00000233557,ENSG00000226053
chr1	98306528	98307120	1:98306528-98307120	ENSG00000233557,ENSG00000226053
chr1	98316301	98316552	1:98316301-98316552	ENSG00000226053
chr1	98323838	98324547	1:98323838-98324547	ENSG00000233557,ENSG00000226053
chr1	98369434	98369920	1:98369434-98369920	ENSG00000226053
chr1	98373219	98373573	1:98373219-98373573	-
chr1	98388229	98388953	1:98388229-98388953	ENSG00000233557,ENSG00000226053
chr1	98402773	98403202	1:98402773-98403202	-
chr1	98404190	98404922	1:98404190-98404922	-
chr1	98452133	98452443	1:98452133-98452443	-
chr1	98468092	98468378	1:98468092-98468378	ENSG00000233557
chr1	98473611	98474324	1:98473611-98474324	ENSG00000233557,ENSG00000226053
chr1	98483916	98484172	1:98483916-98484172	-
chr1	98525906	98526280	1:98525906-98526280	-
chr1	98661193	98662228	1:98661193-98662228	ENSG00000280040,ENSG00000162627
chr1	98735926	98736328	1:98735926-98736328	-
chr1	98794201	98794738	1:98794201-98794738	-
chr1	98824878	98825145	1:98824878-98825145	-
chr1	98871213	98871946	1:98871213-98871946	-
chr1	98897435	98897996	1:98897435-98897996	-
chr1	99004221	99005353	1:99004221-99005353	ENSG00000117598,ENSG00000232825,ENSG00000227034
chr1	99107401	99107672	1:99107401-99107672	-
chr1	99110936	99111370	1:99110936-99111370	-
chr1	99180373	99180762	1:99180373-99180762	ENSG00000233983,ENSG00000223656
chr1	99181836	99182047	1:99181836-99182047	-
chr1	99264075	99264899	1:99264075-99264899	ENSG00000117600,ENSG00000233983
chr1	99374122	99374530	1:99374122-99374530	ENSG00000233983
chr1	99375319	99375685	1:99375319-99375685	ENSG00000233983
chr1	99441788	99442112	1:99441788-99442112	ENSG00000233983
chr1	99481324	99481894	1:99481324-99481894	ENSG00000233983,ENSG00000224445
chr1	99527139	99527355	1:99527139-99527355	ENSG00000233983,ENSG00000224445
chr1	99685607	99686130	1:99685607-99686130	ENSG00000099260,ENSG00000223656
chr1	99707478	99707940	1:99707478-99707940	ENSG00000233983,ENSG00000099260,ENSG00000223656,ENSG00000156869
chr1	99727899	99728112	1:99727899-99728112	-
chr1	99728512	99729171	1:99728512-99729171	ENSG00000223656,ENSG00000156869
chr1	99749697	99750427	1:99749697-99750427	-
chr1	99758927	99759357	1:99758927-99759357	ENSG00000156869
chr1	99766203	99766758	1:99766203-99766758	ENSG00000156869,ENSG00000201491
chr1	99771535	99772070	1:99771535-99772070	ENSG00000156869,ENSG00000201491
chr1	99784396	99785202	1:99784396-99785202	ENSG00000201491
chr1	99793807	99794431	1:99793807-99794431	ENSG00000201491,ENSG00000202254
chr1	99808546	99809347	1:99808546-99809347	-
chr1	99821656	99822216	1:99821656-99822216	ENSG00000231996
chr1	99836317	99836581	1:99836317-99836581	ENSG00000231996
chr1	99849695	99850708	1:99849695-99850708	ENSG00000231996,ENSG00000162688,ENSG00000228084
chr1	99927559	99928246	1:99927559-99928246	ENSG00000228084,ENSG00000117620,ENSG00000283761
chr1	99943244	99943705	1:99943244-99943705	ENSG00000228084,ENSG00000283761
chr1	99969413	99970709	1:99969413-99970709	ENSG00000228084,ENSG00000117620,ENSG00000283761,ENSG00000212248
chr1	99997739	99998256	1:99997739-99998256	ENSG00000228084,ENSG00000117620,ENSG00000283761,ENSG00000212248,ENSG00000202259
chr1	100028862	100029171	1:100028862-100029171	-
chr1	100037619	100039120	1:100037619-100039120	ENSG00000228084,ENSG00000117620,ENSG00000283761,ENSG00000156875
chr1	100046756	100047142	1:100046756-100047142	ENSG00000156875
chr1	100048314	100049269	1:100048314-100049269	ENSG00000156875,ENSG00000241073
chr1	100061620	100061948	1:100061620-100061948	ENSG00000156875,ENSG00000241073
chr1	100072017	100072244	1:100072017-100072244	ENSG00000241073
chr1	100079259	100079608	1:100079259-100079608	ENSG00000241073
chr1	100100230	100100474	1:100100230-100100474	ENSG00000241073,ENSG00000226952
chr1	100132591	100133542	1:100132591-100133542	ENSG00000156876,ENSG00000122435,ENSG00000271415,ENSG00000225169
chr1	100178048	100178348	1:100178048-100178348	ENSG00000122477,ENSG00000271415,ENSG00000225169,ENSG00000285530
chr1	100184576	100185003	1:100184576-100185003	ENSG00000122477,ENSG00000271415,ENSG00000225169,ENSG00000285530
chr1	100249328	100250238	1:100249328-100250238	ENSG00000137992,ENSG00000271415,ENSG00000225169,ENSG00000285530,ENSG00000230287,ENSG00000224616,ENSG00000137996
chr1	100265696	100266648	1:100265696-100266648	ENSG00000137992,ENSG00000271415,ENSG00000225169,ENSG00000285530,ENSG00000230287,ENSG00000224616,ENSG00000137996,ENSG00000207750
chr1	100277768	100278128	1:100277768-100278128	ENSG00000225169,ENSG00000224616,ENSG00000137996,ENSG00000207750
chr1	100280904	100281130	1:100280904-100281130	ENSG00000207750
chr1	100292493	100293112	1:100292493-100293112	ENSG00000271415,ENSG00000225169,ENSG00000285530,ENSG00000224616,ENSG00000137996,ENSG00000207750,ENSG00000223906,ENSG00000079335
chr1	100300374	100300595	1:100300374-100300595	-
chr1	100328121	100328602	1:100328121-100328602	ENSG00000285530,ENSG00000215871,ENSG00000223906,ENSG00000079335
chr1	100344066	100344300	1:100344066-100344300	ENSG00000223906,ENSG00000079335
chr1	100347332	100347567	1:100347332-100347567	ENSG00000223906,ENSG00000079335
chr1	100351159	100351848	1:100351159-100351848	ENSG00000223906,ENSG00000079335
chr1	100352142	100353359	1:100352142-100353359	ENSG00000223906,ENSG00000079335
chr1	100361085	100361488	1:100361085-100361488	ENSG00000079335
chr1	100372681	100372888	1:100372681-100372888	-
chr1	100387806	100388066	1:100387806-100388066	ENSG00000234332
chr1	100400405	100400852	1:100400405-100400852	ENSG00000271415,ENSG00000225169,ENSG00000285530,ENSG00000079335,ENSG00000234332
chr1	100407486	100407786	1:100407486-100407786	ENSG00000234332
chr1	100423991	100424360	1:100423991-100424360	ENSG00000079335
chr1	100440019	100440598	1:100440019-100440598	ENSG00000225169,ENSG00000285530,ENSG00000079335,ENSG00000234332
chr1	100444005	100444323	1:100444005-100444323	-
chr1	100445645	100446060	1:100445645-100446060	-
chr1	100448435	100448642	1:100448435-100448642	-
chr1	100449739	100450085	1:100449739-100450085	-
chr1	100455630	100455922	1:100455630-100455922	-
chr1	100459426	100459955	1:100459426-100459955	ENSG00000285530
chr1	100463832	100464336	1:100463832-100464336	ENSG00000225169,ENSG00000285530,ENSG00000228086
chr1	100497905	100498444	1:100497905-100498444	ENSG00000228086
chr1	100510531	100511241	1:100510531-100511241	ENSG00000228086
chr1	100515729	100516117	1:100515729-100516117	ENSG00000228086
chr1	100522881	100523432	1:100522881-100523432	ENSG00000228086,ENSG00000181656
chr1	100530712	100531419	1:100530712-100531419	ENSG00000228086,ENSG00000181656,ENSG00000213421
chr1	100533052	100533292	1:100533052-100533292	ENSG00000181656
chr1	100538978	100540240	1:100538978-100540240	ENSG00000228086,ENSG00000181656,ENSG00000213421
chr1	100596920	100598025	1:100596920-100598025	ENSG00000213421,ENSG00000230402
chr1	100606385	100606849	1:100606385-100606849	ENSG00000213421,ENSG00000230402
chr1	100627123	100627511	1:100627123-100627511	ENSG00000230402,ENSG00000285525
chr1	100631253	100631771	1:100631253-100631771	ENSG00000213421,ENSG00000230402,ENSG00000285525,ENSG00000224685
chr1	100651044	100651464	1:100651044-100651464	ENSG00000230402,ENSG00000224685
chr1	100713040	100713492	1:100713040-100713492	ENSG00000162692
chr1	100767366	100767789	1:100767366-100767789	ENSG00000230402,ENSG00000162692
chr1	100785589	100786192	1:100785589-100786192	ENSG00000230402
chr1	100815936	100816373	1:100815936-100816373	-
chr1	100846406	100846812	1:100846406-100846812	-
chr1	100847503	100847782	1:100847503-100847782	-
chr1	100866173	100867026	1:100866173-100867026	-
chr1	100868340	100868613	1:100868340-100868613	-
chr1	100876239	100876794	1:100876239-100876794	ENSG00000162694,ENSG00000273204
chr1	100882724	100883265	1:100882724-100883265	ENSG00000162694,ENSG00000273204,ENSG00000162695
chr1	100894740	100896935	1:100894740-100896935	ENSG00000162694,ENSG00000273204,ENSG00000162695
chr1	100927361	100928349	1:100927361-100928349	ENSG00000230946
chr1	100963956	100964174	1:100963956-100964174	ENSG00000162695,ENSG00000230946
chr1	100979608	100980143	1:100979608-100980143	ENSG00000162695,ENSG00000230946
chr1	100995421	100995963	1:100995421-100995963	ENSG00000230946,ENSG00000117543,ENSG00000235795
chr1	101000509	101000744	1:101000509-101000744	ENSG00000117543,ENSG00000235795
chr1	101002619	101003004	1:101002619-101003004	ENSG00000230946,ENSG00000117543,ENSG00000235795
chr1	101025295	101026308	1:101025295-101026308	ENSG00000117543,ENSG00000233184
chr1	101030993	101031346	1:101030993-101031346	ENSG00000117543,ENSG00000233184
chr1	101043679	101044033	1:101043679-101044033	ENSG00000117543,ENSG00000233184
chr1	101052075	101052287	1:101052075-101052287	-
chr1	101060252	101060759	1:101060252-101060759	ENSG00000233184
chr1	101065728	101066001	1:101065728-101066001	ENSG00000233184
chr1	101071298	101072031	1:101071298-101072031	ENSG00000230946,ENSG00000233184
chr1	101079140	101079740	1:101079140-101079740	ENSG00000233184
chr1	101081610	101081851	1:101081610-101081851	-
chr1	101089554	101090161	1:101089554-101090161	ENSG00000230946,ENSG00000233184
chr1	101107619	101108231	1:101107619-101108231	-
chr1	101111839	101112677	1:101111839-101112677	ENSG00000225938,ENSG00000170989
chr1	101119343	101119661	1:101119343-101119661	-
chr1	101122615	101123026	1:101122615-101123026	ENSG00000252765
chr1	101128192	101129071	1:101128192-101129071	ENSG00000252765,ENSG00000225938,ENSG00000170989
chr1	101137033	101137818	1:101137033-101137818	ENSG00000252765,ENSG00000225938,ENSG00000170989
chr1	101187493	101187772	1:101187493-101187772	ENSG00000271578
chr1	101190966	101191503	1:101190966-101191503	ENSG00000271578
chr1	101199242	101199592	1:101199242-101199592	ENSG00000271578
chr1	101201322	101201658	1:101201322-101201658	ENSG00000271578
chr1	101235897	101237759	1:101235897-101237759	ENSG00000225938,ENSG00000170989
chr1	101238873	101239135	1:101238873-101239135	ENSG00000225938,ENSG00000170989
chr1	101257799	101258232	1:101257799-101258232	ENSG00000225938,ENSG00000170989,ENSG00000228399,ENSG00000173810
chr1	101259761	101260126	1:101259761-101260126	ENSG00000225938,ENSG00000170989,ENSG00000228399
chr1	101262648	101263150	1:101262648-101263150	ENSG00000228399,ENSG00000173810
chr1	101276579	101277489	1:101276579-101277489	ENSG00000230946,ENSG00000225938,ENSG00000170989,ENSG00000173810
chr1	101283392	101284163	1:101283392-101284163	ENSG00000230946,ENSG00000225938,ENSG00000170989,ENSG00000173810
chr1	101288368	101288700	1:101288368-101288700	-
chr1	101291517	101292172	1:101291517-101292172	ENSG00000230946,ENSG00000225938,ENSG00000170989
chr1	101293511	101293786	1:101293511-101293786	-
chr1	101298514	101299483	1:101298514-101299483	ENSG00000230946,ENSG00000231671
chr1	101309386	101310162	1:101309386-101310162	ENSG00000230946,ENSG00000231671
chr1	101357332	101357894	1:101357332-101357894	ENSG00000231671
chr1	101379783	101380532	1:101379783-101380532	-
chr1	101389102	101389817	1:101389102-101389817	ENSG00000231671
chr1	101407859	101408468	1:101407859-101408468	-
chr1	101414663	101414901	1:101414663-101414901	ENSG00000234441
chr1	101420393	101420836	1:101420393-101420836	-
chr1	101426267	101426481	1:101426267-101426481	-
chr1	101438320	101438625	1:101438320-101438625	-
chr1	101454029	101454326	1:101454029-101454326	-
chr1	101473976	101474489	1:101473976-101474489	ENSG00000226715
chr1	101504059	101504319	1:101504059-101504319	ENSG00000226715
chr1	101520333	101520611	1:101520333-101520611	ENSG00000226715,ENSG00000243480,ENSG00000227408
chr1	101551100	101551598	1:101551100-101551598	ENSG00000226715,ENSG00000230759,ENSG00000243480
chr1	101567716	101568193	1:101567716-101568193	ENSG00000226715,ENSG00000227408
chr1	101572274	101572749	1:101572274-101572749	ENSG00000226715
chr1	101606045	101607219	1:101606045-101607219	ENSG00000226715,ENSG00000234441
chr1	101748067	101748467	1:101748067-101748467	ENSG00000226715,ENSG00000252530,ENSG00000252717,ENSG00000233359,ENSG00000230759
chr1	101769445	101769705	1:101769445-101769705	ENSG00000226715,ENSG00000252530,ENSG00000252717
chr1	101781306	101781862	1:101781306-101781862	ENSG00000226715,ENSG00000252530,ENSG00000183298,ENSG00000252717,ENSG00000271277,ENSG00000233359,ENSG00000230864
chr1	101811191	101811746	1:101811191-101811746	ENSG00000226715,ENSG00000252530,ENSG00000252717,ENSG00000271277
chr1	101820013	101820502	1:101820013-101820502	ENSG00000226715,ENSG00000252530,ENSG00000252717,ENSG00000271277,ENSG00000233359,ENSG00000230864
chr1	101898229	101898463	1:101898229-101898463	ENSG00000252717,ENSG00000271277,ENSG00000162699
chr1	101961685	101962197	1:101961685-101962197	ENSG00000226715,ENSG00000252717,ENSG00000271277,ENSG00000233359,ENSG00000230864
chr1	101980813	101981438	1:101980813-101981438	ENSG00000271277
chr1	101992823	101993335	1:101992823-101993335	ENSG00000118733,ENSG00000252717,ENSG00000271277,ENSG00000233359,ENSG00000230864,ENSG00000230759
chr1	101996796	101997143	1:101996796-101997143	ENSG00000118733,ENSG00000252717
chr1	102191670	102192194	1:102191670-102192194	ENSG00000226715,ENSG00000252717,ENSG00000233359,ENSG00000230864,ENSG00000230759,ENSG00000237763,ENSG00000174876,ENSG00000227408,ENSG00000187733
chr1	102434494	102434723	1:102434494-102434723	ENSG00000233359,ENSG00000230864
chr1	102774603	102775046	1:102774603-102775046	ENSG00000233359,ENSG00000230864,ENSG00000230759,ENSG00000237763,ENSG00000174876,ENSG00000187733
chr1	103106459	103107189	1:103106459-103107189	ENSG00000060718,ENSG00000234257,ENSG00000230759
chr1	103514897	103515388	1:103514897-103515388	ENSG00000060718,ENSG00000234257,ENSG00000230759,ENSG00000224613,ENSG00000222069,ENSG00000185946,ENSG00000243480,ENSG00000237763,ENSG00000174876,ENSG00000227408,ENSG00000187733
chr1	103525233	103526492	1:103525233-103526492	ENSG00000224613,ENSG00000222069,ENSG00000185946,ENSG00000227408
chr1	103561772	103562436	1:103561772-103562436	ENSG00000230759,ENSG00000185946,ENSG00000240038,ENSG00000236085,ENSG00000243480,ENSG00000227408
chr1	103784087	103784430	1:103784087-103784430	ENSG00000230864,ENSG00000230759,ENSG00000243480,ENSG00000237763,ENSG00000234441,ENSG00000174876,ENSG00000227408,ENSG00000187733
chr1	103811975	103812192	1:103811975-103812192	ENSG00000230759,ENSG00000243480,ENSG00000237763,ENSG00000234441,ENSG00000174876,ENSG00000227408,ENSG00000187733,ENSG00000225191
chr1	103813607	103814279	1:103813607-103814279	ENSG00000230864,ENSG00000230759,ENSG00000243480,ENSG00000237763,ENSG00000234441,ENSG00000174876,ENSG00000227408,ENSG00000187733,ENSG00000225191,ENSG00000215869,ENSG00000285981,ENSG00000225036,ENSG00000230768,ENSG00000227850,ENSG00000230932
chr1	103941258	103941615	1:103941258-103941615	ENSG00000230759,ENSG00000237763,ENSG00000234441,ENSG00000174876,ENSG00000227408,ENSG00000187733,ENSG00000225191,ENSG00000215869,ENSG00000285981
chr1	104118736	104119130	1:104118736-104119130	ENSG00000230759,ENSG00000237763,ENSG00000174876,ENSG00000187733,ENSG00000215869,ENSG00000228347,ENSG00000285981
chr1	104125221	104125688	1:104125221-104125688	ENSG00000230864,ENSG00000237763,ENSG00000234441,ENSG00000174876,ENSG00000187733,ENSG00000225191,ENSG00000215869,ENSG00000228347
chr1	104125944	104126314	1:104125944-104126314	ENSG00000230864,ENSG00000237763,ENSG00000234441,ENSG00000174876,ENSG00000187733,ENSG00000225191,ENSG00000215869,ENSG00000228347,ENSG00000285981
chr1	104132480	104132817	1:104132480-104132817	ENSG00000230864,ENSG00000230759,ENSG00000237763,ENSG00000234441,ENSG00000174876,ENSG00000227408,ENSG00000187733,ENSG00000225191,ENSG00000215869,ENSG00000228347,ENSG00000285981,ENSG00000225036,ENSG00000230768,ENSG00000227850
chr1	104134988	104135490	1:104134988-104135490	ENSG00000237763,ENSG00000234441,ENSG00000174876,ENSG00000227408,ENSG00000187733,ENSG00000215869,ENSG00000228347,ENSG00000285981
chr1	104468339	104468592	1:104468339-104468592	ENSG00000230759,ENSG00000237763,ENSG00000234441,ENSG00000174876,ENSG00000187733,ENSG00000215869,ENSG00000285981,ENSG00000225036,ENSG00000230768,ENSG00000227850,ENSG00000237897,ENSG00000232952,ENSG00000233047,ENSG00000237480,ENSG00000230932,ENSG00000270976,ENSG00000232551
chr1	104706752	104706986	1:104706752-104706986	ENSG00000237763,ENSG00000174876,ENSG00000187733,ENSG00000285981,ENSG00000225036,ENSG00000230768,ENSG00000227850,ENSG00000233047,ENSG00000237480,ENSG00000230932,ENSG00000237460
chr1	104780593	104780897	1:104780593-104780897	ENSG00000237763,ENSG00000174876,ENSG00000187733,ENSG00000285981,ENSG00000225036,ENSG00000230768,ENSG00000227850,ENSG00000233047,ENSG00000237480,ENSG00000230932
chr1	105351768	105352042	1:105351768-105352042	ENSG00000285981,ENSG00000225036,ENSG00000230768,ENSG00000227850,ENSG00000233047,ENSG00000237480,ENSG00000230932,ENSG00000270976,ENSG00000232551,ENSG00000237460
chr1	105830484	105831028	1:105830484-105831028	ENSG00000237763,ENSG00000174876,ENSG00000187733,ENSG00000285981,ENSG00000225036,ENSG00000230768,ENSG00000227850,ENSG00000237897,ENSG00000232952,ENSG00000233047,ENSG00000237480,ENSG00000230932,ENSG00000270342,ENSG00000270976,ENSG00000233449,ENSG00000232551,ENSG00000237460
chr1	107047638	107047908	1:107047638-107047908	ENSG00000270976,ENSG00000233449,ENSG00000232551,ENSG00000237460,ENSG00000198890
chr1	107056435	107057760	1:107056435-107057760	ENSG00000270976,ENSG00000233449,ENSG00000232551,ENSG00000237460,ENSG00000198890
chr1	107139910	107140624	1:107139910-107140624	ENSG00000233047,ENSG00000270976,ENSG00000233449,ENSG00000232551,ENSG00000237460,ENSG00000162631
chr1	107140993	107141795	1:107140993-107141795	ENSG00000270976,ENSG00000233449,ENSG00000162631
chr1	107292030	107292552	1:107292030-107292552	ENSG00000237480,ENSG00000230932,ENSG00000270976,ENSG00000233449,ENSG00000232551,ENSG00000237460
chr1	107377045	107377375	1:107377045-107377375	-
chr1	107405302	107405621	1:107405302-107405621	ENSG00000233449,ENSG00000232551
chr1	107430612	107430908	1:107430612-107430908	ENSG00000224550
chr1	107443033	107443273	1:107443033-107443273	ENSG00000243967
chr1	107450870	107451153	1:107450870-107451153	ENSG00000238122,ENSG00000241361
chr1	107474708	107475431	1:107474708-107475431	ENSG00000230932,ENSG00000270976,ENSG00000233449,ENSG00000232551,ENSG00000237460,ENSG00000224550
chr1	107480630	107481252	1:107480630-107481252	ENSG00000230932,ENSG00000270976,ENSG00000233449,ENSG00000232551,ENSG00000237460,ENSG00000224550,ENSG00000238118,ENSG00000224698
chr1	107499188	107499723	1:107499188-107499723	ENSG00000224550,ENSG00000196427
chr1	107529687	107530074	1:107529687-107530074	ENSG00000270976,ENSG00000233449,ENSG00000232551,ENSG00000237460,ENSG00000224550,ENSG00000196427
chr1	107593848	107594136	1:107593848-107594136	-
chr1	107633481	107633965	1:107633481-107633965	ENSG00000270976,ENSG00000232551,ENSG00000237460
chr1	107640250	107640865	1:107640250-107640865	-
chr1	107643950	107644265	1:107643950-107644265	-
chr1	107672908	107673436	1:107672908-107673436	ENSG00000237460,ENSG00000134215
chr1	107730172	107730630	1:107730172-107730630	-
chr1	107738721	107739137	1:107738721-107739137	-
chr1	107754595	107754928	1:107754595-107754928	ENSG00000134215
chr1	107762878	107763219	1:107762878-107763219	-
chr1	107776925	107777141	1:107776925-107777141	-
chr1	107782334	107782603	1:107782334-107782603	ENSG00000134215
chr1	107785875	107786546	1:107785875-107786546	ENSG00000134215
chr1	107787264	107787483	1:107787264-107787483	-
chr1	107796094	107796372	1:107796094-107796372	-
chr1	107804159	107804676	1:107804159-107804676	-
chr1	107817160	107817543	1:107817160-107817543	ENSG00000134215
chr1	107825087	107825514	1:107825087-107825514	ENSG00000134215
chr1	107829197	107829838	1:107829197-107829838	ENSG00000134215
chr1	107838158	107838666	1:107838158-107838666	-
chr1	107840836	107841048	1:107840836-107841048	-
chr1	107844474	107845192	1:107844474-107845192	-
chr1	107861999	107862227	1:107861999-107862227	-
chr1	107871951	107872238	1:107871951-107872238	-
chr1	107877155	107877948	1:107877155-107877948	-
chr1	107879330	107879868	1:107879330-107879868	-
chr1	107883693	107884089	1:107883693-107884089	-
chr1	107897378	107898031	1:107897378-107898031	ENSG00000275455,ENSG00000196427
chr1	107912801	107913126	1:107912801-107913126	-
chr1	107914216	107914644	1:107914216-107914644	-
chr1	107919801	107920468	1:107919801-107920468	ENSG00000237460,ENSG00000275455,ENSG00000230489,ENSG00000238118,ENSG00000224698
chr1	107926739	107927006	1:107926739-107927006	-
chr1	107936354	107936825	1:107936354-107936825	ENSG00000230489
chr1	107941156	107941773	1:107941156-107941773	ENSG00000230489
chr1	107950517	107950897	1:107950517-107950897	ENSG00000230489,ENSG00000196427
chr1	107963637	107965965	1:107963637-107965965	ENSG00000134215,ENSG00000230489
chr1	108003845	108004072	1:108003845-108004072	-
chr1	108016389	108016950	1:108016389-108016950	ENSG00000186086
chr1	108028998	108029417	1:108028998-108029417	-
chr1	108029870	108030169	1:108029870-108030169	-
chr1	108041414	108041889	1:108041414-108041889	ENSG00000226822
chr1	108043677	108044148	1:108043677-108044148	ENSG00000226822
chr1	108045533	108045759	1:108045533-108045759	ENSG00000226822
chr1	108051057	108051570	1:108051057-108051570	ENSG00000226822
chr1	108072094	108072586	1:108072094-108072586	ENSG00000226822
chr1	108079603	108080100	1:108079603-108080100	ENSG00000270976,ENSG00000226822
chr1	108107441	108108143	1:108107441-108108143	-
chr1	108114220	108114520	1:108114220-108114520	-
chr1	108118548	108118936	1:108118548-108118936	-
chr1	108119676	108119934	1:108119676-108119934	-
chr1	108125472	108125965	1:108125472-108125965	-
chr1	108130747	108131292	1:108130747-108131292	ENSG00000196427
chr1	108199550	108201178	1:108199550-108201178	ENSG00000085491,ENSG00000260879,ENSG00000280186
chr1	108214771	108215118	1:108214771-108215118	ENSG00000085491,ENSG00000260879,ENSG00000280186
chr1	108235376	108235828	1:108235376-108235828	ENSG00000221986
chr1	108239045	108239324	1:108239045-108239324	ENSG00000221986
chr1	108240357	108240686	1:108240357-108240686	ENSG00000196427
chr1	108272596	108273268	1:108272596-108273268	ENSG00000238118,ENSG00000224698
chr1	108379206	108379601	1:108379206-108379601	ENSG00000243967,ENSG00000186086
chr1	108380462	108380974	1:108380462-108380974	ENSG00000270342,ENSG00000233449,ENSG00000237349
chr1	108421114	108421877	1:108421114-108421877	ENSG00000238118,ENSG00000224698
chr1	108453700	108454015	1:108453700-108454015	ENSG00000243967
chr1	108455037	108455371	1:108455037-108455371	-
chr1	108458545	108458963	1:108458545-108458963	-
chr1	108461847	108462081	1:108461847-108462081	-
chr1	108505403	108506004	1:108505403-108506004	ENSG00000283354,ENSG00000227832,ENSG00000226483
chr1	108507977	108508220	1:108507977-108508220	ENSG00000283354,ENSG00000227832,ENSG00000226483
chr1	108512432	108513208	1:108512432-108513208	ENSG00000283354,ENSG00000227832,ENSG00000226483
chr1	108521819	108522368	1:108521819-108522368	ENSG00000283354,ENSG00000227832,ENSG00000226483
chr1	108533709	108534177	1:108533709-108534177	ENSG00000283354,ENSG00000227832,ENSG00000143107,ENSG00000232971
chr1	108539298	108539510	1:108539298-108539510	-
chr1	108541823	108542094	1:108541823-108542094	-
chr1	108551397	108551792	1:108551397-108551792	ENSG00000162636
chr1	108559613	108560565	1:108559613-108560565	ENSG00000162636
chr1	108560918	108561234	1:108560918-108561234	ENSG00000162636
chr1	108569901	108570563	1:108569901-108570563	ENSG00000196427,ENSG00000162636
chr1	108583881	108584093	1:108583881-108584093	-
chr1	108590817	108591488	1:108590817-108591488	ENSG00000243967,ENSG00000162636
chr1	108616901	108617403	1:108616901-108617403	ENSG00000162636,ENSG00000143107,ENSG00000232971
chr1	108639970	108640519	1:108639970-108640519	-
chr1	108644919	108645233	1:108644919-108645233	ENSG00000243967,ENSG00000162639
chr1	108646679	108647292	1:108646679-108647292	ENSG00000243967,ENSG00000162639,ENSG00000285923,ENSG00000134186,ENSG00000143107
chr1	108653378	108653941	1:108653378-108653941	ENSG00000162639,ENSG00000285923,ENSG00000143107,ENSG00000232971
chr1	108657500	108657773	1:108657500-108657773	ENSG00000162639,ENSG00000285923
chr1	108660810	108661652	1:108660810-108661652	ENSG00000162639,ENSG00000285923,ENSG00000134186,ENSG00000143107,ENSG00000232971
chr1	108664589	108664800	1:108664589-108664800	ENSG00000162639,ENSG00000285923
chr1	108671086	108671601	1:108671086-108671601	ENSG00000162639,ENSG00000285923,ENSG00000134186,ENSG00000143107,ENSG00000232971
chr1	108691773	108693263	1:108691773-108693263	ENSG00000134186,ENSG00000143107,ENSG00000232971,ENSG00000116266
chr1	108703447	108703885	1:108703447-108703885	ENSG00000134186,ENSG00000143107,ENSG00000232971
chr1	108746336	108747475	1:108746336-108747475	ENSG00000134186,ENSG00000143107,ENSG00000232971,ENSG00000116266,ENSG00000228076
chr1	108769882	108770462	1:108769882-108770462	ENSG00000116266,ENSG00000228076
chr1	108816779	108816989	1:108816779-108816989	ENSG00000162641
chr1	108828060	108828504	1:108828060-108828504	ENSG00000162641
chr1	108830550	108830942	1:108830550-108830942	ENSG00000162641
chr1	108842490	108842990	1:108842490-108842990	ENSG00000162641,ENSG00000203897
chr1	108852449	108853230	1:108852449-108853230	ENSG00000162641,ENSG00000203897
chr1	108862859	108863197	1:108862859-108863197	ENSG00000162641,ENSG00000203897
chr1	108865283	108865633	1:108865283-108865633	ENSG00000196427,ENSG00000162641,ENSG00000203897,ENSG00000121957
chr1	108876698	108877425	1:108876698-108877425	ENSG00000121957
chr1	108889001	108889708	1:108889001-108889708	ENSG00000121957
chr1	108896226	108896773	1:108896226-108896773	ENSG00000121957
chr1	108898060	108898540	1:108898060-108898540	ENSG00000121957
chr1	108913006	108913570	1:108913006-108913570	ENSG00000196427,ENSG00000244716
chr1	108947853	108948599	1:108947853-108948599	ENSG00000121940
chr1	108956549	108957260	1:108956549-108957260	ENSG00000162641,ENSG00000121940,ENSG00000244716
chr1	108962819	108963784	1:108962819-108963784	ENSG00000162641,ENSG00000121940,ENSG00000237349,ENSG00000244716
chr1	108978641	108979401	1:108978641-108979401	ENSG00000121940,ENSG00000237349,ENSG00000244716
chr1	109025635	109026182	1:109025635-109026182	ENSG00000085433,ENSG00000237349,ENSG00000244716,ENSG00000228665,ENSG00000228054
chr1	109028007	109028219	1:109028007-109028219	ENSG00000244716,ENSG00000228665
chr1	109041288	109042410	1:109041288-109042410	ENSG00000085433,ENSG00000237349,ENSG00000244716,ENSG00000228665,ENSG00000228054
chr1	109075759	109076374	1:109075759-109076374	ENSG00000085433,ENSG00000244716,ENSG00000228054,ENSG00000197780,ENSG00000273382,ENSG00000215717,ENSG00000278249,ENSG00000270066,ENSG00000251484,ENSG00000179902
chr1	109083963	109084413	1:109083963-109084413	ENSG00000197780,ENSG00000273382,ENSG00000215717,ENSG00000278249,ENSG00000270066,ENSG00000251484
chr1	109090300	109091424	1:109090300-109091424	ENSG00000197780,ENSG00000273382,ENSG00000215717,ENSG00000278249,ENSG00000270066,ENSG00000251484,ENSG00000179902
chr1	109099766	109100865	1:109099766-109100865	ENSG00000273382,ENSG00000215717,ENSG00000278249,ENSG00000270066,ENSG00000251484,ENSG00000179902,ENSG00000116299
chr1	109112151	109113121	1:109112151-109113121	ENSG00000278249,ENSG00000270066,ENSG00000251484,ENSG00000179902,ENSG00000116299
chr1	109134335	109134779	1:109134335-109134779	ENSG00000244716,ENSG00000179902,ENSG00000116299
chr1	109162113	109162810	1:109162113-109162810	ENSG00000179902,ENSG00000116299
chr1	109193771	109194092	1:109193771-109194092	ENSG00000116299
chr1	109199814	109200125	1:109199814-109200125	ENSG00000116299
chr1	109207104	109207316	1:109207104-109207316	ENSG00000116299,ENSG00000031698
chr1	109213615	109214566	1:109213615-109214566	ENSG00000031698
chr1	109239450	109239957	1:109239450-109239957	ENSG00000031698,ENSG00000143126
chr1	109249283	109250179	1:109249283-109250179	ENSG00000031698,ENSG00000143126
chr1	109263387	109264021	1:109263387-109264021	ENSG00000143126
chr1	109273691	109274097	1:109273691-109274097	ENSG00000143126,ENSG00000134222
chr1	109277396	109277794	1:109277396-109277794	ENSG00000143126,ENSG00000134222
chr1	109283011	109283887	1:109283011-109283887	ENSG00000143126,ENSG00000134222,ENSG00000134243
chr1	109307553	109307875	1:109307553-109307875	ENSG00000221986
chr1	109316450	109316809	1:109316450-109316809	ENSG00000221986,ENSG00000134243
chr1	109370777	109371684	1:109370777-109371684	ENSG00000134243
chr1	109389943	109390325	1:109389943-109390325	ENSG00000134243
chr1	109390835	109391080	1:109390835-109391080	ENSG00000134243
chr1	109397370	109398308	1:109397370-109398308	ENSG00000134222,ENSG00000134243
chr1	109425986	109426887	1:109425986-109426887	ENSG00000143106,ENSG00000162650
chr1	109466492	109467079	1:109466492-109467079	ENSG00000143028,ENSG00000162650
chr1	109474792	109475009	1:109474792-109475009	ENSG00000143028,ENSG00000162650
chr1	109483395	109484323	1:109483395-109484323	ENSG00000143028,ENSG00000162650,ENSG00000174151
chr1	109493748	109494514	1:109493748-109494514	ENSG00000162650,ENSG00000174151,ENSG00000181754,ENSG00000156097,ENSG00000254942
chr1	109501843	109502770	1:109501843-109502770	ENSG00000174151,ENSG00000181754
chr1	109509288	109510221	1:109509288-109510221	ENSG00000174151,ENSG00000181754
chr1	109532255	109533093	1:109532255-109533093	ENSG00000174151,ENSG00000156097,ENSG00000254942
chr1	109548280	109549077	1:109548280-109549077	ENSG00000156097,ENSG00000254942,ENSG00000065135,ENSG00000206832,ENSG00000134183,ENSG00000116337,ENSG00000228703
chr1	109555569	109555805	1:109555569-109555805	ENSG00000065135,ENSG00000206832
chr1	109563285	109563716	1:109563285-109563716	ENSG00000206832,ENSG00000260246
chr1	109573605	109574237	1:109573605-109574237	ENSG00000065135,ENSG00000206832,ENSG00000225113,ENSG00000284443,ENSG00000134183,ENSG00000116337,ENSG00000228703
chr1	109604063	109605018	1:109604063-109605018	ENSG00000206832,ENSG00000225113,ENSG00000284443,ENSG00000134183,ENSG00000116337,ENSG00000228703
chr1	109615758	109616243	1:109615758-109616243	ENSG00000206832,ENSG00000134183,ENSG00000116337,ENSG00000228703
chr1	109619542	109619857	1:109619542-109619857	ENSG00000134183,ENSG00000116337
chr1	109620807	109621247	1:109620807-109621247	ENSG00000206832,ENSG00000134183,ENSG00000116337,ENSG00000228703
chr1	109624447	109624775	1:109624447-109624775	ENSG00000134183,ENSG00000116337,ENSG00000228703
chr1	109640168	109640913	1:109640168-109640913	ENSG00000065135,ENSG00000228703,ENSG00000235045,ENSG00000260246
chr1	109643275	109643730	1:109643275-109643730	ENSG00000065135,ENSG00000228703,ENSG00000235045,ENSG00000168765,ENSG00000260246
chr1	109649384	109649867	1:109649384-109649867	ENSG00000228703,ENSG00000235045,ENSG00000168765
chr1	109655587	109656496	1:109655587-109656496	ENSG00000235045,ENSG00000168765,ENSG00000213366
chr1	109660738	109661039	1:109660738-109661039	ENSG00000168765,ENSG00000213366
chr1	109667773	109668502	1:109667773-109668502	ENSG00000235045,ENSG00000168765,ENSG00000213366,ENSG00000241720
chr1	109687335	109688418	1:109687335-109688418	ENSG00000168765,ENSG00000134184,ENSG00000260246,ENSG00000134201,ENSG00000241720
chr1	109711739	109712537	1:109711739-109712537	ENSG00000134184,ENSG00000134201,ENSG00000241720
chr1	109739678	109740874	1:109739678-109740874	ENSG00000241720,ENSG00000134202,ENSG00000198758
chr1	109763068	109763404	1:109763068-109763404	ENSG00000241720,ENSG00000198758
chr1	109766830	109767406	1:109766830-109767406	ENSG00000241720,ENSG00000198758
chr1	109773599	109773935	1:109773599-109773935	ENSG00000065135,ENSG00000228703,ENSG00000241720,ENSG00000198758
chr1	109776936	109777282	1:109776936-109777282	ENSG00000168710
chr1	109790749	109791097	1:109790749-109791097	-
chr1	109793683	109794795	1:109793683-109794795	-
chr1	109797704	109797935	1:109797704-109797935	-
chr1	109802352	109802870	1:109802352-109802870	ENSG00000224927
chr1	109816180	109816777	1:109816180-109816777	ENSG00000224927,ENSG00000228420
chr1	109818261	109818662	1:109818261-109818662	ENSG00000224927,ENSG00000228420
chr1	109826757	109827036	1:109826757-109827036	ENSG00000228420
chr1	109864162	109864771	1:109864162-109864771	ENSG00000228420,ENSG00000235005,ENSG00000184371
chr1	109886962	109887303	1:109886962-109887303	ENSG00000235005,ENSG00000261055
chr1	109895712	109896292	1:109895712-109896292	ENSG00000235005,ENSG00000261055,ENSG00000184371
chr1	109910349	109911248	1:109910349-109911248	ENSG00000184371
chr1	109922620	109922937	1:109922620-109922937	ENSG00000184371
chr1	109930136	109930360	1:109930136-109930360	-
chr1	109931289	109931553	1:109931289-109931553	-
chr1	109933778	109934348	1:109933778-109934348	ENSG00000184371
chr1	109984234	109985171	1:109984234-109985171	ENSG00000184371,ENSG00000168710
chr1	109999125	109999455	1:109999125-109999455	ENSG00000168710
chr1	110003821	110004320	1:110003821-110004320	ENSG00000168710
chr1	110011678	110012283	1:110011678-110012283	ENSG00000168710,ENSG00000143093
chr1	110029511	110029824	1:110029511-110029824	ENSG00000143093
chr1	110034148	110035429	1:110034148-110035429	ENSG00000143093
chr1	110053740	110054066	1:110053740-110054066	ENSG00000143093,ENSG00000258634,ENSG00000156150
chr1	110060045	110060329	1:110060045-110060329	ENSG00000258634,ENSG00000156150
chr1	110068002	110068491	1:110068002-110068491	ENSG00000258634,ENSG00000156150
chr1	110069191	110070562	1:110069191-110070562	ENSG00000258634,ENSG00000156150
chr1	110084408	110085068	1:110084408-110085068	ENSG00000156150,ENSG00000258673
chr1	110088038	110088308	1:110088038-110088308	ENSG00000258673
chr1	110089717	110090203	1:110089717-110090203	ENSG00000258673
chr1	110102180	110102550	1:110102180-110102550	-
chr1	110106081	110106553	1:110106081-110106553	ENSG00000258634,ENSG00000186150
chr1	110116537	110116818	1:110116537-110116818	ENSG00000186150
chr1	110148770	110149211	1:110148770-110149211	ENSG00000197106
chr1	110150307	110150917	1:110150307-110150917	ENSG00000197106,ENSG00000227091
chr1	110155934	110156290	1:110155934-110156290	ENSG00000197106,ENSG00000227091
chr1	110160677	110160959	1:110160677-110160959	ENSG00000227091
chr1	110176215	110176573	1:110176215-110176573	ENSG00000227091,ENSG00000235526
chr1	110196991	110197322	1:110196991-110197322	ENSG00000197106,ENSG00000224965,ENSG00000143125,ENSG00000270380
chr1	110202942	110203389	1:110202942-110203389	ENSG00000224965,ENSG00000116396,ENSG00000143125,ENSG00000270380
chr1	110209905	110211423	1:110209905-110211423	ENSG00000224965,ENSG00000116396
chr1	110235857	110236176	1:110235857-110236176	ENSG00000116396
chr1	110237831	110238083	1:110237831-110238083	ENSG00000116396
chr1	110243648	110243887	1:110243648-110243887	-
chr1	110255490	110255883	1:110255490-110255883	ENSG00000282852
chr1	110259747	110260014	1:110259747-110260014	ENSG00000282852
chr1	110267691	110268335	1:110267691-110268335	ENSG00000282852,ENSG00000200536
chr1	110269208	110269475	1:110269208-110269475	ENSG00000282852,ENSG00000200536
chr1	110312512	110313049	1:110312512-110313049	ENSG00000224965,ENSG00000116396,ENSG00000227963,ENSG00000162775,ENSG00000273373,ENSG00000143125,ENSG00000270380
chr1	110330864	110331258	1:110330864-110331258	ENSG00000227963,ENSG00000162775
chr1	110338198	110339683	1:110338198-110339683	ENSG00000227963,ENSG00000162775,ENSG00000273373,ENSG00000134248
chr1	110350558	110350843	1:110350558-110350843	ENSG00000273373
chr1	110383419	110383846	1:110383419-110383846	ENSG00000168679,ENSG00000273373
chr1	110395738	110396110	1:110395738-110396110	ENSG00000168679,ENSG00000273373,ENSG00000134248
chr1	110407253	110408056	1:110407253-110408056	ENSG00000227963,ENSG00000162775,ENSG00000224699,ENSG00000168679,ENSG00000273373,ENSG00000134248
chr1	110412474	110412968	1:110412474-110412968	ENSG00000224699,ENSG00000134248
chr1	110413203	110413486	1:110413203-110413486	ENSG00000224699,ENSG00000134248
chr1	110421001	110421642	1:110421001-110421642	ENSG00000224699,ENSG00000273373,ENSG00000134248,ENSG00000143125,ENSG00000270380
chr1	110426788	110427390	1:110426788-110427390	ENSG00000224699,ENSG00000143125,ENSG00000270380
chr1	110433691	110434081	1:110433691-110434081	ENSG00000224699,ENSG00000143125,ENSG00000270380
chr1	110438953	110439499	1:110438953-110439499	ENSG00000224699,ENSG00000143125,ENSG00000270380
chr1	110460219	110460618	1:110460219-110460618	ENSG00000224965,ENSG00000224699,ENSG00000134248,ENSG00000143125,ENSG00000270380,ENSG00000282887,ENSG00000283999
chr1	110465419	110465845	1:110465419-110465845	ENSG00000143125,ENSG00000270380,ENSG00000282887,ENSG00000283999
chr1	110477111	110477401	1:110477111-110477401	ENSG00000282887,ENSG00000283999,ENSG00000240194
chr1	110482354	110483004	1:110482354-110483004	ENSG00000282887,ENSG00000283999,ENSG00000240194,ENSG00000235407
chr1	110494918	110495157	1:110494918-110495157	ENSG00000240194,ENSG00000235407
chr1	110495907	110496271	1:110495907-110496271	ENSG00000143125,ENSG00000240194,ENSG00000235407
chr1	110502379	110502829	1:110502379-110502829	ENSG00000240194,ENSG00000235407,ENSG00000143105
chr1	110507996	110508380	1:110507996-110508380	ENSG00000143105
chr1	110524591	110524880	1:110524591-110524880	ENSG00000143105
chr1	110555244	110556245	1:110555244-110556245	ENSG00000177301
chr1	110606186	110607681	1:110606186-110607681	ENSG00000177301
chr1	110616681	110616981	1:110616681-110616981	ENSG00000177301
chr1	110619371	110619929	1:110619371-110619929	ENSG00000177301
chr1	110630718	110631551	1:110630718-110631551	ENSG00000177301,ENSG00000259834,ENSG00000177272,ENSG00000199710
chr1	110637457	110637692	1:110637457-110637692	ENSG00000177301
chr1	110644003	110644277	1:110644003-110644277	ENSG00000259834
chr1	110647322	110647856	1:110647322-110647856	ENSG00000259834,ENSG00000177272
chr1	110650365	110650653	1:110650365-110650653	ENSG00000259834
chr1	110672209	110672876	1:110672209-110672876	ENSG00000259834,ENSG00000177272
chr1	110674344	110675175	1:110674344-110675175	ENSG00000259834,ENSG00000177272
chr1	110680395	110680887	1:110680395-110680887	ENSG00000177272
chr1	110698032	110698268	1:110698032-110698268	-
chr1	110709129	110709364	1:110709129-110709364	-
chr1	110714801	110715157	1:110714801-110715157	-
chr1	110763264	110763479	1:110763264-110763479	ENSG00000199710
chr1	110778137	110778712	1:110778137-110778712	-
chr1	110780784	110781131	1:110780784-110781131	-
chr1	110786928	110787949	1:110786928-110787949	-
chr1	110858098	110858436	1:110858098-110858436	ENSG00000237415,ENSG00000232791,ENSG00000261654,ENSG00000232811,ENSG00000225672
chr1	110872933	110873323	1:110872933-110873323	ENSG00000237415,ENSG00000143119,ENSG00000261654,ENSG00000232811,ENSG00000225672
chr1	110875236	110875624	1:110875236-110875624	ENSG00000237415,ENSG00000143119
chr1	110880003	110880315	1:110880003-110880315	ENSG00000237415,ENSG00000143119,ENSG00000261654,ENSG00000232811,ENSG00000225672
chr1	110890545	110891105	1:110890545-110891105	ENSG00000237415,ENSG00000143119,ENSG00000261654,ENSG00000232811,ENSG00000225672
chr1	110916714	110917270	1:110916714-110917270	ENSG00000237415,ENSG00000261654,ENSG00000232811,ENSG00000121931,ENSG00000225672,ENSG00000252760
chr1	110963356	110964366	1:110963356-110964366	ENSG00000261654,ENSG00000232811,ENSG00000121931,ENSG00000273010,ENSG00000225672,ENSG00000252760,ENSG00000203878
chr1	111030430	111030695	1:111030430-111030695	ENSG00000225672,ENSG00000252760
chr1	111129502	111129929	1:111129502-111129929	ENSG00000156171,ENSG00000134255,ENSG00000272982,ENSG00000273221
chr1	111139511	111140738	1:111139511-111140738	ENSG00000156171,ENSG00000134255,ENSG00000272982,ENSG00000273221
chr1	111200167	111200460	1:111200167-111200460	ENSG00000272982,ENSG00000273221,ENSG00000162777,ENSG00000064886,ENSG00000236040
chr1	111203544	111204662	1:111203544-111204662	ENSG00000272982,ENSG00000273221,ENSG00000162777,ENSG00000064886,ENSG00000236040,ENSG00000203878
chr1	111205536	111205940	1:111205536-111205940	ENSG00000272982,ENSG00000273221,ENSG00000162777,ENSG00000064886,ENSG00000236040,ENSG00000203878
chr1	111214368	111215028	1:111214368-111215028	ENSG00000272982,ENSG00000273221,ENSG00000162777,ENSG00000064886,ENSG00000236040,ENSG00000203878,ENSG00000134216,ENSG00000236012,ENSG00000227179,ENSG00000085465
chr1	111221489	111222111	1:111221489-111222111	ENSG00000272982,ENSG00000273221,ENSG00000162777,ENSG00000064886,ENSG00000236040,ENSG00000203878,ENSG00000134216,ENSG00000236012,ENSG00000227179,ENSG00000085465
chr1	111320440	111320730	1:111320440-111320730	ENSG00000236040,ENSG00000203878,ENSG00000134216,ENSG00000229283,ENSG00000232240,ENSG00000236012
chr1	111346176	111346836	1:111346176-111346836	ENSG00000272982,ENSG00000273221,ENSG00000236040,ENSG00000203878,ENSG00000134216,ENSG00000229283,ENSG00000232240,ENSG00000173947,ENSG00000234020,ENSG00000236012,ENSG00000227179,ENSG00000085465,ENSG00000260948
chr1	111361778	111361992	1:111361778-111361992	ENSG00000236040,ENSG00000203878,ENSG00000134216,ENSG00000234020,ENSG00000236012,ENSG00000227179
chr1	111406393	111406606	1:111406393-111406606	ENSG00000236040,ENSG00000203878,ENSG00000236012,ENSG00000227179,ENSG00000085465,ENSG00000260948
chr1	111441543	111441832	1:111441543-111441832	ENSG00000085465,ENSG00000260948,ENSG00000233337,ENSG00000243960,ENSG00000116455,ENSG00000199890,ENSG00000116459
chr1	111448518	111449880	1:111448518-111449880	ENSG00000085465,ENSG00000260948,ENSG00000233337,ENSG00000243960,ENSG00000116455,ENSG00000199890,ENSG00000116459
chr1	111462927	111463275	1:111462927-111463275	-
chr1	111470794	111471537	1:111470794-111471537	ENSG00000085465,ENSG00000260948,ENSG00000143110,ENSG00000200360
chr1	111473768	111474119	1:111473768-111474119	ENSG00000260948,ENSG00000143110
chr1	111476825	111477200	1:111476825-111477200	ENSG00000143110
chr1	111481726	111482182	1:111481726-111482182	ENSG00000143110,ENSG00000121933,ENSG00000200360
chr1	111489546	111489850	1:111489546-111489850	ENSG00000121933,ENSG00000200360
chr1	111503611	111503843	1:111503611-111503843	ENSG00000121933,ENSG00000200360,ENSG00000282608
chr1	111507406	111508679	1:111507406-111508679	ENSG00000121933,ENSG00000200360,ENSG00000282608,ENSG00000231346,ENSG00000201028
chr1	111513713	111513926	1:111513713-111513926	-
chr1	111515373	111515623	1:111515373-111515623	-
chr1	111516041	111516766	1:111516041-111516766	ENSG00000116473,ENSG00000231346,ENSG00000201028
chr1	111570660	111571129	1:111570660-111571129	ENSG00000121933,ENSG00000231346
chr1	111588293	111588619	1:111588293-111588619	ENSG00000231346
chr1	111592874	111593170	1:111592874-111593170	ENSG00000116473,ENSG00000231346
chr1	111616072	111616571	1:111616072-111616571	ENSG00000116473,ENSG00000231346
chr1	111619638	111621088	1:111619638-111621088	ENSG00000116473,ENSG00000231346,ENSG00000215867,ENSG00000201028
chr1	111653722	111654023	1:111653722-111654023	ENSG00000231346,ENSG00000215867,ENSG00000201028
chr1	111660549	111661107	1:111660549-111661107	ENSG00000085465,ENSG00000200360,ENSG00000282608,ENSG00000116473,ENSG00000231346,ENSG00000215867,ENSG00000201028
chr1	111669236	111669663	1:111669236-111669663	ENSG00000231346,ENSG00000215867,ENSG00000201028
chr1	111714632	111715147	1:111714632-111715147	ENSG00000197852,ENSG00000284830,ENSG00000064703
chr1	111720593	111720886	1:111720593-111720886	ENSG00000197852,ENSG00000227811
chr1	111733299	111733688	1:111733299-111733688	ENSG00000197852,ENSG00000227811
chr1	111738482	111740484	1:111738482-111740484	ENSG00000197852,ENSG00000227811
chr1	111743653	111744031	1:111743653-111744031	ENSG00000197852,ENSG00000227811,ENSG00000284830,ENSG00000064703
chr1	111748786	111749394	1:111748786-111749394	ENSG00000197852,ENSG00000227811,ENSG00000284830,ENSG00000064703
chr1	111755270	111756329	1:111755270-111756329	ENSG00000197852,ENSG00000284830,ENSG00000064703
chr1	111769439	111769804	1:111769439-111769804	ENSG00000284830,ENSG00000064703
chr1	111789740	111789964	1:111789740-111789964	ENSG00000232558
chr1	111920269	111920714	1:111920269-111920714	ENSG00000232558,ENSG00000237556
chr1	111948238	111949119	1:111948238-111949119	ENSG00000232558,ENSG00000237556,ENSG00000231437
chr1	111973317	111973914	1:111973317-111973914	ENSG00000171385,ENSG00000232558,ENSG00000237556,ENSG00000231437
chr1	111988935	111990277	1:111988935-111990277	ENSG00000171385,ENSG00000232558,ENSG00000237556,ENSG00000231437
chr1	112053527	112053970	1:112053527-112053970	ENSG00000232558
chr1	112263263	112263883	1:112263263-112263883	ENSG00000232558
chr1	112337081	112337573	1:112337081-112337573	ENSG00000232558
chr1	112344816	112345196	1:112344816-112345196	-
chr1	112358881	112359196	1:112358881-112359196	ENSG00000231246,ENSG00000234388,ENSG00000238761
chr1	112369597	112370135	1:112369597-112370135	ENSG00000231246,ENSG00000234388,ENSG00000238761
chr1	112390731	112391224	1:112390731-112391224	ENSG00000143079,ENSG00000283296,ENSG00000134245,ENSG00000155366
chr1	112394238	112394567	1:112394238-112394567	ENSG00000143079
chr1	112395881	112396576	1:112395881-112396576	ENSG00000143079,ENSG00000283296
chr1	112430981	112431344	1:112430981-112431344	ENSG00000143079
chr1	112465993	112466656	1:112465993-112466656	ENSG00000143079,ENSG00000283296,ENSG00000134245,ENSG00000273483
chr1	112501767	112502535	1:112501767-112502535	ENSG00000134245,ENSG00000273483,ENSG00000007341,ENSG00000116489,ENSG00000155366
chr1	112508340	112509508	1:112508340-112509508	ENSG00000134245,ENSG00000273483
chr1	112548485	112548981	1:112548485-112548981	ENSG00000273483,ENSG00000007341
chr1	112618129	112619066	1:112618129-112619066	ENSG00000007341,ENSG00000116489
chr1	112619501	112620395	1:112619501-112620395	ENSG00000007341,ENSG00000116489,ENSG00000235299
chr1	112629533	112630154	1:112629533-112630154	ENSG00000007341,ENSG00000116489,ENSG00000235299,ENSG00000252750
chr1	112636842	112637173	1:112636842-112637173	ENSG00000116489,ENSG00000235299,ENSG00000252750
chr1	112674283	112675664	1:112674283-112675664	ENSG00000007341,ENSG00000116489,ENSG00000155363,ENSG00000225075,ENSG00000155366
chr1	112700373	112701236	1:112700373-112701236	ENSG00000155363,ENSG00000225075,ENSG00000155366,ENSG00000271810
chr1	112705150	112705371	1:112705150-112705371	ENSG00000155366,ENSG00000271810
chr1	112706833	112707614	1:112706833-112707614	ENSG00000155363,ENSG00000225075,ENSG00000155366,ENSG00000271810
chr1	112714884	112715827	1:112714884-112715827	ENSG00000271810,ENSG00000155367,ENSG00000261595,ENSG00000184599
chr1	112718749	112719106	1:112718749-112719106	ENSG00000271810,ENSG00000155367,ENSG00000261595,ENSG00000184599
chr1	112722615	112723508	1:112722615-112723508	ENSG00000155367,ENSG00000261595,ENSG00000184599
chr1	112743981	112744626	1:112743981-112744626	ENSG00000184599,ENSG00000234790
chr1	112804113	112804621	1:112804113-112804621	ENSG00000155367,ENSG00000261595,ENSG00000184599
chr1	112809163	112809652	1:112809163-112809652	ENSG00000155367,ENSG00000261595,ENSG00000184599
chr1	112818949	112819803	1:112818949-112819803	ENSG00000215866,ENSG00000228040
chr1	112840576	112841007	1:112840576-112841007	ENSG00000215866,ENSG00000224167
chr1	112849468	112850318	1:112849468-112850318	ENSG00000215866,ENSG00000224167
chr1	112854562	112855233	1:112854562-112855233	ENSG00000215866,ENSG00000224167
chr1	112880953	112881225	1:112880953-112881225	ENSG00000228040,ENSG00000226419
chr1	112882496	112882783	1:112882496-112882783	ENSG00000228040
chr1	112924910	112925446	1:112924910-112925446	ENSG00000228040,ENSG00000155380,ENSG00000229020
chr1	112934402	112934895	1:112934402-112934895	ENSG00000228040,ENSG00000155380,ENSG00000229020
chr1	112935629	112936077	1:112935629-112936077	ENSG00000228040,ENSG00000155380
chr1	112955200	112956866	1:112955200-112956866	ENSG00000155380,ENSG00000226419
chr1	112981223	112981772	1:112981223-112981772	ENSG00000155380,ENSG00000226419,ENSG00000287807
chr1	112998895	112999155	1:112998895-112999155	ENSG00000226419,ENSG00000287807
chr1	113040083	113040394	1:113040083-113040394	ENSG00000228040
chr1	113042634	113043110	1:113042634-113043110	ENSG00000228040,ENSG00000155380,ENSG00000226419
chr1	113046579	113046923	1:113046579-113046923	ENSG00000228040
chr1	113059083	113059312	1:113059083-113059312	-
chr1	113072646	113073720	1:113072646-113073720	ENSG00000228040,ENSG00000226419,ENSG00000238198,ENSG00000198799
chr1	113088998	113089287	1:113088998-113089287	ENSG00000238198,ENSG00000198799
chr1	113133068	113133301	1:113133068-113133301	ENSG00000237278,ENSG00000238256
chr1	113140498	113141156	1:113140498-113141156	ENSG00000237278,ENSG00000233839,ENSG00000238256
chr1	113146638	113147472	1:113146638-113147472	ENSG00000237278,ENSG00000233839,ENSG00000238256
chr1	113191882	113192679	1:113191882-113192679	ENSG00000233839,ENSG00000236887
chr1	113194840	113195181	1:113194840-113195181	ENSG00000233839,ENSG00000236887,ENSG00000238256
chr1	113210155	113211246	1:113210155-113211246	ENSG00000233839,ENSG00000236887,ENSG00000238256
chr1	113388544	113388956	1:113388544-113388956	ENSG00000081026,ENSG00000238256
chr1	113389993	113390735	1:113389993-113390735	ENSG00000081026,ENSG00000238256
chr1	113391006	113391260	1:113391006-113391260	ENSG00000081026
chr1	113415086	113415933	1:113415086-113415933	ENSG00000081026,ENSG00000232499,ENSG00000238256
chr1	113452871	113453137	1:113452871-113453137	ENSG00000232499,ENSG00000238256
chr1	113677963	113678288	1:113677963-113678288	ENSG00000238256
chr1	113684267	113684544	1:113684267-113684544	ENSG00000238256
chr1	113690705	113690929	1:113690705-113690929	ENSG00000238256,ENSG00000232450
chr1	113691184	113691526	1:113691184-113691526	ENSG00000238256,ENSG00000232450
chr1	113699061	113699424	1:113699061-113699424	ENSG00000232450
chr1	113701332	113701706	1:113701332-113701706	ENSG00000116793,ENSG00000232450
chr1	113706824	113707267	1:113706824-113707267	ENSG00000116793
chr1	113759078	113760065	1:113759078-113760065	ENSG00000116793,ENSG00000081019,ENSG00000231128
chr1	113780546	113781025	1:113780546-113781025	-
chr1	113783416	113784069	1:113783416-113784069	ENSG00000116793,ENSG00000081019,ENSG00000231128
chr1	113804709	113805174	1:113804709-113805174	ENSG00000081019,ENSG00000231128
chr1	113811616	113812845	1:113811616-113812845	ENSG00000116793,ENSG00000081019,ENSG00000231128,ENSG00000134242
chr1	113849169	113849549	1:113849169-113849549	ENSG00000226167,ENSG00000188761
chr1	113859386	113860014	1:113859386-113860014	ENSG00000134242,ENSG00000226167,ENSG00000188761
chr1	113871518	113872008	1:113871518-113872008	ENSG00000134242,ENSG00000226167,ENSG00000188761,ENSG00000134262
chr1	113878996	113879490	1:113878996-113879490	ENSG00000134242,ENSG00000188761
chr1	113883663	113883921	1:113883663-113883921	ENSG00000188761
chr1	113898234	113898527	1:113898234-113898527	ENSG00000188761,ENSG00000134262
chr1	113904462	113905615	1:113904462-113905615	ENSG00000134262,ENSG00000118655,ENSG00000235527,ENSG00000163349
chr1	113914188	113914733	1:113914188-113914733	ENSG00000188761,ENSG00000134262,ENSG00000118655,ENSG00000235527,ENSG00000163349
chr1	113928757	113930310	1:113928757-113930310	ENSG00000134262,ENSG00000118655,ENSG00000235527,ENSG00000163349
chr1	113930518	113931104	1:113930518-113931104	ENSG00000235527,ENSG00000163349
chr1	113931343	113931803	1:113931343-113931803	ENSG00000235527,ENSG00000163349
chr1	113940503	113940975	1:113940503-113940975	ENSG00000235527,ENSG00000163349
chr1	113946818	113947601	1:113946818-113947601	ENSG00000163349
chr1	113963448	113963781	1:113963448-113963781	ENSG00000163349
chr1	113975401	113975988	1:113975401-113975988	ENSG00000116774,ENSG00000270780,ENSG00000232895
chr1	113982635	113983007	1:113982635-113983007	ENSG00000116774,ENSG00000270780
chr1	114040254	114040915	1:114040254-114040915	ENSG00000270780,ENSG00000282048
chr1	114062749	114063003	1:114062749-114063003	ENSG00000270780,ENSG00000282048
chr1	114065672	114065929	1:114065672-114065929	ENSG00000270780
chr1	114078227	114078440	1:114078227-114078440	ENSG00000270780,ENSG00000282048
chr1	114081344	114081698	1:114081344-114081698	ENSG00000270780
chr1	114083257	114083562	1:114083257-114083562	ENSG00000270780,ENSG00000282048
chr1	114088337	114088850	1:114088337-114088850	ENSG00000270780,ENSG00000282048,ENSG00000232895
chr1	114102079	114102391	1:114102079-114102391	ENSG00000270780
chr1	114108807	114109246	1:114108807-114109246	ENSG00000270780,ENSG00000282048,ENSG00000232895
chr1	114113808	114114341	1:114113808-114114341	ENSG00000270780,ENSG00000282048,ENSG00000232895
chr1	114126662	114127002	1:114126662-114127002	ENSG00000270780,ENSG00000134207,ENSG00000232895
chr1	114131228	114131554	1:114131228-114131554	-
chr1	114152521	114153362	1:114152521-114153362	ENSG00000134207
chr1	114153653	114154002	1:114153653-114154002	ENSG00000134207
chr1	114154796	114155279	1:114154796-114155279	ENSG00000134207
chr1	114207737	114207974	1:114207737-114207974	ENSG00000232895
chr1	114219475	114219687	1:114219475-114219687	ENSG00000232895
chr1	114234607	114235052	1:114234607-114235052	ENSG00000270780,ENSG00000232895
chr1	114236037	114236352	1:114236037-114236352	ENSG00000232895
chr1	114282582	114283239	1:114282582-114283239	ENSG00000116774,ENSG00000270780,ENSG00000282048,ENSG00000232895,ENSG00000273698
chr1	114310622	114311101	1:114310622-114311101	-
chr1	114341298	114341625	1:114341298-114341625	-
chr1	114342415	114342736	1:114342415-114342736	-
chr1	114346346	114346935	1:114346346-114346935	ENSG00000271419,ENSG00000236480
chr1	114353062	114353553	1:114353062-114353553	ENSG00000271419
chr1	114369903	114370124	1:114369903-114370124	-
chr1	114380026	114380409	1:114380026-114380409	ENSG00000197323,ENSG00000236480,ENSG00000227970
chr1	114388327	114388822	1:114388327-114388822	ENSG00000197323,ENSG00000236480
chr1	114428271	114428547	1:114428271-114428547	-
chr1	114458059	114458707	1:114458059-114458707	ENSG00000197323,ENSG00000226984,ENSG00000225650
chr1	114467972	114468277	1:114467972-114468277	ENSG00000197323,ENSG00000226984,ENSG00000225650
chr1	114482643	114483047	1:114482643-114483047	ENSG00000226984,ENSG00000225650,ENSG00000201114,ENSG00000236480
chr1	114490256	114490877	1:114490256-114490877	ENSG00000197323,ENSG00000226984,ENSG00000225650,ENSG00000201114,ENSG00000236480
chr1	114502088	114502358	1:114502088-114502358	ENSG00000201114,ENSG00000236480
chr1	114505222	114505602	1:114505222-114505602	ENSG00000197323,ENSG00000236480
chr1	114510354	114511962	1:114510354-114511962	ENSG00000197323,ENSG00000236480
chr1	114559425	114559809	1:114559425-114559809	ENSG00000236480
chr1	114560880	114561522	1:114560880-114561522	ENSG00000236480
chr1	114581376	114582036	1:114581376-114582036	ENSG00000236480,ENSG00000116752,ENSG00000175984,ENSG00000213281,ENSG00000009307,ENSG00000201900
chr1	114669620	114670643	1:114669620-114670643	ENSG00000175984,ENSG00000116748,ENSG00000242769,ENSG00000201900
chr1	114702054	114702367	1:114702054-114702367	ENSG00000116748,ENSG00000242769
chr1	114716379	114717147	1:114716379-114717147	ENSG00000242769,ENSG00000213281,ENSG00000009307,ENSG00000201900
chr1	114748365	114748581	1:114748365-114748581	ENSG00000009307,ENSG00000201900
chr1	114755650	114755915	1:114755650-114755915	ENSG00000009307
chr1	114757006	114758239	1:114757006-114758239	ENSG00000009307,ENSG00000201900
chr1	114780247	114780999	1:114780247-114780999	ENSG00000009307,ENSG00000201900,ENSG00000052723,ENSG00000227970
chr1	114854866	114855499	1:114854866-114855499	ENSG00000227970,ENSG00000198765
chr1	114979434	114979758	1:114979434-114979758	ENSG00000198765,ENSG00000134200
chr1	115052274	115052982	1:115052274-115052982	ENSG00000134200,ENSG00000134198
chr1	115062541	115063511	1:115062541-115063511	ENSG00000227970,ENSG00000134200,ENSG00000134198
chr1	115069167	115069498	1:115069167-115069498	ENSG00000134200,ENSG00000134198
chr1	115084980	115085479	1:115084980-115085479	ENSG00000134198
chr1	115089236	115090338	1:115089236-115090338	ENSG00000134200,ENSG00000134198,ENSG00000233730
chr1	115099074	115099862	1:115099074-115099862	ENSG00000227970,ENSG00000134200,ENSG00000134198,ENSG00000233730
chr1	115107649	115108584	1:115107649-115108584	ENSG00000134200,ENSG00000233730
chr1	115113006	115113425	1:115113006-115113425	ENSG00000198765,ENSG00000134200
chr1	115139008	115139424	1:115139008-115139424	ENSG00000134200,ENSG00000287103,ENSG00000226973,ENSG00000232185,ENSG00000270631
chr1	115147931	115148324	1:115147931-115148324	ENSG00000287103
chr1	115179426	115179641	1:115179426-115179641	ENSG00000287103
chr1	115282810	115283040	1:115282810-115283040	ENSG00000285698,ENSG00000228035,ENSG00000134259,ENSG00000287103
chr1	115337565	115338702	1:115337565-115338702	ENSG00000134259,ENSG00000287103
chr1	115462393	115463024	1:115462393-115463024	ENSG00000287103,ENSG00000226973,ENSG00000274468
chr1	115469847	115470665	1:115469847-115470665	ENSG00000287103,ENSG00000226973,ENSG00000274468
chr1	115501342	115501940	1:115501342-115501940	ENSG00000227970,ENSG00000134200,ENSG00000287103,ENSG00000226973,ENSG00000274468,ENSG00000229101,ENSG00000232185,ENSG00000270631
chr1	115507157	115507418	1:115507157-115507418	ENSG00000287103,ENSG00000270631
chr1	115531916	115532204	1:115531916-115532204	ENSG00000229101,ENSG00000232185,ENSG00000270631
chr1	115547501	115548200	1:115547501-115548200	ENSG00000287103,ENSG00000229101,ENSG00000232185,ENSG00000270631
chr1	115595701	115596113	1:115595701-115596113	ENSG00000287103,ENSG00000229101,ENSG00000232185,ENSG00000270631,ENSG00000239984,ENSG00000207502
chr1	115608073	115608582	1:115608073-115608582	ENSG00000232185,ENSG00000270631,ENSG00000239984,ENSG00000207502
chr1	115641700	115642997	1:115641700-115642997	ENSG00000207502,ENSG00000173218
chr1	115647046	115647714	1:115647046-115647714	ENSG00000207502,ENSG00000173218
chr1	115648078	115648513	1:115648078-115648513	ENSG00000207502,ENSG00000173218
chr1	115654836	115655698	1:115654836-115655698	ENSG00000207502,ENSG00000173218
chr1	115670825	115671293	1:115670825-115671293	ENSG00000207502,ENSG00000173218
chr1	115676952	115677816	1:115676952-115677816	ENSG00000207502,ENSG00000173218
chr1	115706756	115707071	1:115706756-115707071	ENSG00000239984,ENSG00000207502
chr1	115711132	115711567	1:115711132-115711567	ENSG00000207502
chr1	115727988	115728378	1:115727988-115728378	ENSG00000207502,ENSG00000118729
chr1	115771761	115772132	1:115771761-115772132	ENSG00000239984,ENSG00000207502,ENSG00000118729
chr1	115793126	115793703	1:115793126-115793703	-
chr1	115807799	115808147	1:115807799-115808147	ENSG00000177551,ENSG00000214204
chr1	115813616	115814145	1:115813616-115814145	ENSG00000177551,ENSG00000214204
chr1	115828232	115828984	1:115828232-115828984	ENSG00000177551,ENSG00000214204
chr1	115837866	115839715	1:115837866-115839715	ENSG00000177551,ENSG00000214204
chr1	115865628	115866089	1:115865628-115866089	ENSG00000177551,ENSG00000214204
chr1	115900782	115901340	1:115900782-115901340	ENSG00000228127,ENSG00000271143
chr1	115911321	115911554	1:115911321-115911554	ENSG00000228127,ENSG00000271143
chr1	115924068	115924337	1:115924068-115924337	ENSG00000228127,ENSG00000271143
chr1	115975999	115976976	1:115975999-115976976	ENSG00000163393
chr1	115981124	115981616	1:115981124-115981616	ENSG00000163393
chr1	116013453	116013886	1:116013453-116013886	ENSG00000237993
chr1	116020792	116021101	1:116020792-116021101	ENSG00000163393,ENSG00000237993
chr1	116024652	116025091	1:116024652-116025091	ENSG00000163393,ENSG00000237993
chr1	116097571	116097953	1:116097571-116097953	ENSG00000173212
chr1	116131960	116132391	1:116131960-116132391	ENSG00000173212,ENSG00000233154
chr1	116138909	116139453	1:116138909-116139453	ENSG00000173212,ENSG00000221040,ENSG00000287217,ENSG00000233154,ENSG00000200547,ENSG00000224950,ENSG00000286276
chr1	116151792	116152559	1:116151792-116152559	ENSG00000173212,ENSG00000235933,ENSG00000221040,ENSG00000287217,ENSG00000233154,ENSG00000200547,ENSG00000224950
chr1	116168104	116168986	1:116168104-116168986	ENSG00000235933,ENSG00000221040,ENSG00000287217,ENSG00000233154,ENSG00000200547
chr1	116228630	116228966	1:116228630-116228966	ENSG00000221040,ENSG00000287217
chr1	116243259	116243877	1:116243259-116243877	ENSG00000221040,ENSG00000287217,ENSG00000233154,ENSG00000200547
chr1	116288148	116288399	1:116288148-116288399	ENSG00000221040,ENSG00000287217
chr1	116372711	116374235	1:116372711-116374235	ENSG00000287217,ENSG00000163399,ENSG00000233154
chr1	116377962	116378347	1:116377962-116378347	ENSG00000163399
chr1	116380651	116380982	1:116380651-116380982	ENSG00000163399
chr1	116401969	116402605	1:116401969-116402605	ENSG00000163399,ENSG00000203865,ENSG00000212385
chr1	116415719	116416061	1:116415719-116416061	ENSG00000203865,ENSG00000212385
chr1	116418207	116418982	1:116418207-116418982	ENSG00000203865,ENSG00000212385,ENSG00000200547
chr1	116435962	116436522	1:116435962-116436522	ENSG00000203865,ENSG00000233154,ENSG00000230381,ENSG00000200547
chr1	116485177	116485646	1:116485177-116485646	ENSG00000173212,ENSG00000233154,ENSG00000200547,ENSG00000224950,ENSG00000286276
chr1	116498981	116499312	1:116498981-116499312	ENSG00000233154,ENSG00000200547,ENSG00000224950,ENSG00000286276
chr1	116504343	116504926	1:116504343-116504926	ENSG00000173212,ENSG00000233154,ENSG00000200547,ENSG00000224950,ENSG00000286276,ENSG00000177173
chr1	116508894	116509300	1:116508894-116509300	-
chr1	116514999	116515517	1:116514999-116515517	ENSG00000173212,ENSG00000233154,ENSG00000200547,ENSG00000177173
chr1	116537918	116538309	1:116537918-116538309	ENSG00000116815,ENSG00000177173
chr1	116540249	116540603	1:116540249-116540603	ENSG00000116815,ENSG00000177173
chr1	116560697	116561125	1:116560697-116561125	ENSG00000116815,ENSG00000177173,ENSG00000264419
chr1	116569999	116571432	1:116569999-116571432	ENSG00000116815,ENSG00000264419
chr1	116587827	116588185	1:116587827-116588185	ENSG00000116815
chr1	116596104	116596865	1:116596104-116596865	ENSG00000116815
chr1	116601104	116601333	1:116601104-116601333	-
chr1	116605938	116606566	1:116605938-116606566	ENSG00000116815,ENSG00000277141
chr1	116632131	116632677	1:116632131-116632677	-
chr1	116646514	116646979	1:116646514-116646979	ENSG00000143061
chr1	116663978	116664372	1:116663978-116664372	ENSG00000143061
chr1	116667368	116668108	1:116667368-116668108	ENSG00000143061,ENSG00000211543
chr1	116672798	116673029	1:116672798-116673029	ENSG00000143061,ENSG00000211543
chr1	116679066	116679520	1:116679066-116679520	ENSG00000143061,ENSG00000211543,ENSG00000203864
chr1	116679741	116680133	1:116679741-116680133	ENSG00000143061,ENSG00000211543,ENSG00000203864
chr1	116687231	116687525	1:116687231-116687525	ENSG00000203864
chr1	116711329	116711710	1:116711329-116711710	ENSG00000231072
chr1	116724705	116724976	1:116724705-116724976	ENSG00000231072
chr1	116737277	116737613	1:116737277-116737613	ENSG00000223489,ENSG00000236137
chr1	116738902	116739182	1:116738902-116739182	ENSG00000223489,ENSG00000236137
chr1	116751340	116752121	1:116751340-116752121	ENSG00000223489,ENSG00000116824
chr1	116757927	116758553	1:116757927-116758553	ENSG00000223489,ENSG00000116824,ENSG00000225079,ENSG00000134258
chr1	116769529	116770101	1:116769529-116770101	ENSG00000223489,ENSG00000116824,ENSG00000225079,ENSG00000134258
chr1	116794816	116795049	1:116794816-116795049	ENSG00000225079
chr1	116810400	116810799	1:116810400-116810799	ENSG00000225079
chr1	116816575	116816917	1:116816575-116816917	ENSG00000225079
chr1	116817579	116818027	1:116817579-116818027	ENSG00000225079
chr1	116825729	116826098	1:116825729-116826098	-
chr1	116827276	116827494	1:116827276-116827494	-
chr1	116833332	116833946	1:116833332-116833946	-
chr1	116846116	116846379	1:116846116-116846379	-
chr1	116854848	116855489	1:116854848-116855489	-
chr1	116877838	116878172	1:116877838-116878172	ENSG00000272715
chr1	116879214	116879594	1:116879214-116879594	-
chr1	116909833	116910817	1:116909833-116910817	ENSG00000272715,ENSG00000134247
chr1	116933701	116934039	1:116933701-116934039	ENSG00000272715
chr1	116935007	116935280	1:116935007-116935280	-
chr1	116962760	116963334	1:116962760-116963334	ENSG00000134247,ENSG00000252510
chr1	116986379	116987030	1:116986379-116987030	ENSG00000134247,ENSG00000134256
chr1	117001392	117001819	1:117001392-117001819	ENSG00000134256
chr1	117003376	117003848	1:117003376-117003848	ENSG00000134256
chr1	117008933	117009378	1:117008933-117009378	ENSG00000134256
chr1	117020893	117021128	1:117020893-117021128	ENSG00000236137
chr1	117051301	117051838	1:117051301-117051838	ENSG00000236137
chr1	117059444	117060684	1:117059444-117060684	ENSG00000236137,ENSG00000116830,ENSG00000228453,ENSG00000134258,ENSG00000235202
chr1	117067716	117068225	1:117067716-117068225	ENSG00000236137,ENSG00000116830,ENSG00000228453,ENSG00000134258,ENSG00000235202
chr1	117093980	117094392	1:117093980-117094392	ENSG00000116830,ENSG00000215930,ENSG00000228453,ENSG00000134258,ENSG00000277141,ENSG00000235202
chr1	117114918	117115285	1:117114918-117115285	ENSG00000134253,ENSG00000228453,ENSG00000134258,ENSG00000277141
chr1	117121347	117122381	1:117121347-117122381	ENSG00000134253,ENSG00000228453,ENSG00000134258,ENSG00000277141,ENSG00000235202
chr1	117128580	117129225	1:117128580-117129225	ENSG00000134253,ENSG00000228453,ENSG00000134258,ENSG00000277141,ENSG00000235202
chr1	117339856	117340412	1:117339856-117340412	ENSG00000134258,ENSG00000277141,ENSG00000235202,ENSG00000279513
chr1	117359683	117360360	1:117359683-117360360	ENSG00000134258,ENSG00000277141,ENSG00000235202,ENSG00000271427,ENSG00000198162,ENSG00000279513
chr1	117366446	117367888	1:117366446-117367888	ENSG00000277141,ENSG00000235202,ENSG00000271427,ENSG00000198162,ENSG00000279513
chr1	117416872	117417158	1:117416872-117417158	ENSG00000235202,ENSG00000198162,ENSG00000279513
chr1	117433622	117434257	1:117433622-117434257	ENSG00000134258,ENSG00000277141,ENSG00000235202,ENSG00000198162,ENSG00000279513
chr1	117534892	117535426	1:117534892-117535426	ENSG00000279513,ENSG00000226755,ENSG00000228217
chr1	117556545	117556792	1:117556545-117556792	ENSG00000226755
chr1	117564763	117565383	1:117564763-117565383	ENSG00000279513,ENSG00000226755,ENSG00000228217
chr1	117572498	117572971	1:117572498-117572971	ENSG00000279513,ENSG00000226755,ENSG00000228217
chr1	117596057	117596403	1:117596057-117596403	ENSG00000226755,ENSG00000236866,ENSG00000183508
chr1	117605413	117607601	1:117605413-117607601	ENSG00000236866,ENSG00000183508
chr1	117612291	117613783	1:117612291-117613783	ENSG00000236866,ENSG00000183508
chr1	117622607	117622888	1:117622607-117622888	-
chr1	117627962	117628328	1:117627962-117628328	-
chr1	117635889	117636169	1:117635889-117636169	ENSG00000213262
chr1	117636714	117637066	1:117636714-117637066	ENSG00000213262
chr1	117644549	117645145	1:117644549-117645145	ENSG00000235202,ENSG00000279513,ENSG00000226755,ENSG00000213262,ENSG00000212266,ENSG00000270719,ENSG00000228217
chr1	117654122	117654684	1:117654122-117654684	-
chr1	117655128	117655384	1:117655128-117655384	-
chr1	117659726	117660157	1:117659726-117660157	-
chr1	117671870	117672322	1:117671870-117672322	ENSG00000212266
chr1	117674473	117674836	1:117674473-117674836	ENSG00000279513,ENSG00000212266,ENSG00000270719,ENSG00000228217
chr1	117683845	117684054	1:117683845-117684054	ENSG00000212266,ENSG00000270719
chr1	117708070	117708430	1:117708070-117708430	ENSG00000270719
chr1	117732316	117732680	1:117732316-117732680	ENSG00000279513,ENSG00000270719,ENSG00000228217
chr1	117734981	117735464	1:117734981-117735464	ENSG00000279513,ENSG00000270719,ENSG00000228217
chr1	117758411	117759260	1:117758411-117759260	ENSG00000134258,ENSG00000277141,ENSG00000279513,ENSG00000226755,ENSG00000270719,ENSG00000228217
chr1	117895495	117896115	1:117895495-117896115	ENSG00000228217,ENSG00000196505,ENSG00000065183,ENSG00000277313
chr1	117928901	117930123	1:117928901-117930123	ENSG00000196505,ENSG00000065183
chr1	117967776	117968049	1:117967776-117968049	ENSG00000155761
chr1	118038995	118039599	1:118038995-118039599	ENSG00000155761,ENSG00000222209,ENSG00000229911,ENSG00000224238,ENSG00000270231
chr1	118154183	118154685	1:118154183-118154685	ENSG00000222209,ENSG00000226126,ENSG00000229911,ENSG00000224238,ENSG00000223575
chr1	118184951	118185667	1:118184951-118185667	ENSG00000155761,ENSG00000287980,ENSG00000222209,ENSG00000226126,ENSG00000229911
chr1	118216895	118217752	1:118216895-118217752	ENSG00000222209,ENSG00000226126,ENSG00000229911,ENSG00000224238,ENSG00000223575,ENSG00000273406
chr1	118785238	118785571	1:118785238-118785571	ENSG00000222209,ENSG00000226126,ENSG00000229911,ENSG00000224238,ENSG00000275585,ENSG00000275296
chr1	118937508	118938103	1:118937508-118938103	ENSG00000222209,ENSG00000226126,ENSG00000229911,ENSG00000092607,ENSG00000224238,ENSG00000223575,ENSG00000236804,ENSG00000227056,ENSG00000232780
chr1	118959721	118960317	1:118959721-118960317	ENSG00000226126,ENSG00000229911,ENSG00000224238,ENSG00000223575
chr1	118984476	118985000	1:118984476-118985000	ENSG00000092607,ENSG00000224238
chr1	118987463	118988075	1:118987463-118988075	ENSG00000092607,ENSG00000226172,ENSG00000239216,ENSG00000224238,ENSG00000223575
chr1	118990004	118990535	1:118990004-118990535	ENSG00000226126,ENSG00000092607,ENSG00000226172,ENSG00000239216,ENSG00000224238,ENSG00000223575
chr1	119006434	119007013	1:119006434-119007013	ENSG00000226172,ENSG00000239216,ENSG00000224238,ENSG00000223575
chr1	119007630	119009092	1:119007630-119009092	ENSG00000226126,ENSG00000229911,ENSG00000226172,ENSG00000239216,ENSG00000224238,ENSG00000223575,ENSG00000236804
chr1	119139965	119141116	1:119139965-119141116	ENSG00000116874,ENSG00000224238,ENSG00000223575,ENSG00000236804,ENSG00000231365,ENSG00000227056
chr1	119150130	119150380	1:119150130-119150380	ENSG00000116874,ENSG00000224238,ENSG00000223575,ENSG00000236804,ENSG00000231365,ENSG00000227056,ENSG00000273406
chr1	119275340	119276014	1:119275340-119276014	ENSG00000224238,ENSG00000223575,ENSG00000236804,ENSG00000227056,ENSG00000116882,ENSG00000230921,ENSG00000232780,ENSG00000203858
chr1	119286579	119287043	1:119286579-119287043	ENSG00000224238,ENSG00000223575,ENSG00000236804,ENSG00000227056,ENSG00000116882,ENSG00000230921,ENSG00000232780,ENSG00000203858,ENSG00000270392
chr1	119294959	119295173	1:119294959-119295173	ENSG00000227056
chr1	119308209	119308544	1:119308209-119308544	ENSG00000227056
chr1	119327511	119328120	1:119327511-119328120	ENSG00000227056,ENSG00000227712,ENSG00000232650,ENSG00000194297
chr1	119367456	119367785	1:119367456-119367785	ENSG00000116882,ENSG00000230921
chr1	119422787	119423000	1:119422787-119423000	ENSG00000203859,ENSG00000232780,ENSG00000203858
chr1	119472442	119472765	1:119472442-119472765	ENSG00000232780,ENSG00000203858,ENSG00000235595,ENSG00000187481,ENSG00000229570,ENSG00000203857
chr1	119475946	119476161	1:119475946-119476161	ENSG00000232780,ENSG00000203858,ENSG00000235595,ENSG00000187481,ENSG00000229570,ENSG00000203857,ENSG00000226443,ENSG00000275933,ENSG00000286106
chr1	119543980	119544318	1:119543980-119544318	ENSG00000203857,ENSG00000226443,ENSG00000249798,ENSG00000275933
chr1	119549737	119550070	1:119549737-119550070	ENSG00000232780,ENSG00000203858,ENSG00000229570,ENSG00000203857,ENSG00000226443,ENSG00000249798,ENSG00000239873,ENSG00000203855
chr1	119554170	119554628	1:119554170-119554628	ENSG00000203858,ENSG00000229570,ENSG00000203857,ENSG00000226443,ENSG00000249798,ENSG00000239873,ENSG00000203855
chr1	119565091	119565384	1:119565091-119565384	ENSG00000239873,ENSG00000203855,ENSG00000273406
chr1	119570046	119570458	1:119570046-119570458	ENSG00000232780,ENSG00000203858,ENSG00000229570,ENSG00000203857,ENSG00000226443,ENSG00000239873,ENSG00000203855,ENSG00000275933,ENSG00000275585,ENSG00000198019
chr1	119582918	119583273	1:119582918-119583273	ENSG00000232780,ENSG00000203858,ENSG00000203857,ENSG00000226443,ENSG00000203855,ENSG00000240244,ENSG00000260941,ENSG00000198857
chr1	119590443	119590946	1:119590443-119590946	ENSG00000203858,ENSG00000203857,ENSG00000226443,ENSG00000240244,ENSG00000260941,ENSG00000198857,ENSG00000275131,ENSG00000275585
chr1	119607160	119607649	1:119607160-119607649	ENSG00000240244,ENSG00000260941,ENSG00000198857,ENSG00000286106
chr1	119613859	119614209	1:119613859-119614209	ENSG00000198857,ENSG00000143067,ENSG00000188610,ENSG00000171943
chr1	119616884	119617132	1:119616884-119617132	-
chr1	119631177	119632008	1:119631177-119632008	ENSG00000143067,ENSG00000270231,ENSG00000275296
chr1	119647398	119648713	1:119647398-119648713	ENSG00000143067,ENSG00000092621
chr1	119663119	119663596	1:119663119-119663596	ENSG00000143067,ENSG00000092621
chr1	119675317	119675810	1:119675317-119675810	ENSG00000277313,ENSG00000286106
chr1	119676369	119676586	1:119676369-119676586	-
chr1	119711782	119713075	1:119711782-119713075	ENSG00000092621
chr1	119715491	119715767	1:119715491-119715767	ENSG00000092621
chr1	119728117	119728399	1:119728117-119728399	ENSG00000092621
chr1	119737054	119737693	1:119737054-119737693	ENSG00000092621,ENSG00000134240,ENSG00000273136
chr1	119744002	119744545	1:119744002-119744545	ENSG00000092621,ENSG00000134240
chr1	119782993	119783656	1:119782993-119783656	ENSG00000134240,ENSG00000270231,ENSG00000270392,ENSG00000273694,ENSG00000275296
chr1	119797668	119797925	1:119797668-119797925	ENSG00000134240,ENSG00000134193,ENSG00000273727,ENSG00000270231,ENSG00000268993
chr1	119809061	119809542	1:119809061-119809542	ENSG00000134240,ENSG00000134193,ENSG00000215864,ENSG00000188610
chr1	119859472	119860126	1:119859472-119860126	ENSG00000134240,ENSG00000215864,ENSG00000227205,ENSG00000134249,ENSG00000274642,ENSG00000273516,ENSG00000188610
chr1	119870973	119871398	1:119870973-119871398	ENSG00000215864,ENSG00000134249,ENSG00000273406,ENSG00000275296,ENSG00000171943
chr1	119882597	119882810	1:119882597-119882810	ENSG00000226446,ENSG00000134249
chr1	119884703	119885194	1:119884703-119885194	ENSG00000226446,ENSG00000134249
chr1	119886153	119886390	1:119886153-119886390	ENSG00000226446,ENSG00000134249,ENSG00000270231,ENSG00000273694
chr1	119910552	119911095	1:119910552-119911095	ENSG00000215864,ENSG00000134249,ENSG00000277313,ENSG00000270231,ENSG00000275131,ENSG00000275933
chr1	119948765	119949002	1:119948765-119949002	ENSG00000275131,ENSG00000275129
chr1	119967936	119968424	1:119967936-119968424	ENSG00000273406,ENSG00000273694,ENSG00000275296,ENSG00000268993
chr1	119988780	119989017	1:119988780-119989017	ENSG00000273136
chr1	120009843	120010276	1:120009843-120010276	ENSG00000207149,ENSG00000274642,ENSG00000286106,ENSG00000273136,ENSG00000273516
chr1	120015521	120016298	1:120015521-120016298	ENSG00000235595,ENSG00000215864,ENSG00000134250
chr1	120019128	120019459	1:120019128-120019459	ENSG00000235595,ENSG00000215864,ENSG00000134250
chr1	120024939	120025343	1:120024939-120025343	ENSG00000134250
chr1	120046912	120047234	1:120046912-120047234	ENSG00000227056,ENSG00000229570,ENSG00000134249
chr1	120050923	120051146	1:120050923-120051146	-
chr1	120058839	120059383	1:120058839-120059383	ENSG00000198857,ENSG00000226446
chr1	120062965	120063188	1:120062965-120063188	ENSG00000134250
chr1	120068688	120070005	1:120068688-120070005	ENSG00000134250,ENSG00000275585
chr1	120081315	120081816	1:120081315-120081816	ENSG00000249798,ENSG00000134240,ENSG00000207149
chr1	120085683	120085984	1:120085683-120085984	ENSG00000273694
chr1	120105318	120105717	1:120105318-120105717	ENSG00000134250,ENSG00000207149
chr1	120111115	120111439	1:120111115-120111439	ENSG00000274642
chr1	120117489	120118105	1:120117489-120118105	ENSG00000273406,ENSG00000207149,ENSG00000275131
chr1	120122390	120122725	1:120122390-120122725	ENSG00000207149,ENSG00000233029
chr1	120131839	120132280	1:120131839-120132280	ENSG00000273406,ENSG00000207149
chr1	120141910	120142126	1:120141910-120142126	ENSG00000275131,ENSG00000273694,ENSG00000281741,ENSG00000226067
chr1	120142873	120143500	1:120142873-120143500	ENSG00000207149,ENSG00000274642,ENSG00000275131,ENSG00000273694,ENSG00000281741,ENSG00000226067
chr1	144031612	144031901	1:144031612-144031901	ENSG00000276118,ENSG00000277095,ENSG00000277702,ENSG00000264145,ENSG00000263590,ENSG00000252105,ENSG00000263513,ENSG00000270872,ENSG00000276674,ENSG00000275075,ENSG00000275767,ENSG00000232527,ENSG00000276442,ENSG00000175658,ENSG00000276756,ENSG00000271567,ENSG00000279782,ENSG00000277199,ENSG00000224363,ENSG00000278273,ENSG00000222854,ENSG00000273825,ENSG00000287607
chr1	144025928	144026404	1:144025928-144026404	ENSG00000276118,ENSG00000277095,ENSG00000277702,ENSG00000264145,ENSG00000179571,ENSG00000223779,ENSG00000263590,ENSG00000252105,ENSG00000263513,ENSG00000270872,ENSG00000276674,ENSG00000275075,ENSG00000275767,ENSG00000232527,ENSG00000276442,ENSG00000175658,ENSG00000276756,ENSG00000271567,ENSG00000279782,ENSG00000277199,ENSG00000224363,ENSG00000278273,ENSG00000222854,ENSG00000273825,ENSG00000287607,ENSG00000201789,ENSG00000271121
chr1	144012488	144012786	1:144012488-144012786	ENSG00000202167,ENSG00000117281,ENSG00000198483
chr1	144001023	144001589	1:144001023-144001589	ENSG00000276118,ENSG00000277095,ENSG00000277702,ENSG00000264145,ENSG00000263590,ENSG00000252105,ENSG00000263513,ENSG00000270872,ENSG00000276674,ENSG00000275075,ENSG00000275767,ENSG00000232527,ENSG00000276442,ENSG00000175658,ENSG00000276756,ENSG00000271567,ENSG00000277918,ENSG00000279782,ENSG00000277199,ENSG00000224363,ENSG00000278273,ENSG00000222854,ENSG00000273825,ENSG00000287607,ENSG00000174827
chr1	143987907	143988157	1:143987907-143988157	ENSG00000235887,ENSG00000226028
chr1	143985378	143985603	1:143985378-143985603	ENSG00000235887,ENSG00000226028
chr1	143971902	143972936	1:143971902-143972936	ENSG00000276118,ENSG00000277095,ENSG00000277702,ENSG00000264145,ENSG00000223779,ENSG00000263590,ENSG00000252105,ENSG00000263513,ENSG00000270872,ENSG00000276674,ENSG00000275075,ENSG00000275767,ENSG00000232527,ENSG00000276442,ENSG00000175658,ENSG00000276756,ENSG00000271567,ENSG00000279782,ENSG00000277199,ENSG00000224363,ENSG00000278273,ENSG00000222854,ENSG00000273825,ENSG00000287607,ENSG00000143127,ENSG00000276975
chr1	143951982	143952428	1:143951982-143952428	ENSG00000276118,ENSG00000277095,ENSG00000277702,ENSG00000264145,ENSG00000263590,ENSG00000252105,ENSG00000263513,ENSG00000270872,ENSG00000276674,ENSG00000275075,ENSG00000275767,ENSG00000232527,ENSG00000276442,ENSG00000175658,ENSG00000276756,ENSG00000271567,ENSG00000279782,ENSG00000277199,ENSG00000224363,ENSG00000278273,ENSG00000222854,ENSG00000273825,ENSG00000287607
chr1	143947238	143947577	1:143947238-143947577	ENSG00000276118,ENSG00000277095,ENSG00000277702,ENSG00000264145,ENSG00000263590,ENSG00000252105,ENSG00000263513,ENSG00000270872,ENSG00000276674,ENSG00000275075,ENSG00000275767,ENSG00000232527,ENSG00000276442,ENSG00000175658,ENSG00000276756,ENSG00000271567,ENSG00000279782,ENSG00000277199,ENSG00000224363,ENSG00000278273,ENSG00000222854,ENSG00000273825,ENSG00000287607
chr1	143905420	143906092	1:143905420-143906092	ENSG00000274927,ENSG00000223495,ENSG00000273213,ENSG00000230186
chr1	143884454	143885524	1:143884454-143885524	ENSG00000202167,ENSG00000232721
chr1	143879927	143880411	1:143879927-143880411	ENSG00000276118,ENSG00000277095,ENSG00000277702,ENSG00000264145,ENSG00000202167,ENSG00000207349,ENSG00000232721,ENSG00000263590,ENSG00000252105,ENSG00000263513,ENSG00000270872,ENSG00000276674,ENSG00000275075,ENSG00000275767,ENSG00000232527,ENSG00000276442,ENSG00000175658,ENSG00000276756,ENSG00000271567,ENSG00000279782,ENSG00000277199,ENSG00000224363,ENSG00000278273,ENSG00000222854,ENSG00000273825,ENSG00000287607,ENSG00000201789,ENSG00000271121
chr1	143874528	143875001	1:143874528-143875001	ENSG00000226028,ENSG00000206737,ENSG00000237503,ENSG00000265531,ENSG00000265491,ENSG00000186141
chr1	121349496	121349801	1:121349496-121349801	ENSG00000275129,ENSG00000224857
chr1	121355937	121356392	1:121355937-121356392	ENSG00000227082,ENSG00000224857
chr1	121361481	121362722	1:121361481-121362722	ENSG00000227056,ENSG00000215864,ENSG00000230806,ENSG00000227082
chr1	121396561	121397464	1:121396561-121397464	ENSG00000268993,ENSG00000230806,ENSG00000227082
chr1	121458720	121458968	1:121458720-121458968	ENSG00000275585,ENSG00000275296,ENSG00000188610,ENSG00000171943,ENSG00000233432
chr1	121511639	121512202	1:121511639-121512202	ENSG00000171943,ENSG00000228826,ENSG00000233432,ENSG00000272583,ENSG00000231752
chr1	121516424	121516898	1:121516424-121516898	ENSG00000198019,ENSG00000228826,ENSG00000233432,ENSG00000272583,ENSG00000231752
chr1	121519027	121519901	1:121519027-121519901	ENSG00000198019,ENSG00000228826,ENSG00000233432,ENSG00000272583,ENSG00000231752
chr1	121528762	121529359	1:121528762-121529359	ENSG00000275296,ENSG00000234998,ENSG00000223345,ENSG00000227193,ENSG00000213244,ENSG00000188610,ENSG00000171943,ENSG00000228826,ENSG00000233432,ENSG00000272583,ENSG00000231752,ENSG00000224857
chr1	121595164	121595447	1:121595164-121595447	ENSG00000270392,ENSG00000275585,ENSG00000273516,ENSG00000275296,ENSG00000198019,ENSG00000188610,ENSG00000171943,ENSG00000233432,ENSG00000224857
chr1	121605212	121605510	1:121605212-121605510	-
chr1	121610208	121610620	1:121610208-121610620	-
chr1	121611395	121611775	1:121611395-121611775	-
chr1	121612161	121612636	1:121612161-121612636	-
chr1	121613082	121613294	1:121613082-121613294	-
chr1	121616056	121616281	1:121616056-121616281	-
chr1	121736824	121737255	1:121736824-121737255	-
chr1	121742286	121743627	1:121742286-121743627	-
chr1	148388615	148389162	1:148388615-148389162	ENSG00000274408,ENSG00000274020,ENSG00000272824,ENSG00000252135,ENSG00000278596,ENSG00000238825,ENSG00000231551,ENSG00000201183,ENSG00000225871,ENSG00000236334,ENSG00000286019,ENSG00000274265
chr1	145189000	145189354	1:145189000-145189354	ENSG00000272419,ENSG00000277678,ENSG00000207501,ENSG00000276216,ENSG00000236140
chr1	148402161	148403043	1:148402161-148403043	ENSG00000274428,ENSG00000274020,ENSG00000272824,ENSG00000252135,ENSG00000278596,ENSG00000238825,ENSG00000231551,ENSG00000201183,ENSG00000225871,ENSG00000285062,ENSG00000280649,ENSG00000274210
chr1	120340701	120341613	1:120340701-120341613	ENSG00000223804,ENSG00000273727,ENSG00000287979,ENSG00000275538,ENSG00000277610
chr1	148481190	148481535	1:148481190-148481535	ENSG00000233396,ENSG00000268043,ENSG00000213226,ENSG00000274415,ENSG00000228626,ENSG00000252744,ENSG00000283676,ENSG00000202408,ENSG00000272824,ENSG00000252135,ENSG00000278596,ENSG00000238825,ENSG00000225871,ENSG00000236334
chr1	143947287	143947631	1:143947287-143947631	-
chr1	143971914	143972685	1:143971914-143972685	ENSG00000276118,ENSG00000277095,ENSG00000277702,ENSG00000264145,ENSG00000223779,ENSG00000263590,ENSG00000252105,ENSG00000263513,ENSG00000270872,ENSG00000276674,ENSG00000275075,ENSG00000275767,ENSG00000232527,ENSG00000276442,ENSG00000175658,ENSG00000276756,ENSG00000271567,ENSG00000279782,ENSG00000277199,ENSG00000224363,ENSG00000278273,ENSG00000222854,ENSG00000273825,ENSG00000287607,ENSG00000143127,ENSG00000276975
chr1	144001050	144001379	1:144001050-144001379	ENSG00000276118,ENSG00000277095,ENSG00000277702,ENSG00000264145,ENSG00000263590,ENSG00000252105,ENSG00000263513,ENSG00000270872,ENSG00000276674,ENSG00000275075,ENSG00000275767,ENSG00000232527,ENSG00000276442,ENSG00000175658,ENSG00000276756,ENSG00000271567,ENSG00000277918,ENSG00000279782,ENSG00000277199,ENSG00000224363,ENSG00000278273,ENSG00000222854,ENSG00000273825,ENSG00000287607,ENSG00000174827
chr1	144012504	144012781	1:144012504-144012781	ENSG00000202167,ENSG00000117281,ENSG00000198483
chr1	144025975	144026404	1:144025975-144026404	ENSG00000276118,ENSG00000277095,ENSG00000277702,ENSG00000264145,ENSG00000223779,ENSG00000263590,ENSG00000252105,ENSG00000263513,ENSG00000270872,ENSG00000276674,ENSG00000275075,ENSG00000275767,ENSG00000232527,ENSG00000276442,ENSG00000175658,ENSG00000276756,ENSG00000271567,ENSG00000279782,ENSG00000277199,ENSG00000224363,ENSG00000278273,ENSG00000222854,ENSG00000273825,ENSG00000287607,ENSG00000201789,ENSG00000271121
chr1	144031638	144031917	1:144031638-144031917	ENSG00000276118,ENSG00000277095,ENSG00000277702,ENSG00000264145,ENSG00000263590,ENSG00000252105,ENSG00000263513,ENSG00000270872,ENSG00000276674,ENSG00000275075,ENSG00000275767,ENSG00000232527,ENSG00000276442,ENSG00000175658,ENSG00000276756,ENSG00000271567,ENSG00000279782,ENSG00000277199,ENSG00000224363,ENSG00000278273,ENSG00000222854,ENSG00000273825,ENSG00000287607
chr1	144923695	144924124	1:144923695-144924124	ENSG00000196369,ENSG00000207501,ENSG00000276216,ENSG00000162825,ENSG00000226015
chr1	144918318	144918575	1:144918318-144918575	ENSG00000268074,ENSG00000229002
chr1	144045930	144046484	1:144045930-144046484	ENSG00000276118,ENSG00000277095,ENSG00000277702,ENSG00000264145,ENSG00000263590,ENSG00000252105,ENSG00000263513,ENSG00000270872,ENSG00000276674,ENSG00000275075,ENSG00000275767,ENSG00000232527,ENSG00000276442,ENSG00000175658,ENSG00000276756,ENSG00000271567,ENSG00000279782,ENSG00000277199,ENSG00000224363,ENSG00000278273,ENSG00000222854,ENSG00000273825,ENSG00000287607,ENSG00000287374,ENSG00000174827
chr1	145189044	145189354	1:145189044-145189354	ENSG00000272419,ENSG00000277678,ENSG00000207501,ENSG00000276216,ENSG00000236140
chr1	145214606	145215534	1:145214606-145215534	ENSG00000227212,ENSG00000223612,ENSG00000207501,ENSG00000276216,ENSG00000162825
chr1	145216067	145216435	1:145216067-145216435	ENSG00000227212,ENSG00000223612,ENSG00000207501,ENSG00000276216,ENSG00000162825
chr1	120942039	120942984	1:120942039-120942984	ENSG00000223804,ENSG00000273727,ENSG00000275131,ENSG00000287979,ENSG00000275538,ENSG00000263353,ENSG00000281741,ENSG00000226067,ENSG00000277610,ENSG00000285215,ENSG00000273516,ENSG00000275296,ENSG00000234998,ENSG00000223345,ENSG00000227193,ENSG00000213244,ENSG00000275129
chr1	149176331	149177425	1:149176331-149177425	ENSG00000274372,ENSG00000234283,ENSG00000238107,ENSG00000206635
chr1	149175481	149175990	1:149175481-149175990	ENSG00000274372
chr1	149164483	149164714	1:149164483-149164714	ENSG00000201699
chr1	149162934	149163490	1:149162934-149163490	ENSG00000201699,ENSG00000285554
chr1	149128801	149129538	1:149128801-149129538	ENSG00000274019,ENSG00000223945,ENSG00000236713
chr1	149103230	149103933	1:149103230-149103933	ENSG00000269713,ENSG00000274019
chr1	149093261	149093655	1:149093261-149093655	ENSG00000272443,ENSG00000207340,ENSG00000225871,ENSG00000269713,ENSG00000276110,ENSG00000118298
chr1	120296306	120296622	1:120296306-120296622	-
chr1	120289006	120289945	1:120289006-120289945	-
chr1	149013445	149013830	1:149013445-149013830	ENSG00000178104,ENSG00000254913,ENSG00000255148,ENSG00000271383
chr1	149012741	149013028	1:149012741-149013028	ENSG00000178104,ENSG00000254913,ENSG00000255148,ENSG00000271383
chr1	148990526	148990742	1:148990526-148990742	ENSG00000285062,ENSG00000280649
chr1	148977811	148978112	1:148977811-148978112	ENSG00000178104,ENSG00000255148
chr1	148975721	148976381	1:148975721-148976381	ENSG00000178104,ENSG00000255148
chr1	148965973	148966375	1:148965973-148966375	ENSG00000227242,ENSG00000228626,ENSG00000225871,ENSG00000274210,ENSG00000178104,ENSG00000236713
chr1	148951788	148952952	1:148951788-148952952	ENSG00000238765,ENSG00000286019,ENSG00000178104,ENSG00000255148
chr1	148935493	148936056	1:148935493-148936056	ENSG00000274415,ENSG00000223728,ENSG00000252515,ENSG00000177144,ENSG00000275140,ENSG00000271546,ENSG00000178104,ENSG00000222788,ENSG00000273591,ENSG00000274423,ENSG00000270882,ENSG00000270276,ENSG00000264207
chr1	148900790	148901755	1:148900790-148901755	ENSG00000121634,ENSG00000224481,ENSG00000270882,ENSG00000270276,ENSG00000264207
chr1	148894540	148894939	1:148894540-148894939	ENSG00000276110,ENSG00000118298,ENSG00000143374
chr1	148892375	148892614	1:148892375-148892614	ENSG00000143374
chr1	148874609	148875014	1:148874609-148875014	ENSG00000228126
chr1	148869053	148870041	1:148869053-148870041	ENSG00000014914
chr1	148854033	148854441	1:148854033-148854441	ENSG00000252515,ENSG00000177144,ENSG00000275140,ENSG00000271546,ENSG00000272755,ENSG00000273591,ENSG00000274423,ENSG00000270882,ENSG00000270276,ENSG00000264207
chr1	148844240	148845149	1:148844240-148845149	ENSG00000234190,ENSG00000252515,ENSG00000177144,ENSG00000275140,ENSG00000271546,ENSG00000272755,ENSG00000273591,ENSG00000274423,ENSG00000270882,ENSG00000270276,ENSG00000264207,ENSG00000228126
chr1	148808381	148809005	1:148808381-148809005	ENSG00000252515,ENSG00000177144,ENSG00000275140,ENSG00000271546,ENSG00000273591,ENSG00000274423,ENSG00000270882,ENSG00000270276,ENSG00000264207
chr1	148793735	148794166	1:148793735-148794166	ENSG00000252515,ENSG00000177144,ENSG00000275140,ENSG00000271546,ENSG00000272755,ENSG00000273591,ENSG00000274423,ENSG00000270882,ENSG00000270276,ENSG00000264207
chr1	120176226	120176691	1:120176226-120176691	ENSG00000265808,ENSG00000274642,ENSG00000277313,ENSG00000223804,ENSG00000270392,ENSG00000275131,ENSG00000275933,ENSG00000286106,ENSG00000273136,ENSG00000198019
chr1	148765320	148765697	1:148765320-148765697	ENSG00000252515,ENSG00000177144,ENSG00000275140,ENSG00000271546,ENSG00000273591,ENSG00000274423,ENSG00000117360
chr1	148758434	148759207	1:148758434-148759207	ENSG00000252515,ENSG00000177144,ENSG00000275140,ENSG00000271546,ENSG00000273591,ENSG00000274423,ENSG00000270882,ENSG00000270276,ENSG00000264207
chr1	148757507	148757722	1:148757507-148757722	ENSG00000252515,ENSG00000177144,ENSG00000275140,ENSG00000271546,ENSG00000273591,ENSG00000274423
chr1	148748564	148749746	1:148748564-148749746	ENSG00000252515,ENSG00000177144,ENSG00000275140,ENSG00000271546,ENSG00000272755,ENSG00000273591,ENSG00000274423,ENSG00000270882,ENSG00000270276,ENSG00000264207
chr1	148744259	148744598	1:148744259-148744598	ENSG00000252515,ENSG00000177144,ENSG00000275140,ENSG00000271546,ENSG00000273591,ENSG00000274423
chr1	148734156	148734455	1:148734156-148734455	-
chr1	148729248	148729815	1:148729248-148729815	ENSG00000252515,ENSG00000177144,ENSG00000275140,ENSG00000271546,ENSG00000273591,ENSG00000274423,ENSG00000270882,ENSG00000270276,ENSG00000264207
chr1	148717155	148717376	1:148717155-148717376	ENSG00000236806,ENSG00000252744,ENSG00000283676,ENSG00000202408
chr1	148712846	148713652	1:148712846-148713652	-
chr1	146228045	146229421	1:146228045-146229421	ENSG00000131788,ENSG00000271601,ENSG00000201789,ENSG00000271121,ENSG00000227139
chr1	146222013	146222516	1:146222013-146222516	ENSG00000201789,ENSG00000271121
chr1	146218080	146218385	1:146218080-146218385	ENSG00000168509
chr1	146213495	146213780	1:146213495-146213780	-
chr1	146210297	146210520	1:146210297-146210520	ENSG00000201789,ENSG00000271121
chr1	146206276	146206583	1:146206276-146206583	ENSG00000201789,ENSG00000271121
chr1	146184145	146184745	1:146184145-146184745	ENSG00000207209,ENSG00000274020,ENSG00000238107
chr1	146179734	146179947	1:146179734-146179947	ENSG00000168509
chr1	146174931	146175633	1:146174931-146175633	ENSG00000168509,ENSG00000271121
chr1	146169142	146169599	1:146169142-146169599	ENSG00000198483,ENSG00000199879
chr1	146154203	146154541	1:146154203-146154541	ENSG00000287190,ENSG00000201558,ENSG00000233396,ENSG00000207340
chr1	146144634	146144985	1:146144634-146144985	ENSG00000168509,ENSG00000272824
chr1	146054700	146054930	1:146054700-146054930	ENSG00000283752,ENSG00000287190,ENSG00000201558,ENSG00000233396
chr1	146051849	146052689	1:146051849-146052689	ENSG00000283752,ENSG00000168509,ENSG00000287190,ENSG00000201558,ENSG00000233396
chr1	146037812	146038289	1:146037812-146038289	ENSG00000281571,ENSG00000168509,ENSG00000287190,ENSG00000201558,ENSG00000233396,ENSG00000271425,ENSG00000264343
chr1	146037069	146037472	1:146037069-146037472	ENSG00000168509,ENSG00000287190,ENSG00000201558,ENSG00000233396,ENSG00000271425,ENSG00000264343
chr1	146035544	146035786	1:146035544-146035786	ENSG00000168509,ENSG00000287190,ENSG00000201558,ENSG00000233396,ENSG00000271425,ENSG00000264343
chr1	146007118	146007544	1:146007118-146007544	ENSG00000265972,ENSG00000168509
chr1	145996526	145997310	1:145996526-145997310	ENSG00000272031,ENSG00000278431,ENSG00000121851,ENSG00000265972,ENSG00000168509,ENSG00000273768,ENSG00000274428
chr1	145985457	145986126	1:145985457-145986126	ENSG00000265972
chr1	145979292	145979817	1:145979292-145979817	ENSG00000271601,ENSG00000272031,ENSG00000278431,ENSG00000121851,ENSG00000265972,ENSG00000168509,ENSG00000271425,ENSG00000264343
chr1	145964376	145964933	1:145964376-145964933	ENSG00000234222,ENSG00000271601,ENSG00000272031,ENSG00000278431,ENSG00000121851
chr1	145960404	145960851	1:145960404-145960851	ENSG00000271601,ENSG00000272031,ENSG00000278431,ENSG00000121851
chr1	145957480	145958237	1:145957480-145958237	ENSG00000265241,ENSG00000234222,ENSG00000280778,ENSG00000271601,ENSG00000272031,ENSG00000278431,ENSG00000121851,ENSG00000264343,ENSG00000276509
chr1	145932607	145933037	1:145932607-145933037	ENSG00000265241,ENSG00000234222,ENSG00000280778
chr1	145927163	145927728	1:145927163-145927728	ENSG00000131779,ENSG00000265241,ENSG00000211451,ENSG00000234222,ENSG00000280778,ENSG00000271601,ENSG00000271425
chr1	145918392	145919411	1:145918392-145919411	ENSG00000233430,ENSG00000143127,ENSG00000131779,ENSG00000265241,ENSG00000211451,ENSG00000234222,ENSG00000280778
chr1	145892631	145893031	1:145892631-145893031	ENSG00000215784,ENSG00000198483,ENSG00000143127,ENSG00000244619,ENSG00000271425,ENSG00000264343
chr1	145891749	145892198	1:145891749-145892198	ENSG00000215784,ENSG00000198483,ENSG00000143127,ENSG00000244619,ENSG00000131779,ENSG00000271425,ENSG00000264343
chr1	145885650	145886217	1:145885650-145886217	ENSG00000252830,ENSG00000186364,ENSG00000131788,ENSG00000198483,ENSG00000143127,ENSG00000244619,ENSG00000131779,ENSG00000211451
chr1	145871894	145872720	1:145871894-145872720	ENSG00000186364,ENSG00000131788,ENSG00000198483
chr1	145858738	145860137	1:145858738-145860137	ENSG00000271291,ENSG00000186364,ENSG00000131788,ENSG00000278549,ENSG00000264343
chr1	145845134	145846380	1:145845134-145846380	ENSG00000186141,ENSG00000186364,ENSG00000131788,ENSG00000278549
chr1	145823616	145824455	1:145823616-145824455	ENSG00000286620,ENSG00000265491,ENSG00000186141,ENSG00000186364,ENSG00000277655
chr1	145803974	145804363	1:145803974-145804363	ENSG00000271291
chr1	145721118	145721678	1:145721118-145721678	ENSG00000117281
chr1	145690593	145690997	1:145690593-145690997	ENSG00000281571,ENSG00000174827
chr1	145676118	145676567	1:145676118-145676567	ENSG00000272419,ENSG00000277678,ENSG00000174827
chr1	145675370	145675647	1:145675370-145675647	ENSG00000272419,ENSG00000277678,ENSG00000174827
chr1	145614939	145615187	1:145614939-145615187	ENSG00000117262,ENSG00000234225
chr1	145607652	145608554	1:145607652-145608554	ENSG00000281571,ENSG00000236140,ENSG00000234367,ENSG00000272150,ENSG00000117262
chr1	147998221	147998460	1:147998221-147998460	ENSG00000213226,ENSG00000272443,ENSG00000223728,ENSG00000215859,ENSG00000273059,ENSG00000274372,ENSG00000206791,ENSG00000225080
chr1	145431817	145432128	1:145431817-145432128	ENSG00000277678,ENSG00000162825,ENSG00000234367,ENSG00000270384,ENSG00000286620
chr1	145465329	145466306	1:145465329-145466306	ENSG00000207501,ENSG00000276216,ENSG00000236140,ENSG00000162825,ENSG00000286620,ENSG00000270722,ENSG00000287374
chr1	145475663	145476061	1:145475663-145476061	ENSG00000283752,ENSG00000162825,ENSG00000286620,ENSG00000270722,ENSG00000287374
chr1	145484320	145484653	1:145484320-145484653	ENSG00000229002,ENSG00000207501,ENSG00000276216,ENSG00000286620,ENSG00000270722,ENSG00000287374
chr1	145505755	145506392	1:145505755-145506392	ENSG00000232527,ENSG00000276442,ENSG00000175658,ENSG00000276756,ENSG00000271567,ENSG00000279782,ENSG00000277199,ENSG00000224363,ENSG00000278273,ENSG00000222854,ENSG00000273825,ENSG00000287607,ENSG00000201789,ENSG00000271121
chr1	148151751	148152393	1:148151751-148152393	ENSG00000263956,ENSG00000225080,ENSG00000198658
chr1	148155758	148156318	1:148155758-148156318	ENSG00000263956,ENSG00000225080,ENSG00000198658,ENSG00000232265,ENSG00000238765,ENSG00000274265
chr1	146934428	146934836	1:146934428-146934836	ENSG00000273768,ENSG00000268043,ENSG00000226653
chr1	146938254	146939146	1:146938254-146939146	ENSG00000273768,ENSG00000274450,ENSG00000268043,ENSG00000226653,ENSG00000236334
chr1	146948506	146948796	1:146948506-146948796	ENSG00000268043,ENSG00000234225
chr1	147044648	147045075	1:147044648-147045075	ENSG00000273768,ENSG00000274428,ENSG00000274450,ENSG00000234225,ENSG00000227242,ENSG00000225603,ENSG00000283342,ENSG00000213226,ENSG00000272443
chr1	147046634	147047032	1:147046634-147047032	ENSG00000276975,ENSG00000234225,ENSG00000227242,ENSG00000225603
chr1	147072576	147073071	1:147072576-147073071	ENSG00000283752,ENSG00000277406,ENSG00000270339,ENSG00000274428,ENSG00000277655,ENSG00000234225,ENSG00000227242,ENSG00000225603,ENSG00000201142,ENSG00000230832,ENSG00000286172,ENSG00000283342,ENSG00000213226
chr1	147079967	147080529	1:147079967-147080529	ENSG00000273768,ENSG00000234225,ENSG00000227242,ENSG00000201142,ENSG00000230832,ENSG00000286172,ENSG00000283342
chr1	147084377	147085219	1:147084377-147085219	ENSG00000273768,ENSG00000234225,ENSG00000227242,ENSG00000201142,ENSG00000230832,ENSG00000286172,ENSG00000283342
chr1	147106466	147106819	1:147106466-147106819	ENSG00000278182,ENSG00000275064,ENSG00000274450,ENSG00000234225,ENSG00000283342,ENSG00000215861
chr1	147172021	147173030	1:147172021-147173030	ENSG00000273768,ENSG00000274450,ENSG00000234225,ENSG00000131791,ENSG00000180867,ENSG00000237188,ENSG00000131781,ENSG00000131778
chr1	147204204	147204436	1:147204204-147204436	ENSG00000270339,ENSG00000226015
chr1	147225201	147225837	1:147225201-147225837	ENSG00000271291,ENSG00000274450,ENSG00000131791,ENSG00000180867,ENSG00000237188,ENSG00000131781,ENSG00000226015,ENSG00000236806,ENSG00000131778,ENSG00000270629
chr1	147242315	147243427	1:147242315-147243427	ENSG00000273768,ENSG00000234225,ENSG00000131791,ENSG00000180867,ENSG00000237188,ENSG00000131781,ENSG00000131778,ENSG00000286219
chr1	147377664	147378357	1:147377664-147378357	ENSG00000201789,ENSG00000271121,ENSG00000277406,ENSG00000213226,ENSG00000226653,ENSG00000207209,ENSG00000272443,ENSG00000272480,ENSG00000274415,ENSG00000223728,ENSG00000284842
chr1	147541308	147541515	1:147541308-147541515	ENSG00000283752,ENSG00000273768,ENSG00000278811,ENSG00000272480,ENSG00000116128
chr1	147545068	147545373	1:147545068-147545373	ENSG00000277406,ENSG00000278811,ENSG00000272480,ENSG00000116128
chr1	147599316	147600447	1:147599316-147600447	ENSG00000270339,ENSG00000274450,ENSG00000278811,ENSG00000272443,ENSG00000272480,ENSG00000116128,ENSG00000288626,ENSG00000277762,ENSG00000274415
chr1	147618054	147618580	1:147618054-147618580	ENSG00000273768,ENSG00000274450,ENSG00000278811,ENSG00000272443,ENSG00000272480,ENSG00000116128,ENSG00000288626,ENSG00000277762,ENSG00000274415,ENSG00000223728
chr1	147640884	147641155	1:147640884-147641155	ENSG00000278811,ENSG00000272480,ENSG00000162836,ENSG00000277762,ENSG00000223728,ENSG00000121634
chr1	147669370	147670808	1:147669370-147670808	ENSG00000277406,ENSG00000272480,ENSG00000162836,ENSG00000277762,ENSG00000227139,ENSG00000274415,ENSG00000223728
chr1	147700323	147700584	1:147700323-147700584	ENSG00000274408,ENSG00000272480,ENSG00000277762,ENSG00000227139,ENSG00000265107,ENSG00000274415,ENSG00000223728,ENSG00000121634
chr1	147784237	147784561	1:147784237-147784561	ENSG00000265107,ENSG00000274415,ENSG00000234190,ENSG00000223728
chr1	147794603	147794857	1:147794603-147794857	ENSG00000268043,ENSG00000244371,ENSG00000265107,ENSG00000274415,ENSG00000223728
chr1	147928079	147928942	1:147928079-147928942	ENSG00000274450,ENSG00000272443,ENSG00000272480,ENSG00000274415,ENSG00000223728,ENSG00000121634,ENSG00000188092,ENSG00000238765
chr1	148014695	148015035	1:148014695-148015035	ENSG00000274408,ENSG00000215859,ENSG00000273059,ENSG00000274372,ENSG00000206791
chr1	148038522	148039440	1:148038522-148039440	ENSG00000273768,ENSG00000215859,ENSG00000273059,ENSG00000274372,ENSG00000206791,ENSG00000206585
chr1	148057455	148057737	1:148057455-148057737	ENSG00000287978,ENSG00000272443,ENSG00000272480,ENSG00000121634
chr1	148060505	148060965	1:148060505-148060965	ENSG00000273768,ENSG00000277655,ENSG00000276975,ENSG00000213226,ENSG00000206585,ENSG00000225080
chr1	148079225	148079566	1:148079225-148079566	ENSG00000162836,ENSG00000188092
chr1	148081159	148081484	1:148081159-148081484	ENSG00000226653,ENSG00000227139,ENSG00000223728,ENSG00000121634,ENSG00000274372,ENSG00000229828,ENSG00000227733
chr1	148138250	148138568	1:148138250-148138568	ENSG00000274372,ENSG00000263956,ENSG00000198658,ENSG00000238765
chr1	148151647	148152494	1:148151647-148152494	ENSG00000263956,ENSG00000225080,ENSG00000198658,ENSG00000232265,ENSG00000238765
chr1	148155785	148156318	1:148155785-148156318	ENSG00000263956,ENSG00000225080,ENSG00000198658,ENSG00000232265,ENSG00000238765,ENSG00000274265
chr1	148248842	148249079	1:148248842-148249079	ENSG00000227733,ENSG00000238765,ENSG00000224335,ENSG00000227700
chr1	148262854	148264051	1:148262854-148264051	ENSG00000264343,ENSG00000270339,ENSG00000225080,ENSG00000227733,ENSG00000238765,ENSG00000224335,ENSG00000199879,ENSG00000270629,ENSG00000286019
chr1	148280649	148281389	1:148280649-148281389	ENSG00000274428,ENSG00000238765,ENSG00000224335,ENSG00000199879,ENSG00000234283,ENSG00000228626,ENSG00000238107,ENSG00000224481,ENSG00000252744,ENSG00000283676,ENSG00000202408,ENSG00000236334,ENSG00000286019,ENSG00000254539,ENSG00000274265,ENSG00000286219,ENSG00000286185
chr1	148302790	148303544	1:148302790-148303544	ENSG00000273768,ENSG00000234283,ENSG00000228626,ENSG00000274020,ENSG00000238107,ENSG00000224481,ENSG00000235988,ENSG00000252744,ENSG00000283676,ENSG00000202408,ENSG00000270629
chr1	148318172	148318851	1:148318172-148318851	ENSG00000225080,ENSG00000224335,ENSG00000228626,ENSG00000238107,ENSG00000224481,ENSG00000235988,ENSG00000252744,ENSG00000283676,ENSG00000202408,ENSG00000274265,ENSG00000215861,ENSG00000234232
chr1	148334435	148335252	1:148334435-148335252	ENSG00000224335,ENSG00000274020,ENSG00000224481,ENSG00000252744,ENSG00000283676,ENSG00000202408,ENSG00000272824,ENSG00000236334
chr1	148388592	148389084	1:148388592-148389084	ENSG00000274408,ENSG00000274020,ENSG00000272824,ENSG00000252135,ENSG00000278596,ENSG00000238825,ENSG00000231551,ENSG00000201183,ENSG00000225871,ENSG00000236334,ENSG00000274210,ENSG00000286019,ENSG00000274265
chr1	148399918	148400156	1:148399918-148400156	ENSG00000231551,ENSG00000201183,ENSG00000225871
chr1	148402268	148402724	1:148402268-148402724	ENSG00000274428,ENSG00000274020,ENSG00000272824,ENSG00000252135,ENSG00000278596,ENSG00000238825,ENSG00000231551,ENSG00000201183,ENSG00000225871,ENSG00000285062,ENSG00000280649
chr1	148458519	148459512	1:148458519-148459512	ENSG00000198658,ENSG00000274020,ENSG00000272824,ENSG00000207340,ENSG00000231551,ENSG00000225871,ENSG00000285062,ENSG00000280649,ENSG00000274210,ENSG00000277147,ENSG00000284964,ENSG00000275557
chr1	149606800	149607034	1:149606800-149607034	ENSG00000274210,ENSG00000277147,ENSG00000284964,ENSG00000275557,ENSG00000150337,ENSG00000233030,ENSG00000223861
chr1	120891642	120891869	1:120891642-120891869	ENSG00000275933,ENSG00000263353,ENSG00000281741,ENSG00000226067,ENSG00000285215,ENSG00000275585,ENSG00000273516,ENSG00000233029
chr1	120850515	120851574	1:120850515-120851574	ENSG00000223804,ENSG00000270392,ENSG00000273136,ENSG00000287979,ENSG00000275538,ENSG00000263353,ENSG00000281741,ENSG00000226067,ENSG00000277610,ENSG00000233029,ENSG00000171943
chr1	120844216	120845074	1:120844216-120845074	ENSG00000116882,ENSG00000230921,ENSG00000270231,ENSG00000270392,ENSG00000273694,ENSG00000273136,ENSG00000287979,ENSG00000275538,ENSG00000263353,ENSG00000281741,ENSG00000226067,ENSG00000277610,ENSG00000285215,ENSG00000273516,ENSG00000198019,ENSG00000234998,ENSG00000233029,ENSG00000223345,ENSG00000227193,ENSG00000213244
chr1	148459882	148460395	1:148459882-148460395	ENSG00000213226,ENSG00000238765,ENSG00000274020,ENSG00000238107,ENSG00000272824,ENSG00000207340,ENSG00000231551,ENSG00000225871,ENSG00000285062,ENSG00000280649,ENSG00000274210
chr1	145232906	145233244	1:145232906-145233244	ENSG00000227212,ENSG00000272419,ENSG00000223612,ENSG00000236140,ENSG00000162825,ENSG00000234367
chr1	148521937	148523071	1:148521937-148523071	ENSG00000277406,ENSG00000276975,ENSG00000274020,ENSG00000285062,ENSG00000280649,ENSG00000274210,ENSG00000270629,ENSG00000286019,ENSG00000277147,ENSG00000284964,ENSG00000275557
chr1	148528507	148529459	1:148528507-148529459	ENSG00000274415,ENSG00000238107,ENSG00000272824,ENSG00000207340,ENSG00000225871,ENSG00000274210,ENSG00000254539,ENSG00000201699,ENSG00000226500
chr1	149093228	149093667	1:149093228-149093667	ENSG00000272443,ENSG00000207340,ENSG00000225871,ENSG00000269713,ENSG00000276110,ENSG00000118298
chr1	144490028	144490401	1:144490028-144490401	ENSG00000203825,ENSG00000271439,ENSG00000229002,ENSG00000278099,ENSG00000277918,ENSG00000162825,ENSG00000234367
chr1	144485184	144485779	1:144485184-144485779	ENSG00000274927,ENSG00000223495,ENSG00000237343,ENSG00000233586,ENSG00000227212,ENSG00000275291,ENSG00000278099,ENSG00000277918,ENSG00000223612
chr1	144461196	144461992	1:144461196-144461992	ENSG00000234571,ENSG00000266338,ENSG00000227212,ENSG00000229002,ENSG00000278099,ENSG00000287978
chr1	144451331	144451682	1:144451331-144451682	ENSG00000271439,ENSG00000266338,ENSG00000227212,ENSG00000229002,ENSG00000275291
chr1	144418513	144419257	1:144418513-144419257	ENSG00000271439,ENSG00000207205,ENSG00000237343,ENSG00000233586,ENSG00000229002,ENSG00000278099
chr1	144411988	144413036	1:144411988-144413036	ENSG00000274927,ENSG00000223495,ENSG00000179571,ENSG00000271439,ENSG00000207205,ENSG00000237343,ENSG00000233586,ENSG00000266338,ENSG00000227212,ENSG00000229002,ENSG00000278099,ENSG00000207501,ENSG00000276216,ENSG00000273768
chr1	149558679	149559269	1:149558679-149559269	ENSG00000277147,ENSG00000284964,ENSG00000275557,ENSG00000206828,ENSG00000275229,ENSG00000233030
chr1	120850487	120851633	1:120850487-120851633	ENSG00000223804,ENSG00000270231,ENSG00000270392,ENSG00000273136,ENSG00000287979,ENSG00000275538,ENSG00000263353,ENSG00000281741,ENSG00000226067,ENSG00000277610,ENSG00000275585,ENSG00000233029,ENSG00000171943
chr1	143506903	143507134	1:143506903-143507134	-
chr1	143505921	143506338	1:143505921-143506338	-
chr1	143498858	143499179	1:143498858-143499179	-
chr1	143488061	143488340	1:143488061-143488340	-
chr1	143424471	143425002	1:143424471-143425002	-
chr1	143699265	143699539	1:143699265-143699539	ENSG00000242943,ENSG00000203825,ENSG00000179571,ENSG00000202167,ENSG00000207349,ENSG00000242352,ENSG00000265531
chr1	143709738	143709996	1:143709738-143709996	ENSG00000252830,ENSG00000264145,ENSG00000242943,ENSG00000203825,ENSG00000179571,ENSG00000207349,ENSG00000242352,ENSG00000270962,ENSG00000234571,ENSG00000256374
chr1	143729157	143730125	1:143729157-143730125	ENSG00000242943,ENSG00000179571,ENSG00000252826,ENSG00000206737,ENSG00000232721,ENSG00000242352,ENSG00000265531,ENSG00000268074
chr1	143796345	143796808	1:143796345-143796808	ENSG00000276118,ENSG00000277095,ENSG00000277702,ENSG00000264145,ENSG00000202167,ENSG00000207349,ENSG00000232721,ENSG00000223779,ENSG00000263590,ENSG00000252105,ENSG00000263513,ENSG00000270872,ENSG00000276674,ENSG00000275075,ENSG00000275767,ENSG00000232527,ENSG00000276442,ENSG00000175658,ENSG00000276756,ENSG00000271567,ENSG00000279782,ENSG00000277199,ENSG00000224363,ENSG00000278273,ENSG00000222854,ENSG00000273825,ENSG00000287607
chr1	143799622	143799969	1:143799622-143799969	ENSG00000202167,ENSG00000207349,ENSG00000232721
chr1	143804051	143804354	1:143804051-143804354	ENSG00000203825,ENSG00000179571,ENSG00000206737,ENSG00000223779,ENSG00000242352,ENSG00000265531,ENSG00000196369,ENSG00000215784
chr1	143874714	143874953	1:143874714-143874953	ENSG00000226028,ENSG00000206737,ENSG00000237503,ENSG00000265531,ENSG00000265491,ENSG00000186141
chr1	143879986	143880408	1:143879986-143880408	ENSG00000276118,ENSG00000277095,ENSG00000277702,ENSG00000264145,ENSG00000202167,ENSG00000232721,ENSG00000263590,ENSG00000252105,ENSG00000263513,ENSG00000270872,ENSG00000276674,ENSG00000275075,ENSG00000275767,ENSG00000232527,ENSG00000276442,ENSG00000175658,ENSG00000276756,ENSG00000271567,ENSG00000279782,ENSG00000277199,ENSG00000224363,ENSG00000278273,ENSG00000222854,ENSG00000273825,ENSG00000287607
chr1	143884686	143885482	1:143884686-143885482	ENSG00000274927,ENSG00000223495,ENSG00000202167,ENSG00000237503,ENSG00000234571,ENSG00000266338
chr1	143904495	143904843	1:143904495-143904843	ENSG00000203825,ENSG00000234571
chr1	143905526	143906028	1:143905526-143906028	ENSG00000274927,ENSG00000223495,ENSG00000273213,ENSG00000230186
chr1	143936403	143936763	1:143936403-143936763	ENSG00000203825,ENSG00000278099,ENSG00000271644
chr1	143947889	143948107	1:143947889-143948107	-
chr1	143951901	143952220	1:143951901-143952220	-
chr1	120851174	120851559	1:120851174-120851559	ENSG00000223804,ENSG00000270231,ENSG00000270392,ENSG00000273136,ENSG00000287979,ENSG00000275538,ENSG00000263353,ENSG00000281741,ENSG00000226067,ENSG00000277610,ENSG00000233029,ENSG00000171943
chr1	149607922	149608776	1:149607922-149608776	ENSG00000285062,ENSG00000280649,ENSG00000274210,ENSG00000277147,ENSG00000284964,ENSG00000275557,ENSG00000206828,ENSG00000226500,ENSG00000150337,ENSG00000233030,ENSG00000223861
chr1	149633956	149634164	1:149633956-149634164	ENSG00000225080,ENSG00000286185,ENSG00000263464,ENSG00000277147,ENSG00000206828,ENSG00000284842
chr1	149636248	149637088	1:149636248-149637088	ENSG00000286219,ENSG00000286185,ENSG00000271383,ENSG00000277147,ENSG00000284964,ENSG00000275557,ENSG00000206828,ENSG00000284842
chr1	149705114	149705363	1:149705114-149705363	-
chr1	149724580	149724995	1:149724580-149724995	ENSG00000150337,ENSG00000233030,ENSG00000014914,ENSG00000265753
chr1	149732778	149733023	1:149732778-149733023	ENSG00000274415,ENSG00000234232,ENSG00000223945
chr1	149746923	149747344	1:149746923-149747344	ENSG00000286219,ENSG00000234232,ENSG00000226500
chr1	149768456	149768681	1:149768456-149768681	ENSG00000272480,ENSG00000234232,ENSG00000150337
chr1	149782679	149782901	1:149782679-149782901	ENSG00000284842,ENSG00000150337
chr1	149787876	149788343	1:149787876-149788343	ENSG00000238765,ENSG00000263464,ENSG00000206828,ENSG00000226500,ENSG00000150337,ENSG00000233030,ENSG00000223945,ENSG00000285554
chr1	149792579	149793465	1:149792579-149793465	ENSG00000277147,ENSG00000284964,ENSG00000275557,ENSG00000150337,ENSG00000203814,ENSG00000233030,ENSG00000183598
chr1	149812014	149812839	1:149812014-149812839	ENSG00000286219,ENSG00000286185,ENSG00000284842,ENSG00000150337,ENSG00000203814,ENSG00000233030,ENSG00000183598,ENSG00000184678,ENSG00000184260,ENSG00000184270
chr1	149813228	149813777	1:149813228-149813777	ENSG00000286185,ENSG00000203814,ENSG00000233030,ENSG00000183598,ENSG00000184678,ENSG00000184260,ENSG00000184270
chr1	149831992	149833194	1:149831992-149833194	ENSG00000273591,ENSG00000274423,ENSG00000270882,ENSG00000270276,ENSG00000264207
chr1	149841207	149842061	1:149841207-149842061	ENSG00000203811,ENSG00000203812,ENSG00000220323,ENSG00000261716,ENSG00000272196,ENSG00000203852
chr1	149842442	149843297	1:149842442-149843297	ENSG00000203811,ENSG00000203812,ENSG00000220323,ENSG00000261716,ENSG00000272196,ENSG00000203852
chr1	149850546	149851268	1:149850546-149851268	ENSG00000203811,ENSG00000203812,ENSG00000220323,ENSG00000261716,ENSG00000272196,ENSG00000203852,ENSG00000184678,ENSG00000184260,ENSG00000184270
chr1	149851516	149852648	1:149851516-149852648	ENSG00000203811,ENSG00000203812,ENSG00000220323,ENSG00000261716,ENSG00000272196,ENSG00000203852,ENSG00000184678,ENSG00000184260,ENSG00000184270
chr1	149860630	149861868	1:149860630-149861868	ENSG00000271546,ENSG00000273591,ENSG00000274423,ENSG00000270882,ENSG00000270276,ENSG00000264207
chr1	149885021	149885876	1:149885021-149885876	ENSG00000184678,ENSG00000184260,ENSG00000184270,ENSG00000178096,ENSG00000223945
chr1	149886423	149887178	1:149886423-149887178	ENSG00000184678,ENSG00000184260,ENSG00000184270,ENSG00000178096,ENSG00000223945
chr1	149887570	149888522	1:149887570-149888522	ENSG00000184678,ENSG00000184260,ENSG00000184270,ENSG00000178096,ENSG00000223945
chr1	149899302	149900063	1:149899302-149900063	ENSG00000184678,ENSG00000184260,ENSG00000184270,ENSG00000178096,ENSG00000159164,ENSG00000143368,ENSG00000014914,ENSG00000223945,ENSG00000285554
chr1	149917518	149917898	1:149917518-149917898	ENSG00000159164,ENSG00000143368
chr1	149927549	149928446	1:149927549-149928446	ENSG00000184678,ENSG00000184260,ENSG00000184270,ENSG00000178096,ENSG00000159164,ENSG00000143368,ENSG00000014914,ENSG00000223945
chr1	149997520	149998003	1:149997520-149998003	ENSG00000252656,ENSG00000264522,ENSG00000223945
chr1	150010480	150011019	1:150010480-150011019	ENSG00000264522,ENSG00000223945
chr1	150067022	150067908	1:150067022-150067908	ENSG00000264522,ENSG00000285184,ENSG00000223945,ENSG00000136631,ENSG00000285554
chr1	150110262	150110510	1:150110262-150110510	ENSG00000136631,ENSG00000285554
chr1	150149518	150150551	1:150149518-150150551	ENSG00000223945,ENSG00000136631,ENSG00000023902,ENSG00000285554
chr1	150160427	150160745	1:150160427-150160745	ENSG00000263464,ENSG00000285184,ENSG00000223945,ENSG00000136631,ENSG00000023902,ENSG00000285554
chr1	150163072	150163447	1:150163072-150163447	ENSG00000263464,ENSG00000223945,ENSG00000136631,ENSG00000023902,ENSG00000285554
chr1	150186863	150187155	1:150186863-150187155	ENSG00000223945,ENSG00000285554
chr1	150213566	150214067	1:150213566-150214067	ENSG00000285554,ENSG00000266187
chr1	150234496	150235023	1:150234496-150235023	ENSG00000143401,ENSG00000222222
chr1	150235926	150236548	1:150235926-150236548	ENSG00000143401,ENSG00000222222,ENSG00000276110,ENSG00000118298
chr1	150255488	150256174	1:150255488-150256174	ENSG00000276110,ENSG00000118298,ENSG00000117362,ENSG00000118292,ENSG00000159208
chr1	150268689	150269486	1:150268689-150269486	ENSG00000276110,ENSG00000118298,ENSG00000117362,ENSG00000118292,ENSG00000159208
chr1	150282119	150282654	1:150282119-150282654	ENSG00000276110,ENSG00000118298,ENSG00000117362,ENSG00000118292,ENSG00000159208,ENSG00000266472
chr1	150293656	150294278	1:150293656-150294278	ENSG00000276110,ENSG00000118298,ENSG00000117362,ENSG00000118292,ENSG00000159208,ENSG00000266472
chr1	150321183	150321805	1:150321183-150321805	ENSG00000234232,ENSG00000266472,ENSG00000117360,ENSG00000163125
chr1	150363402	150364335	1:150363402-150364335	ENSG00000117360,ENSG00000163125
chr1	150415717	150416023	1:150415717-150416023	-
chr1	150477479	150477922	1:150477479-150477922	-
chr1	150478173	150478702	1:150478173-150478702	-
chr1	150487119	150487617	1:150487119-150487617	ENSG00000143374,ENSG00000283933,ENSG00000143369
chr1	150507972	150508234	1:150507972-150508234	ENSG00000143374,ENSG00000143369
chr1	150515196	150516141	1:150515196-150516141	ENSG00000271383,ENSG00000143374,ENSG00000283933,ENSG00000143369,ENSG00000228126
chr1	150532342	150532811	1:150532342-150532811	-
chr1	150548730	150549556	1:150548730-150549556	ENSG00000237781,ENSG00000143382,ENSG00000264553
chr1	150552194	150552774	1:150552194-150552774	ENSG00000237781,ENSG00000143382,ENSG00000264553
chr1	150561037	150562405	1:150561037-150562405	ENSG00000237781,ENSG00000143382,ENSG00000264553,ENSG00000203804,ENSG00000143384,ENSG00000277452,ENSG00000274963,ENSG00000143420
chr1	150567423	150567658	1:150567423-150567658	ENSG00000203804,ENSG00000143384,ENSG00000277452,ENSG00000274963
chr1	150571977	150572267	1:150571977-150572267	ENSG00000203804,ENSG00000143384,ENSG00000277452,ENSG00000274963
chr1	150579183	150580160	1:150579183-150580160	ENSG00000286219,ENSG00000237781,ENSG00000203804,ENSG00000143384,ENSG00000277452,ENSG00000274963,ENSG00000253047,ENSG00000143420
chr1	150604673	150604981	1:150604673-150604981	ENSG00000253047,ENSG00000276103
chr1	150611508	150611966	1:150611508-150611966	ENSG00000237781,ENSG00000203804,ENSG00000143384,ENSG00000277452,ENSG00000274963,ENSG00000253047,ENSG00000143420,ENSG00000276103
chr1	150613496	150613895	1:150613496-150613895	ENSG00000203804,ENSG00000253047,ENSG00000143420,ENSG00000276103
chr1	150619672	150620165	1:150619672-150620165	ENSG00000203804,ENSG00000253047,ENSG00000143420,ENSG00000276103
chr1	150629085	150629933	1:150629085-150629933	ENSG00000203804,ENSG00000143420
chr1	150635071	150635712	1:150635071-150635712	ENSG00000271383,ENSG00000143420,ENSG00000143452,ENSG00000236713
chr1	150697050	150697644	1:150697050-150697644	ENSG00000143457,ENSG00000143452,ENSG00000206931,ENSG00000236713,ENSG00000143387,ENSG00000200175
chr1	150759943	150760379	1:150759943-150760379	ENSG00000271383,ENSG00000163131,ENSG00000236713
chr1	150765497	150766145	1:150765497-150766145	ENSG00000163131,ENSG00000236713
chr1	150807253	150807852	1:150807253-150807852	ENSG00000236713,ENSG00000143387,ENSG00000224690,ENSG00000200175
chr1	150821134	150821407	1:150821134-150821407	ENSG00000236713,ENSG00000143387,ENSG00000224690,ENSG00000143437,ENSG00000200175
chr1	150876211	150877057	1:150876211-150877057	ENSG00000272755,ENSG00000236713,ENSG00000143437,ENSG00000224800,ENSG00000283324,ENSG00000229357,ENSG00000143379
chr1	150889823	150890316	1:150889823-150890316	ENSG00000236713,ENSG00000143437,ENSG00000224800,ENSG00000283324,ENSG00000229357
chr1	150925773	150926422	1:150925773-150926422	ENSG00000229357,ENSG00000143379,ENSG00000143418,ENSG00000259357
chr1	150974048	150975281	1:150974048-150975281	ENSG00000143418,ENSG00000259357,ENSG00000231073,ENSG00000143412
chr1	150977176	150977576	1:150977176-150977576	ENSG00000143418,ENSG00000259357,ENSG00000231073,ENSG00000143412
chr1	150979185	150979757	1:150979185-150979757	ENSG00000143418,ENSG00000259357,ENSG00000231073,ENSG00000143412
chr1	150999102	150999775	1:150999102-150999775	ENSG00000143418,ENSG00000259357,ENSG00000231073,ENSG00000143412,ENSG00000143409,ENSG00000143363
chr1	151006444	151006994	1:151006444-151006994	ENSG00000143409,ENSG00000143363
chr1	151008122	151008474	1:151008122-151008474	ENSG00000143412,ENSG00000143409,ENSG00000143363
chr1	151011502	151011732	1:151011502-151011732	ENSG00000143409,ENSG00000143363,ENSG00000200759
chr1	151013518	151013961	1:151013518-151013961	ENSG00000143409,ENSG00000143363,ENSG00000200759,ENSG00000163141
chr1	151024459	151024911	1:151024459-151024911	ENSG00000143409,ENSG00000143363,ENSG00000200759,ENSG00000163141,ENSG00000143443,ENSG00000197622,ENSG00000213190,ENSG00000143458
chr1	151047488	151048704	1:151047488-151048704	ENSG00000200759,ENSG00000163141,ENSG00000143443,ENSG00000197622,ENSG00000213190,ENSG00000143458
chr1	151059381	151059830	1:151059381-151059830	ENSG00000143363,ENSG00000200759,ENSG00000163141,ENSG00000143443,ENSG00000197622,ENSG00000213190,ENSG00000143458
chr1	151070381	151071509	1:151070381-151071509	ENSG00000200759,ENSG00000163141,ENSG00000143443,ENSG00000197622,ENSG00000213190,ENSG00000143458,ENSG00000233717
chr1	151099940	151100226	1:151099940-151100226	ENSG00000233717
chr1	151131077	151131678	1:151131077-151131678	ENSG00000143458,ENSG00000233717,ENSG00000261168,ENSG00000143434,ENSG00000163154
chr1	151146296	151147144	1:151146296-151147144	ENSG00000274265,ENSG00000143458,ENSG00000233717,ENSG00000261168,ENSG00000143434,ENSG00000163154,ENSG00000163156,ENSG00000163155
chr1	151156142	151156680	1:151156142-151156680	ENSG00000233717,ENSG00000163154,ENSG00000163156,ENSG00000163155
chr1	151157206	151157639	1:151157206-151157639	ENSG00000200759,ENSG00000143458,ENSG00000233717,ENSG00000143434,ENSG00000163154,ENSG00000163156,ENSG00000163155
chr1	151165809	151166645	1:151165809-151166645	ENSG00000286019,ENSG00000233717,ENSG00000163154,ENSG00000163156,ENSG00000163155,ENSG00000163157
chr1	151175976	151176269	1:151175976-151176269	ENSG00000163156,ENSG00000163155,ENSG00000163157
chr1	151189658	151190497	1:151189658-151190497	ENSG00000163156,ENSG00000163155,ENSG00000163157,ENSG00000163159,ENSG00000143398,ENSG00000159352
chr1	151198308	151198997	1:151198308-151198997	ENSG00000163159,ENSG00000143398,ENSG00000159352
chr1	151251664	151251963	1:151251664-151251963	ENSG00000143398,ENSG00000159352
chr1	151254410	151255077	1:151254410-151255077	ENSG00000163159,ENSG00000143398,ENSG00000159352,ENSG00000232671
chr1	151281211	151282872	1:151281211-151282872	ENSG00000159352,ENSG00000232671,ENSG00000143373,ENSG00000143393,ENSG00000265753,ENSG00000273481
chr1	151292591	151292926	1:151292591-151292926	ENSG00000232671,ENSG00000143373,ENSG00000143393,ENSG00000265753
chr1	151300813	151301369	1:151300813-151301369	ENSG00000232671,ENSG00000143373,ENSG00000143393,ENSG00000265753,ENSG00000273481,ENSG00000143390,ENSG00000224645,ENSG00000159377
chr1	151327023	151328072	1:151327023-151328072	ENSG00000232671,ENSG00000143393,ENSG00000265753,ENSG00000273481,ENSG00000143390,ENSG00000224645,ENSG00000237976
chr1	151340791	151341315	1:151340791-151341315	ENSG00000143393,ENSG00000265753,ENSG00000273481,ENSG00000143390,ENSG00000224645,ENSG00000237976
chr1	151346831	151347731	1:151346831-151347731	ENSG00000143393,ENSG00000265753,ENSG00000273481,ENSG00000143390,ENSG00000224645,ENSG00000237976,ENSG00000159377
chr1	151356801	151357030	1:151356801-151357030	-
chr1	151370215	151370802	1:151370215-151370802	ENSG00000143416,ENSG00000159377
chr1	151399163	151399830	1:151399163-151399830	ENSG00000263464,ENSG00000159377
chr1	151443895	151444285	1:151443895-151444285	ENSG00000143442,ENSG00000238711,ENSG00000223861,ENSG00000206635,ENSG00000206980
chr1	151455316	151455581	1:151455316-151455581	ENSG00000143442
chr1	151457894	151458200	1:151457894-151458200	ENSG00000143442
chr1	151458447	151459609	1:151458447-151459609	ENSG00000143442
chr1	151510856	151511909	1:151510856-151511909	ENSG00000143442,ENSG00000143375,ENSG00000252840,ENSG00000223861
chr1	151534638	151535103	1:151534638-151535103	ENSG00000143375,ENSG00000252840,ENSG00000143367,ENSG00000232536,ENSG00000223861,ENSG00000206980
chr1	151539726	151540686	1:151539726-151540686	ENSG00000286219,ENSG00000143375,ENSG00000252840,ENSG00000143367,ENSG00000232536,ENSG00000207606,ENSG00000223861,ENSG00000206635,ENSG00000206980
chr1	151585715	151586236	1:151585715-151586236	ENSG00000223861,ENSG00000206635,ENSG00000206980
chr1	151593792	151594408	1:151593792-151594408	ENSG00000286219,ENSG00000223861,ENSG00000206635,ENSG00000206980
chr1	151611375	151612795	1:151611375-151612795	ENSG00000223861,ENSG00000143376,ENSG00000250734,ENSG00000206635
chr1	151654180	151654666	1:151654180-151654666	ENSG00000143376,ENSG00000206635
chr1	151703079	151703369	1:151703079-151703369	ENSG00000206635,ENSG00000159409,ENSG00000227045,ENSG00000178796
chr1	151703639	151703924	1:151703639-151703924	ENSG00000206635,ENSG00000159409,ENSG00000227045,ENSG00000178796,ENSG00000206980
chr1	151720384	151720953	1:151720384-151720953	ENSG00000159409,ENSG00000178796,ENSG00000206980
chr1	151721413	151721644	1:151721413-151721644	ENSG00000159409,ENSG00000178796,ENSG00000206980
chr1	151735174	151735506	1:151735174-151735506	ENSG00000178796,ENSG00000206980
chr1	151762981	151763936	1:151762981-151763936	ENSG00000206980,ENSG00000269621,ENSG00000236940,ENSG00000143436,ENSG00000143450,ENSG00000249602,ENSG00000232937,ENSG00000268288,ENSG00000182134,ENSG00000203288,ENSG00000213171
chr1	151774358	151774966	1:151774358-151774966	ENSG00000206980,ENSG00000269621,ENSG00000236940,ENSG00000143436,ENSG00000143450,ENSG00000249602,ENSG00000232937,ENSG00000268288,ENSG00000182134,ENSG00000213171
chr1	151790099	151791060	1:151790099-151791060	ENSG00000206980,ENSG00000143436,ENSG00000143450,ENSG00000249602,ENSG00000232937,ENSG00000268288,ENSG00000182134,ENSG00000203288,ENSG00000269489,ENSG00000213171,ENSG00000143365
chr1	151821020	151821315	1:151821020-151821315	ENSG00000213171,ENSG00000143365
chr1	151836449	151836685	1:151836449-151836685	ENSG00000206980,ENSG00000213171,ENSG00000143365,ENSG00000225556,ENSG00000201134,ENSG00000234614
chr1	151838026	151838657	1:151838026-151838657	ENSG00000213171,ENSG00000143365,ENSG00000225556,ENSG00000201134,ENSG00000234614
chr1	151839876	151840183	1:151839876-151840183	ENSG00000225556,ENSG00000201134,ENSG00000234614
chr1	151846135	151846401	1:151846135-151846401	ENSG00000213171,ENSG00000225556,ENSG00000201134,ENSG00000234614,ENSG00000196407
chr1	151848258	151848886	1:151848258-151848886	ENSG00000213171,ENSG00000225556,ENSG00000201134,ENSG00000234614,ENSG00000196407
chr1	151872685	151873269	1:151872685-151873269	ENSG00000213171,ENSG00000196407,ENSG00000285651,ENSG00000240667
chr1	151898551	151898946	1:151898551-151898946	ENSG00000159445,ENSG00000285651
chr1	151909285	151910080	1:151909285-151910080	ENSG00000271383,ENSG00000159445,ENSG00000285651,ENSG00000240667
chr1	151920195	151920440	1:151920195-151920440	ENSG00000285651,ENSG00000240667
chr1	151921607	151921932	1:151921607-151921932	ENSG00000285651,ENSG00000240667
chr1	151945650	151946063	1:151945650-151946063	ENSG00000285651,ENSG00000286581,ENSG00000223810,ENSG00000197747,ENSG00000229021,ENSG00000240667
chr1	151972580	151973191	1:151972580-151973191	ENSG00000197747,ENSG00000229021,ENSG00000240667
chr1	151984150	151984758	1:151984150-151984758	ENSG00000285651,ENSG00000197747,ENSG00000229021,ENSG00000240667
chr1	151993347	151994300	1:151993347-151994300	ENSG00000285651,ENSG00000197747,ENSG00000229021,ENSG00000240667
chr1	152034769	152035320	1:152034769-152035320	ENSG00000240667,ENSG00000163191
chr1	152036406	152037159	1:152036406-152037159	ENSG00000240667,ENSG00000163191
chr1	152047906	152048625	1:152047906-152048625	ENSG00000240667,ENSG00000163191,ENSG00000232678,ENSG00000226716,ENSG00000233792,ENSG00000237975,ENSG00000236427,ENSG00000197915,ENSG00000143631,ENSG00000143520,ENSG00000159455,ENSG00000186226,ENSG00000196734,ENSG00000285946
chr1	152084902	152085233	1:152084902-152085233	ENSG00000240667,ENSG00000232678,ENSG00000285818,ENSG00000182898,ENSG00000159450,ENSG00000226716,ENSG00000233792,ENSG00000236427,ENSG00000197915,ENSG00000143631,ENSG00000143520,ENSG00000285753,ENSG00000187170,ENSG00000198854,ENSG00000233819,ENSG00000203786,ENSG00000240386,ENSG00000186226,ENSG00000172155,ENSG00000197084,ENSG00000196734,ENSG00000235942,ENSG00000169474
chr1	152110848	152112283	1:152110848-152112283	ENSG00000232678,ENSG00000159450,ENSG00000226716,ENSG00000233792,ENSG00000197915,ENSG00000143631
chr1	152159004	152159225	1:152159004-152159225	ENSG00000226716,ENSG00000233792,ENSG00000215853,ENSG00000236427,ENSG00000197915
chr1	152160661	152161033	1:152160661-152161033	ENSG00000226716,ENSG00000233792,ENSG00000215853,ENSG00000237975,ENSG00000236427,ENSG00000197915,ENSG00000143631,ENSG00000143520,ENSG00000187170,ENSG00000197084
chr1	152167852	152168551	1:152167852-152168551	ENSG00000232678,ENSG00000226716,ENSG00000233792,ENSG00000215853,ENSG00000237975,ENSG00000236427,ENSG00000197915,ENSG00000143631,ENSG00000143520,ENSG00000143536,ENSG00000285753,ENSG00000187180,ENSG00000159455,ENSG00000187173,ENSG00000187170,ENSG00000198854,ENSG00000233819,ENSG00000203786,ENSG00000240386,ENSG00000186226,ENSG00000197084,ENSG00000196734,ENSG00000235942,ENSG00000229035
chr1	152188732	152190065	1:152188732-152190065	ENSG00000233792,ENSG00000237975,ENSG00000236427,ENSG00000197915,ENSG00000143631,ENSG00000143520
chr1	152399226	152399471	1:152399226-152399471	ENSG00000197915,ENSG00000143631,ENSG00000143520,ENSG00000183586,ENSG00000143536,ENSG00000159455,ENSG00000187170,ENSG00000198854
chr1	152440772	152441107	1:152440772-152441107	ENSG00000233792,ENSG00000237975,ENSG00000236427,ENSG00000197915,ENSG00000143631,ENSG00000143520,ENSG00000183586,ENSG00000143536,ENSG00000185966,ENSG00000244057,ENSG00000285753,ENSG00000187180,ENSG00000159455,ENSG00000187173,ENSG00000187170,ENSG00000198854,ENSG00000229713,ENSG00000233819,ENSG00000203786,ENSG00000240386,ENSG00000186226,ENSG00000172155,ENSG00000197084,ENSG00000196734,ENSG00000186844,ENSG00000285946
chr1	152458329	152458685	1:152458329-152458685	ENSG00000233792,ENSG00000237975,ENSG00000236427,ENSG00000197915,ENSG00000143631,ENSG00000143520,ENSG00000143536,ENSG00000187223,ENSG00000187180,ENSG00000159455,ENSG00000187173,ENSG00000187170,ENSG00000198854,ENSG00000233819,ENSG00000203786,ENSG00000240386,ENSG00000186844
chr1	152459933	152460440	1:152459933-152460440	ENSG00000233792,ENSG00000236427,ENSG00000197915,ENSG00000143631,ENSG00000143520,ENSG00000143536,ENSG00000187170,ENSG00000229713,ENSG00000172155
chr1	152461538	152461866	1:152461538-152461866	ENSG00000233792,ENSG00000237975,ENSG00000236427,ENSG00000197915,ENSG00000143631,ENSG00000143520,ENSG00000143536,ENSG00000185966,ENSG00000285753,ENSG00000187180,ENSG00000159455,ENSG00000187170,ENSG00000198854,ENSG00000229713,ENSG00000233819,ENSG00000240386,ENSG00000186226,ENSG00000172155,ENSG00000197084,ENSG00000235942
chr1	152519828	152520285	1:152519828-152520285	ENSG00000236427,ENSG00000197915,ENSG00000143631,ENSG00000143520,ENSG00000143536,ENSG00000186207,ENSG00000169509,ENSG00000185966,ENSG00000163202,ENSG00000244057,ENSG00000187238,ENSG00000226947,ENSG00000285753,ENSG00000187223,ENSG00000187180,ENSG00000159455,ENSG00000187173,ENSG00000187170,ENSG00000198854,ENSG00000229713,ENSG00000233819,ENSG00000203786,ENSG00000240386,ENSG00000186226,ENSG00000172155,ENSG00000197084,ENSG00000196734,ENSG00000186844,ENSG00000235942,ENSG00000285946,ENSG00000163206,ENSG00000163207,ENSG00000224308,ENSG00000283227,ENSG00000184148,ENSG00000169474,ENSG00000163209,ENSG00000252920,ENSG00000229035,ENSG00000159516,ENSG00000229699
chr1	152622637	152623445	1:152622637-152623445	ENSG00000185966,ENSG00000163202,ENSG00000244057,ENSG00000187238,ENSG00000185962,ENSG00000226947,ENSG00000285753,ENSG00000187223,ENSG00000187180,ENSG00000159455,ENSG00000187173,ENSG00000187170,ENSG00000198854,ENSG00000229713,ENSG00000233819,ENSG00000203786,ENSG00000240386,ENSG00000186226,ENSG00000172155,ENSG00000197084,ENSG00000196734,ENSG00000186844,ENSG00000235942,ENSG00000285946,ENSG00000163207,ENSG00000169474
chr1	153059253	153059774	1:153059253-153059774	ENSG00000285753,ENSG00000187223,ENSG00000187180,ENSG00000159455,ENSG00000187173,ENSG00000187170,ENSG00000198854,ENSG00000229713,ENSG00000233819,ENSG00000203786,ENSG00000240386,ENSG00000186226,ENSG00000172155,ENSG00000197084,ENSG00000196734,ENSG00000186844,ENSG00000235942,ENSG00000285946,ENSG00000163206,ENSG00000163207,ENSG00000224308,ENSG00000283227,ENSG00000184148,ENSG00000169474,ENSG00000163209,ENSG00000252920,ENSG00000234262,ENSG00000169469,ENSG00000163216,ENSG00000241794,ENSG00000196805,ENSG00000203785,ENSG00000244094,ENSG00000229035,ENSG00000159516,ENSG00000229699,ENSG00000203784
chr1	153217135	153217690	1:153217135-153217690	ENSG00000244057,ENSG00000226947,ENSG00000285753,ENSG00000187223,ENSG00000187180,ENSG00000159455,ENSG00000187173,ENSG00000187170,ENSG00000198854,ENSG00000229713,ENSG00000233819,ENSG00000203786,ENSG00000240386,ENSG00000186226,ENSG00000172155,ENSG00000197084,ENSG00000196734,ENSG00000186844,ENSG00000235942,ENSG00000285946,ENSG00000163206,ENSG00000163207,ENSG00000224308,ENSG00000283227,ENSG00000184148,ENSG00000169474,ENSG00000163209,ENSG00000252920,ENSG00000234262,ENSG00000169469,ENSG00000203785,ENSG00000244094,ENSG00000229035,ENSG00000159516,ENSG00000229699,ENSG00000203784,ENSG00000203783,ENSG00000230779,ENSG00000159527
chr1	153220713	153221180	1:153220713-153221180	ENSG00000285753,ENSG00000187223,ENSG00000187180,ENSG00000159455,ENSG00000187173,ENSG00000187170,ENSG00000198854,ENSG00000229713,ENSG00000233819,ENSG00000203786,ENSG00000240386,ENSG00000186226,ENSG00000172155,ENSG00000197084,ENSG00000196734,ENSG00000186844,ENSG00000235942,ENSG00000285946,ENSG00000163206,ENSG00000163207,ENSG00000224308,ENSG00000283227,ENSG00000184148,ENSG00000169474,ENSG00000163209,ENSG00000252920,ENSG00000234262,ENSG00000203785,ENSG00000244094,ENSG00000229035,ENSG00000159516,ENSG00000229699,ENSG00000203784,ENSG00000203783,ENSG00000230779,ENSG00000159527
chr1	153260347	153261054	1:153260347-153261054	ENSG00000187223,ENSG00000159455,ENSG00000187173,ENSG00000187170,ENSG00000198854,ENSG00000229713,ENSG00000233819,ENSG00000203786,ENSG00000240386,ENSG00000186226,ENSG00000172155,ENSG00000197084,ENSG00000196734,ENSG00000186844,ENSG00000235942,ENSG00000285946,ENSG00000163206,ENSG00000163207,ENSG00000224308,ENSG00000283227,ENSG00000184148,ENSG00000169474,ENSG00000163209,ENSG00000252920,ENSG00000203785,ENSG00000244094,ENSG00000229035,ENSG00000159516,ENSG00000229699,ENSG00000203784,ENSG00000203782,ENSG00000159527
chr1	153343761	153344366	1:153343761-153344366	ENSG00000187173,ENSG00000233819,ENSG00000240386,ENSG00000172155,ENSG00000197084,ENSG00000285946,ENSG00000163206,ENSG00000163207,ENSG00000229035,ENSG00000159516,ENSG00000159527,ENSG00000163218,ENSG00000207321,ENSG00000163220,ENSG00000224784,ENSG00000143556
chr1	153358046	153358323	1:153358046-153358323	ENSG00000159527,ENSG00000207321,ENSG00000163220,ENSG00000224784,ENSG00000143556
chr1	153368345	153368797	1:153368345-153368797	ENSG00000159527,ENSG00000207321,ENSG00000163220,ENSG00000163221,ENSG00000224784,ENSG00000143556
chr1	153375444	153375836	1:153375444-153375836	ENSG00000203786,ENSG00000240386,ENSG00000197084,ENSG00000186844,ENSG00000229035,ENSG00000159527,ENSG00000207321,ENSG00000163220,ENSG00000163221,ENSG00000237008,ENSG00000143546,ENSG00000224784,ENSG00000143556
chr1	153386537	153386887	1:153386537-153386887	ENSG00000159527,ENSG00000163221,ENSG00000237008,ENSG00000143546,ENSG00000224784
chr1	153422499	153422735	1:153422499-153422735	ENSG00000159527,ENSG00000224784,ENSG00000184330,ENSG00000203781,ENSG00000143556
chr1	153436593	153437027	1:153436593-153437027	ENSG00000159527,ENSG00000224784,ENSG00000203781,ENSG00000197364,ENSG00000143556
chr1	153470691	153470997	1:153470691-153470997	ENSG00000143556
chr1	153490730	153491149	1:153490730-153491149	ENSG00000159527,ENSG00000207321,ENSG00000163220,ENSG00000224784,ENSG00000143556,ENSG00000263841
chr1	153509746	153509964	1:153509746-153509964	ENSG00000263841
chr1	153510869	153511153	1:153510869-153511153	ENSG00000263841,ENSG00000238279,ENSG00000196754
chr1	153526317	153526694	1:153526317-153526694	ENSG00000238279,ENSG00000197956
chr1	153535687	153536508	1:153535687-153536508	ENSG00000238279,ENSG00000197956,ENSG00000196420,ENSG00000196154,ENSG00000188015,ENSG00000196754
chr1	153545043	153546048	1:153545043-153546048	ENSG00000238279,ENSG00000197956,ENSG00000196420,ENSG00000196154,ENSG00000188015,ENSG00000196754
chr1	153551194	153551430	1:153551194-153551430	ENSG00000196154,ENSG00000188015
chr1	153566190	153567036	1:153566190-153567036	ENSG00000238279,ENSG00000197956,ENSG00000196420,ENSG00000196154,ENSG00000188015,ENSG00000196754
chr1	153572569	153572960	1:153572569-153572960	ENSG00000238279,ENSG00000196754,ENSG00000285867,ENSG00000188643,ENSG00000189334
chr1	153573336	153573576	1:153573336-153573576	ENSG00000196754
chr1	153598712	153599330	1:153598712-153599330	ENSG00000285867,ENSG00000188643,ENSG00000189334,ENSG00000189171,ENSG00000160678,ENSG00000160679
chr1	153617507	153618038	1:153617507-153618038	ENSG00000285867,ENSG00000188643,ENSG00000189334,ENSG00000189171,ENSG00000160678
chr1	153627190	153627793	1:153627190-153627793	ENSG00000189334,ENSG00000189171,ENSG00000271853,ENSG00000160678,ENSG00000272030,ENSG00000160679
chr1	153628521	153628744	1:153628521-153628744	ENSG00000189171,ENSG00000271853,ENSG00000160678,ENSG00000272030,ENSG00000160679
chr1	153633800	153634553	1:153633800-153634553	ENSG00000285867,ENSG00000189334,ENSG00000189171,ENSG00000271853,ENSG00000160678,ENSG00000272030,ENSG00000160679
chr1	153647264	153647605	1:153647264-153647605	ENSG00000160679,ENSG00000143553
chr1	153649652	153650108	1:153649652-153650108	ENSG00000160679,ENSG00000143553
chr1	153658550	153659019	1:153658550-153659019	ENSG00000271853,ENSG00000272030,ENSG00000160679,ENSG00000143553,ENSG00000143621
chr1	153670910	153671750	1:153670910-153671750	ENSG00000143553,ENSG00000143621,ENSG00000169418,ENSG00000274940,ENSG00000235015
chr1	153677629	153677861	1:153677629-153677861	ENSG00000143621,ENSG00000169418,ENSG00000274940
chr1	153678694	153679844	1:153678694-153679844	ENSG00000143621,ENSG00000169418,ENSG00000274940,ENSG00000235015,ENSG00000243613,ENSG00000233222
chr1	153697823	153698600	1:153697823-153698600	ENSG00000169418,ENSG00000274940,ENSG00000242565,ENSG00000235015
chr1	153727535	153728388	1:153727535-153728388	ENSG00000169418,ENSG00000274940,ENSG00000242565,ENSG00000235015,ENSG00000199565,ENSG00000143624,ENSG00000243613,ENSG00000233222
chr1	153749334	153749736	1:153749334-153749736	ENSG00000143621,ENSG00000169418,ENSG00000274940,ENSG00000235015,ENSG00000199565,ENSG00000143624,ENSG00000243613,ENSG00000233222
chr1	153775243	153776210	1:153775243-153776210	ENSG00000143624,ENSG00000143554,ENSG00000207039
chr1	153783359	153783978	1:153783359-153783978	ENSG00000143624,ENSG00000143554,ENSG00000207039,ENSG00000231827
chr1	153790770	153791711	1:153790770-153791711	ENSG00000207039,ENSG00000231827,ENSG00000285641,ENSG00000143545
chr1	153805173	153805633	1:153805173-153805633	ENSG00000143614,ENSG00000231827,ENSG00000198837
chr1	153849329	153849910	1:153849329-153849910	ENSG00000223599,ENSG00000236327,ENSG00000198837,ENSG00000200220
chr1	153880987	153881247	1:153880987-153881247	ENSG00000236327
chr1	153882713	153882936	1:153882713-153882936	ENSG00000236327
chr1	153883319	153883685	1:153883319-153883685	ENSG00000236327
chr1	153888582	153888995	1:153888582-153888995	ENSG00000143614,ENSG00000236327
chr1	153922640	153923419	1:153922640-153923419	ENSG00000143614,ENSG00000284738,ENSG00000198837
chr1	153945787	153946856	1:153945787-153946856	ENSG00000143614,ENSG00000284738,ENSG00000198837,ENSG00000160741,ENSG00000143570,ENSG00000276584,ENSG00000282386,ENSG00000273026,ENSG00000143578
chr1	153957849	153958851	1:153957849-153958851	ENSG00000198837,ENSG00000160741,ENSG00000143570,ENSG00000285779,ENSG00000276584,ENSG00000282386,ENSG00000273026,ENSG00000143578,ENSG00000143543,ENSG00000272654
chr1	153963327	153963823	1:153963327-153963823	ENSG00000160741,ENSG00000143570,ENSG00000276584,ENSG00000282386,ENSG00000273026,ENSG00000143578
chr1	153967230	153968119	1:153967230-153968119	ENSG00000160741,ENSG00000143570,ENSG00000285779,ENSG00000276584,ENSG00000282386,ENSG00000273026,ENSG00000143578,ENSG00000143543,ENSG00000272654
chr1	153977255	153978342	1:153977255-153978342	ENSG00000143570,ENSG00000285779,ENSG00000276584,ENSG00000282386,ENSG00000273026,ENSG00000143578,ENSG00000143543,ENSG00000285641,ENSG00000272654,ENSG00000143545,ENSG00000177954
chr1	153985181	153985533	1:153985181-153985533	ENSG00000285779,ENSG00000143543,ENSG00000285641,ENSG00000272654,ENSG00000143545,ENSG00000177954
chr1	153986176	153986406	1:153986176-153986406	ENSG00000285641,ENSG00000143545,ENSG00000177954
chr1	153986828	153987215	1:153986828-153987215	ENSG00000285779,ENSG00000143543,ENSG00000285641,ENSG00000272654,ENSG00000143545,ENSG00000177954
chr1	153990572	153991045	1:153990572-153991045	ENSG00000285641,ENSG00000143545,ENSG00000177954,ENSG00000231416,ENSG00000200220
chr1	154115100	154115596	1:154115100-154115596	ENSG00000200220,ENSG00000231837,ENSG00000263987,ENSG00000163263,ENSG00000212292,ENSG00000222457
chr1	154148813	154149268	1:154148813-154149268	ENSG00000143552,ENSG00000200220,ENSG00000231837,ENSG00000263987,ENSG00000264384
chr1	154155184	154155634	1:154155184-154155634	ENSG00000143552,ENSG00000200220,ENSG00000231837,ENSG00000263987,ENSG00000143549,ENSG00000264384,ENSG00000163263
chr1	154162407	154162667	1:154162407-154162667	ENSG00000143552,ENSG00000200220,ENSG00000231837,ENSG00000143549,ENSG00000264384
chr1	154178082	154178366	1:154178082-154178366	ENSG00000143549,ENSG00000264384
chr1	154182156	154183477	1:154182156-154183477	ENSG00000143549,ENSG00000264384,ENSG00000215938,ENSG00000163263,ENSG00000201129
chr1	154186218	154186465	1:154186218-154186465	ENSG00000143549,ENSG00000215938,ENSG00000163263
chr1	154199104	154199731	1:154199104-154199731	ENSG00000143549,ENSG00000215938,ENSG00000163263,ENSG00000143612,ENSG00000201129
chr1	154220152	154221871	1:154220152-154221871	ENSG00000163263,ENSG00000143612,ENSG00000143569,ENSG00000201129,ENSG00000252682
chr1	154272036	154272693	1:154272036-154272693	ENSG00000163263,ENSG00000143612,ENSG00000143569,ENSG00000201129,ENSG00000143575,ENSG00000252682,ENSG00000212292,ENSG00000222457,ENSG00000278694
chr1	154320799	154321201	1:154320799-154321201	ENSG00000201129,ENSG00000252682,ENSG00000212292,ENSG00000222457,ENSG00000278694,ENSG00000143595,ENSG00000143515,ENSG00000238365
chr1	154324716	154325812	1:154324716-154325812	ENSG00000252682,ENSG00000212292,ENSG00000222457,ENSG00000278694,ENSG00000143595,ENSG00000143515
chr1	154327555	154327800	1:154327555-154327800	ENSG00000252682,ENSG00000212292,ENSG00000222457,ENSG00000278694,ENSG00000143595,ENSG00000143515
chr1	154328389	154328852	1:154328389-154328852	ENSG00000212292,ENSG00000222457,ENSG00000278694,ENSG00000143595,ENSG00000143515
chr1	154335084	154335297	1:154335084-154335297	ENSG00000201129,ENSG00000252682,ENSG00000212292,ENSG00000222457,ENSG00000278694,ENSG00000143595,ENSG00000143515,ENSG00000238365,ENSG00000237920,ENSG00000226855
chr1	154337278	154337742	1:154337278-154337742	ENSG00000201129,ENSG00000252682,ENSG00000212292,ENSG00000222457,ENSG00000278694,ENSG00000143595,ENSG00000143515,ENSG00000238365,ENSG00000237920,ENSG00000226855
chr1	154352643	154353796	1:154352643-154353796	ENSG00000252682,ENSG00000212292,ENSG00000222457,ENSG00000278694,ENSG00000143515,ENSG00000238365,ENSG00000237920,ENSG00000226855
chr1	154354554	154354807	1:154354554-154354807	ENSG00000143515,ENSG00000237920,ENSG00000226855
chr1	154386627	154386843	1:154386627-154386843	ENSG00000252682,ENSG00000212292,ENSG00000222457,ENSG00000237920,ENSG00000226855
chr1	154405010	154405896	1:154405010-154405896	ENSG00000237920,ENSG00000226855,ENSG00000228013,ENSG00000160712,ENSG00000228264
chr1	154412970	154413214	1:154412970-154413214	ENSG00000228013,ENSG00000160712,ENSG00000228264
chr1	154419407	154419783	1:154419407-154419783	ENSG00000228013,ENSG00000160712,ENSG00000228264
chr1	154463693	154463929	1:154463693-154463929	ENSG00000160712
chr1	154465998	154466459	1:154465998-154466459	-
chr1	154479931	154480264	1:154479931-154480264	ENSG00000169291,ENSG00000273110,ENSG00000163239
chr1	154490327	154490591	1:154490327-154490591	ENSG00000169291,ENSG00000273110,ENSG00000163239
chr1	154493259	154493548	1:154493259-154493548	ENSG00000169291,ENSG00000273110,ENSG00000163239
chr1	154501800	154502951	1:154501800-154502951	ENSG00000169291,ENSG00000273110,ENSG00000163239
chr1	154546545	154546866	1:154546545-154546866	ENSG00000273110,ENSG00000163239,ENSG00000160714,ENSG00000229780
chr1	154558272	154559210	1:154558272-154559210	ENSG00000160714,ENSG00000229780,ENSG00000286391,ENSG00000160716,ENSG00000233875
chr1	154559601	154559931	1:154559601-154559931	ENSG00000160714,ENSG00000229780
chr1	154567717	154568191	1:154567717-154568191	ENSG00000286391,ENSG00000160716,ENSG00000233875
chr1	154574735	154575000	1:154574735-154575000	ENSG00000286391,ENSG00000160716,ENSG00000233875
chr1	154593333	154593726	1:154593333-154593726	ENSG00000160716,ENSG00000233875,ENSG00000160710
chr1	154607636	154608455	1:154607636-154608455	ENSG00000160710
chr1	154627021	154628001	1:154627021-154628001	ENSG00000160710
chr1	154629129	154629576	1:154629129-154629576	ENSG00000160710
chr1	154657660	154657901	1:154657660-154657901	-
chr1	154663533	154663806	1:154663533-154663806	ENSG00000287064
chr1	154669610	154670147	1:154669610-154670147	ENSG00000287064
chr1	154688963	154689262	1:154688963-154689262	-
chr1	154715958	154716338	1:154715958-154716338	ENSG00000143603
chr1	154720835	154721235	1:154720835-154721235	-
chr1	154721806	154722137	1:154721806-154722137	-
chr1	154730337	154730614	1:154730337-154730614	-
chr1	154747852	154748539	1:154747852-154748539	-
chr1	154760476	154760883	1:154760476-154760883	-
chr1	154791544	154792170	1:154791544-154792170	-
chr1	154810068	154810316	1:154810068-154810316	-
chr1	154820120	154820510	1:154820120-154820510	-
chr1	154870107	154870706	1:154870107-154870706	ENSG00000287064,ENSG00000143603
chr1	154878460	154878750	1:154878460-154878750	ENSG00000287064,ENSG00000143603
chr1	154883775	154884334	1:154883775-154884334	ENSG00000287064,ENSG00000143603
chr1	154925870	154926297	1:154925870-154926297	ENSG00000163344,ENSG00000270361
chr1	154936450	154937763	1:154936450-154937763	ENSG00000163344,ENSG00000270361,ENSG00000163346,ENSG00000268154
chr1	154942373	154942838	1:154942373-154942838	ENSG00000163344,ENSG00000270361,ENSG00000163346,ENSG00000268154,ENSG00000163352
chr1	154943974	154944302	1:154943974-154944302	ENSG00000163344,ENSG00000270361,ENSG00000268154
chr1	154955166	154956447	1:154955166-154956447	ENSG00000163346,ENSG00000268154,ENSG00000163348,ENSG00000271380,ENSG00000160691,ENSG00000173207,ENSG00000163352
chr1	154961382	154962463	1:154961382-154962463	ENSG00000163346,ENSG00000268154,ENSG00000163348,ENSG00000271380,ENSG00000160691,ENSG00000173207,ENSG00000264349,ENSG00000160688,ENSG00000163352,ENSG00000160685
chr1	154974313	154975033	1:154974313-154975033	ENSG00000163346,ENSG00000163348,ENSG00000271380,ENSG00000160691,ENSG00000173207,ENSG00000264349,ENSG00000160688,ENSG00000163352,ENSG00000160685
chr1	154975556	154975777	1:154975556-154975777	ENSG00000173207,ENSG00000264349,ENSG00000160688
chr1	154982857	154983572	1:154982857-154983572	ENSG00000163348,ENSG00000271380,ENSG00000160691,ENSG00000173207,ENSG00000264349,ENSG00000160688,ENSG00000163352,ENSG00000160685,ENSG00000163354,ENSG00000163357
chr1	155000828	155002493	1:155000828-155002493	ENSG00000160688,ENSG00000163352,ENSG00000160685
chr1	155008082	155008527	1:155008082-155008527	ENSG00000160685,ENSG00000163354
chr1	155017291	155018034	1:155017291-155018034	ENSG00000163348,ENSG00000271380,ENSG00000160691,ENSG00000173207,ENSG00000160688,ENSG00000163352,ENSG00000160685,ENSG00000163354,ENSG00000163357,ENSG00000232093
chr1	155044786	155045350	1:155044786-155045350	ENSG00000163354,ENSG00000163357,ENSG00000232093,ENSG00000143537,ENSG00000243364,ENSG00000251246
chr1	155050594	155051954	1:155050594-155051954	ENSG00000163354,ENSG00000163357,ENSG00000232093,ENSG00000143537,ENSG00000243364,ENSG00000251246
chr1	155061416	155061747	1:155061416-155061747	ENSG00000232093,ENSG00000143537,ENSG00000243364,ENSG00000251246
chr1	155062605	155064242	1:155062605-155064242	ENSG00000163357,ENSG00000232093,ENSG00000143537,ENSG00000243364,ENSG00000251246
chr1	155070949	155071533	1:155070949-155071533	ENSG00000163354,ENSG00000163357,ENSG00000143537,ENSG00000243364,ENSG00000251246,ENSG00000143590
chr1	155073883	155074155	1:155073883-155074155	ENSG00000163357,ENSG00000243364,ENSG00000251246,ENSG00000143590
chr1	155078939	155079196	1:155078939-155079196	ENSG00000143590
chr1	155084616	155085550	1:155084616-155085550	ENSG00000232093,ENSG00000243364,ENSG00000251246,ENSG00000143590,ENSG00000169242,ENSG00000169241,ENSG00000163463,ENSG00000163462
chr1	155094340	155094799	1:155094340-155094799	ENSG00000143590,ENSG00000169242,ENSG00000163463,ENSG00000163462
chr1	155102231	155102606	1:155102231-155102606	ENSG00000143590,ENSG00000202027,ENSG00000169242,ENSG00000169241,ENSG00000179085,ENSG00000223452,ENSG00000163463,ENSG00000163462
chr1	155126799	155128250	1:155126799-155128250	ENSG00000202027,ENSG00000169242,ENSG00000169241
chr1	155135541	155136431	1:155135541-155136431	ENSG00000202027,ENSG00000169242,ENSG00000169241,ENSG00000179085,ENSG00000223452,ENSG00000163463,ENSG00000163462
chr1	155140268	155140637	1:155140268-155140637	ENSG00000202027,ENSG00000169242,ENSG00000169241,ENSG00000179085,ENSG00000223452
chr1	155148603	155149039	1:155148603-155149039	ENSG00000169241,ENSG00000179085,ENSG00000223452
chr1	155166474	155168117	1:155166474-155168117	ENSG00000169242,ENSG00000169241,ENSG00000163463,ENSG00000163462
chr1	155172674	155173594	1:155172674-155173594	ENSG00000163463,ENSG00000273088,ENSG00000163462,ENSG00000185499
chr1	155193414	155193890	1:155193414-155193890	ENSG00000273088,ENSG00000185499,ENSG00000231064,ENSG00000284586,ENSG00000169231
chr1	155194496	155195166	1:155194496-155195166	ENSG00000163463,ENSG00000273088,ENSG00000163462,ENSG00000185499,ENSG00000231064,ENSG00000284586,ENSG00000169231,ENSG00000173171
chr1	155208485	155209288	1:155208485-155209288	ENSG00000273088,ENSG00000185499,ENSG00000231064,ENSG00000284586,ENSG00000169231,ENSG00000173171,ENSG00000236263,ENSG00000160766,ENSG00000177628
chr1	155219679	155220017	1:155219679-155220017	ENSG00000169231,ENSG00000173171,ENSG00000236263,ENSG00000160766
chr1	155227357	155227999	1:155227357-155227999	ENSG00000185499,ENSG00000231064,ENSG00000284586,ENSG00000169231,ENSG00000173171,ENSG00000236263,ENSG00000160766,ENSG00000236675,ENSG00000177628
chr1	155244289	155245108	1:155244289-155245108	ENSG00000173171,ENSG00000160766,ENSG00000236675,ENSG00000177628,ENSG00000160767
chr1	155250314	155250979	1:155250314-155250979	ENSG00000177628,ENSG00000160767,ENSG00000116521,ENSG00000176444,ENSG00000143630,ENSG00000160752,ENSG00000225855,ENSG00000160753,ENSG00000283701,ENSG00000207134,ENSG00000225082,ENSG00000223503
chr1	155255305	155255588	1:155255305-155255588	ENSG00000160767,ENSG00000116521
chr1	155261917	155262697	1:155261917-155262697	ENSG00000160767,ENSG00000116521,ENSG00000176444,ENSG00000143630,ENSG00000225855,ENSG00000160753
chr1	155273131	155273833	1:155273131-155273833	ENSG00000160767,ENSG00000116521,ENSG00000176444,ENSG00000143630,ENSG00000225855,ENSG00000160753,ENSG00000283701
chr1	155277235	155277747	1:155277235-155277747	ENSG00000176444,ENSG00000143630,ENSG00000143627,ENSG00000160752,ENSG00000225855,ENSG00000160753,ENSG00000283701,ENSG00000207134
chr1	155308365	155309290	1:155308365-155309290	ENSG00000176444,ENSG00000143630,ENSG00000143627,ENSG00000160752,ENSG00000225855,ENSG00000160753,ENSG00000283701,ENSG00000207134
chr1	155320565	155320940	1:155320565-155320940	ENSG00000160752,ENSG00000225855,ENSG00000160753
chr1	155323067	155324881	1:155323067-155324881	ENSG00000143630,ENSG00000160752,ENSG00000225855,ENSG00000160753,ENSG00000283701,ENSG00000207134
chr1	155474267	155475446	1:155474267-155475446	ENSG00000283701,ENSG00000207134,ENSG00000227773,ENSG00000207144,ENSG00000237872,ENSG00000225082
chr1	155499923	155500428	1:155499923-155500428	ENSG00000116539,ENSG00000283701,ENSG00000207134,ENSG00000227773,ENSG00000207144,ENSG00000237872,ENSG00000235919,ENSG00000225082
chr1	155514640	155514983	1:155514640-155514983	ENSG00000116539,ENSG00000283701,ENSG00000207134,ENSG00000227773,ENSG00000207144,ENSG00000237872,ENSG00000235919,ENSG00000225082
chr1	155536178	155536706	1:155536178-155536706	ENSG00000116539,ENSG00000283701,ENSG00000207134,ENSG00000227773,ENSG00000207144,ENSG00000237872,ENSG00000235919,ENSG00000225082
chr1	155562205	155563554	1:155562205-155563554	ENSG00000116539,ENSG00000283701,ENSG00000207134,ENSG00000227773,ENSG00000207144,ENSG00000237872,ENSG00000235919,ENSG00000271267,ENSG00000225082
chr1	155570295	155570598	1:155570295-155570598	ENSG00000116539,ENSG00000283701,ENSG00000207134,ENSG00000227773,ENSG00000207144,ENSG00000237872,ENSG00000235919,ENSG00000271267,ENSG00000225082
chr1	155598750	155599232	1:155598750-155599232	ENSG00000283701,ENSG00000207134,ENSG00000227773,ENSG00000207144,ENSG00000237872,ENSG00000225082,ENSG00000223503
chr1	155599998	155600283	1:155599998-155600283	ENSG00000283701,ENSG00000207134,ENSG00000207144,ENSG00000225082,ENSG00000223503,ENSG00000232519,ENSG00000125459
chr1	155609751	155610493	1:155609751-155610493	ENSG00000283701,ENSG00000207134,ENSG00000227773,ENSG00000207144,ENSG00000237872,ENSG00000225082,ENSG00000223503,ENSG00000232519,ENSG00000125459,ENSG00000246203,ENSG00000227673
chr1	155637318	155637864	1:155637318-155637864	ENSG00000246203,ENSG00000287839,ENSG00000227673
chr1	155646446	155647010	1:155646446-155647010	ENSG00000246203,ENSG00000287839,ENSG00000227673
chr1	155648516	155648773	1:155648516-155648773	ENSG00000246203,ENSG00000287839,ENSG00000227673
chr1	155649665	155649963	1:155649665-155649963	ENSG00000246203,ENSG00000287839,ENSG00000227673
chr1	155687996	155689292	1:155687996-155689292	ENSG00000246203,ENSG00000163374,ENSG00000132676,ENSG00000227673
chr1	155745272	155746073	1:155745272-155746073	ENSG00000283701,ENSG00000207134,ENSG00000246203,ENSG00000163374,ENSG00000132676,ENSG00000227673,ENSG00000203761,ENSG00000116580,ENSG00000234937
chr1	155761844	155762748	1:155761844-155762748	ENSG00000227773,ENSG00000246203,ENSG00000227673,ENSG00000116580,ENSG00000234937
chr1	155764095	155764389	1:155764095-155764389	ENSG00000227673,ENSG00000116580
chr1	155808988	155809467	1:155808988-155809467	ENSG00000227673,ENSG00000116580,ENSG00000234937
chr1	155857137	155857388	1:155857137-155857388	ENSG00000116580,ENSG00000234937,ENSG00000132718
chr1	155859128	155859724	1:155859128-155859724	ENSG00000116580,ENSG00000234937,ENSG00000132718
chr1	155860035	155860740	1:155860035-155860740	ENSG00000116580,ENSG00000234937,ENSG00000132718
chr1	155893537	155894074	1:155893537-155894074	ENSG00000234937,ENSG00000283442,ENSG00000143622,ENSG00000207475
chr1	155910983	155911743	1:155910983-155911743	ENSG00000234937,ENSG00000143622,ENSG00000132680,ENSG00000207475,ENSG00000280466,ENSG00000281394
chr1	155934161	155934746	1:155934161-155934746	ENSG00000234937,ENSG00000143622,ENSG00000132680,ENSG00000207475,ENSG00000280466,ENSG00000281394,ENSG00000173080,ENSG00000277817,ENSG00000224276
chr1	155940531	155941680	1:155940531-155941680	ENSG00000173080,ENSG00000277817
chr1	155944660	155944932	1:155944660-155944932	ENSG00000173080,ENSG00000277817
chr1	155946037	155946439	1:155946037-155946439	ENSG00000173080,ENSG00000277817
chr1	155962083	155962320	1:155962083-155962320	ENSG00000116584,ENSG00000277817
chr1	155970601	155971095	1:155970601-155971095	ENSG00000207475,ENSG00000173080,ENSG00000116584,ENSG00000277817,ENSG00000273002,ENSG00000224276
chr1	155978311	155978848	1:155978311-155978848	ENSG00000173080,ENSG00000116584,ENSG00000277817,ENSG00000273002
chr1	155981190	155981419	1:155981190-155981419	ENSG00000116584,ENSG00000273002
chr1	155983727	155983959	1:155983727-155983959	ENSG00000116584,ENSG00000277817,ENSG00000273002,ENSG00000224276
chr1	155989278	155990232	1:155989278-155990232	ENSG00000132680,ENSG00000207475,ENSG00000173080,ENSG00000116584,ENSG00000277817,ENSG00000273002,ENSG00000224276
chr1	156001611	156002269	1:156001611-156002269	ENSG00000207475,ENSG00000116584,ENSG00000224276,ENSG00000285677
chr1	156020331	156021111	1:156020331-156021111	ENSG00000285677,ENSG00000163479,ENSG00000160803,ENSG00000116586
chr1	156025800	156026314	1:156025800-156026314	ENSG00000285677,ENSG00000163479,ENSG00000160803,ENSG00000116586
chr1	156053007	156054161	1:156053007-156054161	ENSG00000160803,ENSG00000116586
chr1	156054575	156055341	1:156054575-156055341	ENSG00000160803,ENSG00000116586
chr1	156065750	156066027	1:156065750-156066027	ENSG00000132698
chr1	156066280	156066736	1:156066280-156066736	ENSG00000116586,ENSG00000132698
chr1	156076619	156077060	1:156076619-156077060	ENSG00000132698,ENSG00000254726,ENSG00000160789
chr1	156082205	156083093	1:156082205-156083093	ENSG00000254726,ENSG00000160789
chr1	156090829	156091148	1:156090829-156091148	ENSG00000254726
chr1	156096731	156097509	1:156096731-156097509	ENSG00000160789
chr1	156104228	156104445	1:156104228-156104445	ENSG00000160789
chr1	156106090	156106826	1:156106090-156106826	ENSG00000160789
chr1	156114157	156114954	1:156114157-156114954	ENSG00000160789
chr1	156119717	156120186	1:156119717-156120186	ENSG00000160789
chr1	156123644	156123910	1:156123644-156123910	ENSG00000160789
chr1	156126151	156126609	1:156126151-156126609	ENSG00000160789
chr1	156127176	156127559	1:156127176-156127559	ENSG00000160789
chr1	156141152	156141593	1:156141152-156141593	-
chr1	156146002	156146448	1:156146002-156146448	ENSG00000196189
chr1	156148361	156148784	1:156148361-156148784	ENSG00000196189
chr1	156154313	156154623	1:156154313-156154623	ENSG00000196189
chr1	156160755	156161622	1:156160755-156161622	ENSG00000196189
chr1	156179271	156179774	1:156179271-156179774	ENSG00000196189
chr1	156193593	156194330	1:156193593-156194330	ENSG00000196189,ENSG00000252236,ENSG00000160785,ENSG00000260238,ENSG00000160783
chr1	156212693	156213548	1:156212693-156213548	ENSG00000252236,ENSG00000160785,ENSG00000260238,ENSG00000160783
chr1	156217963	156218443	1:156217963-156218443	ENSG00000260238,ENSG00000160783
chr1	156241670	156242226	1:156241670-156242226	ENSG00000242252,ENSG00000160781
chr1	156245424	156246055	1:156245424-156246055	ENSG00000242252,ENSG00000160781,ENSG00000198952
chr1	156251457	156252135	1:156251457-156252135	ENSG00000242252,ENSG00000160781,ENSG00000198952
chr1	156257154	156257952	1:156257154-156257952	ENSG00000242252,ENSG00000160781,ENSG00000198952
chr1	156282451	156283047	1:156282451-156283047	ENSG00000198952,ENSG00000163472,ENSG00000198715,ENSG00000189030
chr1	156291219	156291962	1:156291219-156291962	ENSG00000163472,ENSG00000198715,ENSG00000189030
chr1	156295316	156295827	1:156295316-156295827	ENSG00000198715,ENSG00000189030
chr1	156337870	156338833	1:156337870-156338833	ENSG00000163468,ENSG00000163467
chr1	156357052	156357310	1:156357052-156357310	ENSG00000163468,ENSG00000132677
chr1	156368182	156368502	1:156368182-156368502	ENSG00000163468,ENSG00000132677
chr1	156369031	156369449	1:156369031-156369449	ENSG00000163468,ENSG00000132677
chr1	156388092	156388694	1:156388092-156388694	ENSG00000132677,ENSG00000237390
chr1	156421524	156422035	1:156421524-156422035	ENSG00000237390,ENSG00000125462,ENSG00000207933
chr1	156432686	156432933	1:156432686-156432933	ENSG00000125462,ENSG00000207933
chr1	156434791	156435097	1:156434791-156435097	ENSG00000125462,ENSG00000207933
chr1	156456415	156457592	1:156456415-156457592	ENSG00000125462,ENSG00000116604
chr1	156460570	156460777	1:156460570-156460777	ENSG00000125462
chr1	156480714	156481332	1:156480714-156481332	ENSG00000116604,ENSG00000206651,ENSG00000260460
chr1	156489136	156489707	1:156489136-156489707	ENSG00000116604,ENSG00000206651
chr1	156492704	156492969	1:156492704-156492969	ENSG00000116604,ENSG00000206651
chr1	156500432	156501608	1:156500432-156501608	ENSG00000116604,ENSG00000260460
chr1	156504844	156505492	1:156504844-156505492	ENSG00000116604,ENSG00000260460
chr1	156523946	156524721	1:156523946-156524721	ENSG00000260460,ENSG00000183856
chr1	156553038	156553255	1:156553038-156553255	ENSG00000183856
chr1	156572313	156572708	1:156572313-156572708	ENSG00000183856,ENSG00000187862
chr1	156581694	156582829	1:156581694-156582829	ENSG00000183856,ENSG00000187862,ENSG00000163382,ENSG00000160818
chr1	156591289	156592212	1:156591289-156592212	ENSG00000187862,ENSG00000163382,ENSG00000160818
chr1	156599731	156600139	1:156599731-156600139	ENSG00000163382,ENSG00000160818
chr1	156601182	156601680	1:156601182-156601680	ENSG00000163382,ENSG00000160818
chr1	156624095	156624803	1:156624095-156624803	ENSG00000272971,ENSG00000132702
chr1	156625371	156626213	1:156625371-156626213	ENSG00000272971,ENSG00000132702,ENSG00000272068,ENSG00000132692,ENSG00000272405,ENSG00000132688
chr1	156641908	156642452	1:156641908-156642452	ENSG00000272068,ENSG00000132692,ENSG00000272405
chr1	156643789	156644287	1:156643789-156644287	ENSG00000272068,ENSG00000132692,ENSG00000272405
chr1	156657380	156657604	1:156657380-156657604	ENSG00000132692,ENSG00000229953
chr1	156659944	156660579	1:156659944-156660579	ENSG00000132692,ENSG00000229953,ENSG00000132688
chr1	156676637	156677127	1:156676637-156677127	ENSG00000229953,ENSG00000132688,ENSG00000285570
chr1	156689188	156689897	1:156689188-156689897	ENSG00000132688,ENSG00000237588,ENSG00000285570,ENSG00000143320,ENSG00000223356,ENSG00000143319,ENSG00000143303
chr1	156705823	156706555	1:156705823-156706555	ENSG00000237588,ENSG00000285570,ENSG00000143320,ENSG00000223356
chr1	156728401	156729242	1:156728401-156729242	ENSG00000237588,ENSG00000285570,ENSG00000143320,ENSG00000223356,ENSG00000143319,ENSG00000143303,ENSG00000143314,ENSG00000143321,ENSG00000287624
chr1	156740834	156741556	1:156740834-156741556	ENSG00000143319,ENSG00000143303,ENSG00000143314,ENSG00000143321,ENSG00000143294,ENSG00000287624
chr1	156751177	156752318	1:156751177-156752318	ENSG00000143319,ENSG00000143303,ENSG00000143314,ENSG00000143321,ENSG00000143294,ENSG00000287624
chr1	156753206	156753416	1:156753206-156753416	ENSG00000143314,ENSG00000143321,ENSG00000143294,ENSG00000287624
chr1	156766840	156767827	1:156766840-156767827	ENSG00000143319,ENSG00000143303,ENSG00000143314,ENSG00000143321,ENSG00000143294,ENSG00000287624
chr1	156786483	156787048	1:156786483-156787048	ENSG00000143294,ENSG00000287624
chr1	156797240	156797528	1:156797240-156797528	ENSG00000143294
chr1	156804589	156805041	1:156804589-156805041	ENSG00000143294,ENSG00000027869,ENSG00000027644
chr1	156813872	156814177	1:156813872-156814177	ENSG00000027869,ENSG00000198400
chr1	156816576	156817021	1:156816576-156817021	ENSG00000027869,ENSG00000198400,ENSG00000027644
chr1	156838977	156839449	1:156838977-156839449	ENSG00000198400,ENSG00000027644
chr1	156845292	156845941	1:156845292-156845941	ENSG00000027644
chr1	156859663	156860994	1:156859663-156860994	ENSG00000198400,ENSG00000027644
chr1	156863099	156863391	1:156863099-156863391	ENSG00000198400,ENSG00000027644
chr1	156892212	156892568	1:156892212-156892568	ENSG00000187800
chr1	156894777	156895403	1:156894777-156895403	ENSG00000187800
chr1	156898180	156898716	1:156898180-156898716	ENSG00000187800
chr1	156907396	156907627	1:156907396-156907627	ENSG00000187800
chr1	156910370	156910733	1:156910370-156910733	ENSG00000187800
chr1	156913456	156913745	1:156913456-156913745	ENSG00000187800
chr1	156920312	156920721	1:156920312-156920721	ENSG00000187800,ENSG00000160838,ENSG00000211581
chr1	156926126	156926566	1:156926126-156926566	ENSG00000160838,ENSG00000132694,ENSG00000211581
chr1	156927552	156928200	1:156927552-156928200	ENSG00000160838,ENSG00000211581
chr1	156958170	156958518	1:156958170-156958518	ENSG00000132694,ENSG00000211581,ENSG00000266160
chr1	156963744	156964017	1:156963744-156964017	ENSG00000132694,ENSG00000211581,ENSG00000266160
chr1	156999714	157000006	1:156999714-157000006	ENSG00000266160,ENSG00000237842
chr1	157045630	157046596	1:157045630-157046596	ENSG00000132694,ENSG00000266160,ENSG00000237842
chr1	157074205	157074627	1:157074205-157074627	ENSG00000266160,ENSG00000237842,ENSG00000224520
chr1	157075333	157075677	1:157075333-157075677	ENSG00000237842,ENSG00000224520
chr1	157090077	157090375	1:157090077-157090375	ENSG00000237842,ENSG00000253831,ENSG00000235700
chr1	157133049	157133344	1:157133049-157133344	ENSG00000253831,ENSG00000117036,ENSG00000235700
chr1	157137980	157139010	1:157137980-157139010	ENSG00000237842,ENSG00000253831,ENSG00000117036,ENSG00000235700
chr1	157154987	157156390	1:157154987-157156390	ENSG00000253831,ENSG00000117036,ENSG00000235700
chr1	157163621	157163880	1:157163621-157163880	ENSG00000253831,ENSG00000229961
chr1	157181238	157181824	1:157181238-157181824	ENSG00000229961,ENSG00000284592,ENSG00000228239
chr1	157182617	157182855	1:157182617-157182855	ENSG00000229961,ENSG00000284592,ENSG00000228239
chr1	157193587	157193880	1:157193587-157193880	ENSG00000229961,ENSG00000284592,ENSG00000228239
chr1	157194822	157195169	1:157194822-157195169	ENSG00000229961,ENSG00000284592,ENSG00000228239
chr1	157196889	157197499	1:157196889-157197499	ENSG00000284592,ENSG00000228239
chr1	157279402	157279983	1:157279402-157279983	ENSG00000284592,ENSG00000228239,ENSG00000271736
chr1	157311088	157311477	1:157311088-157311477	ENSG00000284592,ENSG00000228239,ENSG00000286073,ENSG00000286005
chr1	157357564	157357895	1:157357564-157357895	ENSG00000228239,ENSG00000286005
chr1	157367185	157367524	1:157367185-157367524	ENSG00000228239,ENSG00000286005
chr1	157400042	157400497	1:157400042-157400497	ENSG00000286151,ENSG00000286005
chr1	157403404	157404555	1:157403404-157404555	ENSG00000228239,ENSG00000286151,ENSG00000286005
chr1	157469937	157470517	1:157469937-157470517	ENSG00000286005
chr1	157496190	157496503	1:157496190-157496503	ENSG00000284592,ENSG00000228239,ENSG00000286005
chr1	157505583	157506076	1:157505583-157506076	ENSG00000228239,ENSG00000286005,ENSG00000143297
chr1	157511838	157512567	1:157511838-157512567	ENSG00000286005,ENSG00000143297
chr1	157566506	157566943	1:157566506-157566943	ENSG00000228239,ENSG00000286005,ENSG00000143297,ENSG00000163518,ENSG00000236731,ENSG00000160856,ENSG00000227217,ENSG00000231700,ENSG00000227425
chr1	157586042	157586412	1:157586042-157586412	ENSG00000163518,ENSG00000236731,ENSG00000160856,ENSG00000227217,ENSG00000231700
chr1	157595252	157595815	1:157595252-157595815	ENSG00000163518,ENSG00000236731,ENSG00000160856,ENSG00000227217,ENSG00000231700
chr1	157646095	157646572	1:157646095-157646572	ENSG00000236731,ENSG00000233712,ENSG00000160856,ENSG00000227217,ENSG00000231700
chr1	157653019	157653627	1:157653019-157653627	ENSG00000286005,ENSG00000236731,ENSG00000233712,ENSG00000160856,ENSG00000227217,ENSG00000231700,ENSG00000163534,ENSG00000227425
chr1	157658688	157658895	1:157658688-157658895	ENSG00000236731,ENSG00000160856,ENSG00000227217,ENSG00000231700
chr1	157725118	157725406	1:157725118-157725406	ENSG00000160856,ENSG00000227217,ENSG00000231700,ENSG00000232366
chr1	157746987	157747341	1:157746987-157747341	ENSG00000160856,ENSG00000227217,ENSG00000231700,ENSG00000232366,ENSG00000163534
chr1	157771565	157772272	1:157771565-157772272	ENSG00000160856,ENSG00000227217,ENSG00000231700,ENSG00000132704,ENSG00000163534,ENSG00000227425
chr1	157773895	157774212	1:157773895-157774212	ENSG00000132704
chr1	157777099	157777350	1:157777099-157777350	ENSG00000132704,ENSG00000163534
chr1	157832182	157832594	1:157832182-157832594	ENSG00000231700,ENSG00000163534,ENSG00000073754,ENSG00000227425,ENSG00000236957
chr1	157849272	157849747	1:157849272-157849747	ENSG00000163534,ENSG00000073754,ENSG00000227425
chr1	157944756	157945078	1:157944756-157945078	ENSG00000236957
chr1	157948531	157948871	1:157948531-157948871	ENSG00000227425,ENSG00000236957
chr1	157956714	157957028	1:157956714-157957028	ENSG00000236957
chr1	157962382	157962704	1:157962382-157962704	ENSG00000236957
chr1	157963717	157964013	1:157963717-157964013	ENSG00000236957,ENSG00000226520,ENSG00000288460
chr1	157968590	157969004	1:157968590-157969004	ENSG00000226520
chr1	157992070	157992375	1:157992070-157992375	ENSG00000183853,ENSG00000226520
chr1	157993440	157994347	1:157993440-157994347	ENSG00000183853,ENSG00000226520
chr1	158055720	158056324	1:158055720-158056324	ENSG00000226520
chr1	158087275	158087784	1:158087275-158087784	ENSG00000183853,ENSG00000226520
chr1	158113293	158113945	1:158113293-158113945	ENSG00000226520
chr1	158117898	158118482	1:158117898-158118482	ENSG00000226520,ENSG00000288460
chr1	158124915	158125257	1:158124915-158125257	ENSG00000226520,ENSG00000288460,ENSG00000231666
chr1	158148641	158148957	1:158148641-158148957	ENSG00000231666
chr1	158149650	158149936	1:158149650-158149936	ENSG00000231666
chr1	158155732	158156022	1:158155732-158156022	ENSG00000231666,ENSG00000227295
chr1	158177748	158178145	1:158177748-158178145	ENSG00000227295,ENSG00000158473
chr1	158180806	158181465	1:158180806-158181465	ENSG00000227295,ENSG00000158473,ENSG00000229914,ENSG00000176320
chr1	158203740	158204226	1:158203740-158204226	ENSG00000229914,ENSG00000176320,ENSG00000158485,ENSG00000158488,ENSG00000186306,ENSG00000198965,ENSG00000236656,ENSG00000198703,ENSG00000227445,ENSG00000231434
chr1	158247949	158248413	1:158247949-158248413	ENSG00000158477,ENSG00000230942,ENSG00000158485,ENSG00000158488,ENSG00000186306,ENSG00000180708,ENSG00000203758,ENSG00000236257,ENSG00000173285,ENSG00000198965,ENSG00000236656,ENSG00000198703,ENSG00000227445,ENSG00000231434
chr1	158285615	158286171	1:158285615-158286171	ENSG00000230942,ENSG00000158481,ENSG00000158485,ENSG00000158488,ENSG00000186306,ENSG00000180708,ENSG00000203758,ENSG00000236257,ENSG00000173285,ENSG00000198965,ENSG00000236656,ENSG00000198703,ENSG00000227445,ENSG00000231434
chr1	158290591	158290879	1:158290591-158290879	ENSG00000230942,ENSG00000158481,ENSG00000158485,ENSG00000158488,ENSG00000186306,ENSG00000180708,ENSG00000203758,ENSG00000236257,ENSG00000173285,ENSG00000198965,ENSG00000236656,ENSG00000198703,ENSG00000227445
chr1	158564640	158564852	1:158564640-158564852	ENSG00000180708,ENSG00000203758,ENSG00000236257,ENSG00000173285,ENSG00000198965,ENSG00000236656,ENSG00000198703,ENSG00000227445,ENSG00000231434,ENSG00000197532,ENSG00000186440,ENSG00000279111,ENSG00000198967
chr1	158646554	158646834	1:158646554-158646834	ENSG00000180708,ENSG00000173285,ENSG00000236656,ENSG00000198703,ENSG00000227445,ENSG00000231434,ENSG00000186440,ENSG00000279111,ENSG00000198967,ENSG00000163554,ENSG00000203757,ENSG00000180437,ENSG00000226949
chr1	158654226	158655086	1:158654226-158655086	ENSG00000158485,ENSG00000158488,ENSG00000186306,ENSG00000180708,ENSG00000203758,ENSG00000236257,ENSG00000173285,ENSG00000198965,ENSG00000236656,ENSG00000198703,ENSG00000227445,ENSG00000231434,ENSG00000197532,ENSG00000186440,ENSG00000279111,ENSG00000198967,ENSG00000163554,ENSG00000231237,ENSG00000196171,ENSG00000203757,ENSG00000180437,ENSG00000226949,ENSG00000197403,ENSG00000180433,ENSG00000188340,ENSG00000229849,ENSG00000163564
chr1	158675516	158676234	1:158675516-158676234	ENSG00000158488,ENSG00000186306,ENSG00000180708,ENSG00000203758,ENSG00000236257,ENSG00000173285,ENSG00000198965,ENSG00000236656,ENSG00000198703,ENSG00000227445,ENSG00000231434,ENSG00000197532,ENSG00000186440,ENSG00000279111,ENSG00000198967,ENSG00000163554,ENSG00000231237,ENSG00000196171,ENSG00000203757,ENSG00000180437,ENSG00000226949,ENSG00000197403,ENSG00000180433,ENSG00000188340,ENSG00000229849,ENSG00000163564
chr1	158686554	158686876	1:158686554-158686876	ENSG00000180708,ENSG00000203758,ENSG00000236257,ENSG00000173285,ENSG00000198965,ENSG00000236656,ENSG00000198703,ENSG00000227445,ENSG00000231434,ENSG00000186440,ENSG00000279111,ENSG00000198967,ENSG00000163554,ENSG00000231237,ENSG00000196171,ENSG00000203757,ENSG00000180437,ENSG00000226949,ENSG00000197403,ENSG00000180433,ENSG00000229849,ENSG00000163564
chr1	158801532	158801882	1:158801532-158801882	ENSG00000203757,ENSG00000180437,ENSG00000226949,ENSG00000197403,ENSG00000180433,ENSG00000188340,ENSG00000229724,ENSG00000180409,ENSG00000229849,ENSG00000163564
chr1	158809187	158809508	1:158809187-158809508	ENSG00000203757,ENSG00000180437,ENSG00000226949,ENSG00000197403,ENSG00000180433,ENSG00000188340,ENSG00000229724,ENSG00000180409,ENSG00000229849,ENSG00000163564
chr1	158810010	158810275	1:158810010-158810275	ENSG00000203757,ENSG00000180437,ENSG00000226949,ENSG00000197403,ENSG00000180433,ENSG00000188340,ENSG00000229724,ENSG00000180409,ENSG00000229849,ENSG00000163564
chr1	158813306	158813586	1:158813306-158813586	ENSG00000203757,ENSG00000180437,ENSG00000226949,ENSG00000197403,ENSG00000180433,ENSG00000188340,ENSG00000229724,ENSG00000180409,ENSG00000229849
chr1	158819239	158819940	1:158819239-158819940	ENSG00000158488,ENSG00000186306,ENSG00000180708,ENSG00000203758,ENSG00000236257,ENSG00000173285,ENSG00000198965,ENSG00000236656,ENSG00000198703,ENSG00000231434,ENSG00000186440,ENSG00000279111,ENSG00000198967,ENSG00000231237,ENSG00000196171,ENSG00000203757,ENSG00000180437,ENSG00000226949,ENSG00000197403,ENSG00000180433,ENSG00000188340,ENSG00000229724,ENSG00000180409,ENSG00000163563,ENSG00000229849,ENSG00000163564
chr1	158831186	158831395	1:158831186-158831395	ENSG00000203757,ENSG00000180437,ENSG00000226949,ENSG00000197403,ENSG00000180433,ENSG00000188340,ENSG00000163563,ENSG00000229849,ENSG00000163564
chr1	158998621	158999085	1:158998621-158999085	ENSG00000227445,ENSG00000231434,ENSG00000229849,ENSG00000163564,ENSG00000163565
chr1	159009705	159010200	1:159009705-159010200	ENSG00000163564,ENSG00000163565
chr1	159015593	159015863	1:159015593-159015863	ENSG00000163564,ENSG00000163565
chr1	159055314	159055862	1:159055314-159055862	ENSG00000227445,ENSG00000163564
chr1	159068119	159068685	1:159068119-159068685	ENSG00000186306,ENSG00000180708,ENSG00000203758,ENSG00000173285,ENSG00000198965,ENSG00000236656,ENSG00000198703,ENSG00000227445,ENSG00000231434,ENSG00000180437,ENSG00000226949,ENSG00000229849,ENSG00000163564,ENSG00000163568,ENSG00000233473
chr1	159087895	159088417	1:159087895-159088417	ENSG00000186306,ENSG00000227445,ENSG00000163564,ENSG00000163568,ENSG00000233473
chr1	159091903	159092428	1:159091903-159092428	ENSG00000186306,ENSG00000180708,ENSG00000203758,ENSG00000227445,ENSG00000231434,ENSG00000163564,ENSG00000163568,ENSG00000233473
chr1	159142185	159142421	1:159142185-159142421	ENSG00000163568
chr1	159160968	159161245	1:159160968-159161245	ENSG00000162706
chr1	159171786	159172435	1:159171786-159172435	ENSG00000162706,ENSG00000222552
chr1	159177290	159177898	1:159177290-159177898	ENSG00000162706,ENSG00000222552
chr1	159197915	159198220	1:159197915-159198220	ENSG00000225670,ENSG00000213088
chr1	159200857	159201146	1:159200857-159201146	ENSG00000225670,ENSG00000213088
chr1	159204675	159205194	1:159204675-159205194	ENSG00000225670,ENSG00000213088
chr1	159266850	159267225	1:159266850-159267225	ENSG00000215846,ENSG00000248642,ENSG00000228560,ENSG00000249197,ENSG00000249730,ENSG00000196184,ENSG00000224943,ENSG00000184155
chr1	159302159	159302537	1:159302159-159302537	ENSG00000215846,ENSG00000248642,ENSG00000179639,ENSG00000196266,ENSG00000228560,ENSG00000249197,ENSG00000249730,ENSG00000196184,ENSG00000224943,ENSG00000184155,ENSG00000231100,ENSG00000271890
chr1	159307515	159308058	1:159307515-159308058	ENSG00000215846,ENSG00000248642,ENSG00000179639,ENSG00000196266,ENSG00000228560,ENSG00000249197,ENSG00000249730,ENSG00000196184,ENSG00000224943,ENSG00000184155,ENSG00000231100,ENSG00000271890
chr1	159315335	159315676	1:159315335-159315676	ENSG00000215846,ENSG00000248642,ENSG00000196266,ENSG00000228560,ENSG00000249197,ENSG00000249730,ENSG00000196184,ENSG00000224943,ENSG00000184155,ENSG00000231100
chr1	159352274	159352802	1:159352274-159352802	ENSG00000215846,ENSG00000248642,ENSG00000228560,ENSG00000248442,ENSG00000251686,ENSG00000249197,ENSG00000249730,ENSG00000196184,ENSG00000224943,ENSG00000184155,ENSG00000231100,ENSG00000271890
chr1	159363822	159364204	1:159363822-159364204	ENSG00000228560,ENSG00000248442,ENSG00000251686,ENSG00000249197,ENSG00000249730,ENSG00000196184,ENSG00000224943,ENSG00000184155
chr1	159594998	159595258	1:159594998-159595258	ENSG00000228560,ENSG00000249730,ENSG00000224943,ENSG00000184155,ENSG00000231100,ENSG00000271890,ENSG00000132703,ENSG00000158731
chr1	159646490	159647088	1:159646490-159647088	ENSG00000228560,ENSG00000249197,ENSG00000249730,ENSG00000196184,ENSG00000224943,ENSG00000184155,ENSG00000231100,ENSG00000271890,ENSG00000132703,ENSG00000276632,ENSG00000235226
chr1	159679008	159679290	1:159679008-159679290	ENSG00000228560,ENSG00000249730,ENSG00000196184,ENSG00000224943,ENSG00000184155,ENSG00000231100,ENSG00000271890,ENSG00000235226
chr1	159707606	159708285	1:159707606-159708285	ENSG00000228560,ENSG00000249730,ENSG00000196184,ENSG00000224943,ENSG00000184155,ENSG00000231100,ENSG00000271890,ENSG00000223603,ENSG00000132693,ENSG00000235226
chr1	159737449	159737734	1:159737449-159737734	ENSG00000184155,ENSG00000235226
chr1	159743680	159743947	1:159743680-159743947	ENSG00000184155,ENSG00000231100,ENSG00000235226
chr1	159780597	159781368	1:159780597-159781368	ENSG00000228560,ENSG00000249197,ENSG00000224943,ENSG00000235226,ENSG00000158716,ENSG00000237409
chr1	159790988	159791683	1:159790988-159791683	ENSG00000235226,ENSG00000158716,ENSG00000181036
chr1	159800185	159800614	1:159800185-159800614	ENSG00000181036
chr1	159803859	159804203	1:159803859-159804203	ENSG00000181036
chr1	159826355	159826687	1:159826355-159826687	ENSG00000158714
chr1	159829196	159829493	1:159829196-159829493	ENSG00000158714,ENSG00000188004,ENSG00000212161,ENSG00000272668
chr1	159838569	159839131	1:159838569-159839131	ENSG00000158714,ENSG00000188004,ENSG00000212161,ENSG00000272668
chr1	159854273	159855262	1:159854273-159855262	ENSG00000256029,ENSG00000188004,ENSG00000212161,ENSG00000243284,ENSG00000272668
chr1	159868964	159870059	1:159868964-159870059	ENSG00000256029,ENSG00000188004,ENSG00000212161,ENSG00000243284,ENSG00000272668,ENSG00000213085
chr1	159879840	159880694	1:159879840-159880694	ENSG00000256029,ENSG00000243284,ENSG00000213085
chr1	159889886	159890573	1:159889886-159890573	ENSG00000181036,ENSG00000213085,ENSG00000266458,ENSG00000287040
chr1	159898096	159898766	1:159898096-159898766	ENSG00000213085,ENSG00000266458,ENSG00000287040
chr1	159900092	159900358	1:159900092-159900358	ENSG00000213085,ENSG00000266458,ENSG00000287040
chr1	159910187	159910982	1:159910187-159910982	ENSG00000213085,ENSG00000266458,ENSG00000287040,ENSG00000279430,ENSG00000158710,ENSG00000273933,ENSG00000237409
chr1	159918170	159918409	1:159918170-159918409	ENSG00000279430,ENSG00000158710
chr1	159921988	159922427	1:159921988-159922427	ENSG00000279430,ENSG00000158710
chr1	159923404	159923949	1:159923404-159923949	ENSG00000279430,ENSG00000158710
chr1	159924359	159924807	1:159924359-159924807	ENSG00000158710
chr1	159925423	159925923	1:159925423-159925923	ENSG00000158710,ENSG00000085552
chr1	159935859	159936784	1:159935859-159936784	ENSG00000085552,ENSG00000273933,ENSG00000237409
chr1	159938121	159938341	1:159938121-159938341	ENSG00000085552,ENSG00000273933
chr1	159945525	159946214	1:159945525-159946214	ENSG00000085552,ENSG00000162723,ENSG00000224259,ENSG00000273933,ENSG00000237409
chr1	159954192	159954638	1:159954192-159954638	ENSG00000085552,ENSG00000162723,ENSG00000224259,ENSG00000273933
chr1	159957840	159958116	1:159957840-159958116	ENSG00000162723,ENSG00000224259,ENSG00000273933
chr1	160031117	160032378	1:160031117-160032378	ENSG00000237409,ENSG00000143315
chr1	160046347	160047030	1:160046347-160047030	ENSG00000273933,ENSG00000177807,ENSG00000237409,ENSG00000143315,ENSG00000225279,ENSG00000162728
chr1	160056848	160057254	1:160056848-160057254	ENSG00000177807,ENSG00000237409,ENSG00000225279
chr1	160070095	160070829	1:160070095-160070829	ENSG00000177807,ENSG00000225279,ENSG00000162728
chr1	160078511	160078860	1:160078511-160078860	ENSG00000177807,ENSG00000225279,ENSG00000162728
chr1	160083812	160084348	1:160083812-160084348	ENSG00000162728
chr1	160098125	160099517	1:160098125-160099517	ENSG00000162729
chr1	160101104	160101464	1:160101104-160101464	ENSG00000162729,ENSG00000143318
chr1	160143643	160144116	1:160143643-160144116	ENSG00000018625,ENSG00000132681,ENSG00000143318
chr1	160162883	160163125	1:160162883-160163125	ENSG00000132681
chr1	160166253	160166474	1:160166253-160166474	ENSG00000132681
chr1	160169427	160169924	1:160169427-160169924	ENSG00000132681,ENSG00000143318
chr1	160205253	160206099	1:160205253-160206099	ENSG00000143318,ENSG00000227741,ENSG00000162734,ENSG00000132716
chr1	160219765	160220005	1:160219765-160220005	ENSG00000143318,ENSG00000227741,ENSG00000162734,ENSG00000132716
chr1	160251908	160252205	1:160251908-160252205	ENSG00000143318,ENSG00000227741,ENSG00000162734,ENSG00000132716,ENSG00000228606
chr1	160261600	160262983	1:160261600-160262983	ENSG00000143318,ENSG00000132716,ENSG00000258465,ENSG00000228606,ENSG00000224261,ENSG00000162735
chr1	160284716	160285489	1:160284716-160285489	ENSG00000143318,ENSG00000132716,ENSG00000258465,ENSG00000228606,ENSG00000162735,ENSG00000235082
chr1	160291395	160292123	1:160291395-160292123	ENSG00000143318,ENSG00000258465,ENSG00000162735,ENSG00000122218,ENSG00000235082
chr1	160307505	160307739	1:160307505-160307739	ENSG00000122218,ENSG00000235082,ENSG00000202078
chr1	160326463	160327004	1:160326463-160327004	ENSG00000122218,ENSG00000235082,ENSG00000202078,ENSG00000162736
chr1	160342948	160343676	1:160342948-160343676	ENSG00000122218,ENSG00000235082,ENSG00000202078,ENSG00000162736
chr1	160367847	160368366	1:160367847-160368366	ENSG00000235082,ENSG00000162736,ENSG00000171786,ENSG00000201608
chr1	160375600	160376227	1:160375600-160376227	ENSG00000143318,ENSG00000162736,ENSG00000171786,ENSG00000201608
chr1	160400240	160401656	1:160400240-160401656	ENSG00000201608,ENSG00000162738
chr1	160447270	160447515	1:160447270-160447515	-
chr1	160515983	160516202	1:160515983-160516202	ENSG00000162739
chr1	160519861	160520517	1:160519861-160520517	ENSG00000162739
chr1	160540086	160540712	1:160540086-160540712	ENSG00000162739,ENSG00000234425,ENSG00000066294
chr1	160558711	160559011	1:160558711-160559011	ENSG00000066294,ENSG00000244682
chr1	160568021	160568576	1:160568021-160568576	ENSG00000066294
chr1	160575150	160575406	1:160575150-160575406	ENSG00000066294
chr1	160579248	160579694	1:160579248-160579694	ENSG00000066294
chr1	160606976	160607549	1:160606976-160607549	ENSG00000201608
chr1	160626836	160627395	1:160626836-160627395	ENSG00000235101
chr1	160638087	160638343	1:160638087-160638343	ENSG00000117090
chr1	160641497	160641774	1:160641497-160641774	ENSG00000117090
chr1	160646782	160647361	1:160646782-160647361	ENSG00000117090,ENSG00000235101
chr1	160652489	160652701	1:160652489-160652701	ENSG00000117090,ENSG00000235101
chr1	160657355	160657663	1:160657355-160657663	ENSG00000235101
chr1	160675699	160675973	1:160675699-160675973	ENSG00000235101,ENSG00000228863
chr1	160681378	160681779	1:160681378-160681779	ENSG00000235101,ENSG00000228863,ENSG00000026751
chr1	160682993	160683502	1:160682993-160683502	ENSG00000235101,ENSG00000228863
chr1	160704200	160704583	1:160704200-160704583	ENSG00000117091,ENSG00000026751
chr1	160705328	160705571	1:160705328-160705571	ENSG00000117091,ENSG00000026751
chr1	160711792	160712019	1:160711792-160712019	ENSG00000117091,ENSG00000026751
chr1	160722714	160722999	1:160722714-160722999	ENSG00000117091,ENSG00000026751
chr1	160726768	160727263	1:160726768-160727263	ENSG00000026751
chr1	160776135	160776567	1:160776135-160776567	ENSG00000026751,ENSG00000275801,ENSG00000274562,ENSG00000122224
chr1	160801145	160801355	1:160801145-160801355	ENSG00000122224
chr1	160837529	160838190	1:160837529-160838190	ENSG00000026751,ENSG00000122224,ENSG00000122223,ENSG00000226003,ENSG00000179914,ENSG00000213080,ENSG00000232188,ENSG00000198358,ENSG00000233691,ENSG00000158764
chr1	160844895	160845591	1:160844895-160845591	ENSG00000026751,ENSG00000122223,ENSG00000226003,ENSG00000179914,ENSG00000213080,ENSG00000232188,ENSG00000198358,ENSG00000233691
chr1	160855611	160856097	1:160855611-160856097	ENSG00000122223,ENSG00000226003,ENSG00000179914,ENSG00000213080,ENSG00000232188,ENSG00000198358
chr1	160862248	160863052	1:160862248-160863052	ENSG00000026751,ENSG00000122223,ENSG00000226003,ENSG00000179914,ENSG00000213080,ENSG00000232188,ENSG00000198358,ENSG00000233691
chr1	160908024	160908241	1:160908024-160908241	ENSG00000179914,ENSG00000213080,ENSG00000232188,ENSG00000198358,ENSG00000233691
chr1	160949164	160949723	1:160949164-160949723	ENSG00000026751,ENSG00000179914,ENSG00000213080,ENSG00000232188,ENSG00000198358,ENSG00000233691,ENSG00000158764
chr1	160951391	160951635	1:160951391-160951635	ENSG00000232188,ENSG00000198358,ENSG00000233691,ENSG00000158764
chr1	160981656	160982690	1:160981656-160982690	ENSG00000232188,ENSG00000198358,ENSG00000233691
chr1	160989891	160990465	1:160989891-160990465	ENSG00000158769,ENSG00000162755,ENSG00000238934
chr1	160993708	160994052	1:160993708-160994052	ENSG00000162755
chr1	160997277	160997845	1:160997277-160997845	ENSG00000158769,ENSG00000162755
chr1	161013613	161014310	1:161013613-161014310	ENSG00000158769,ENSG00000270149,ENSG00000232879,ENSG00000215845,ENSG00000158773,ENSG00000162755
chr1	161020432	161021525	1:161020432-161021525	ENSG00000158769,ENSG00000270149,ENSG00000232879,ENSG00000215845,ENSG00000158773
chr1	161038542	161039346	1:161038542-161039346	ENSG00000158769,ENSG00000270149,ENSG00000232879,ENSG00000215845,ENSG00000158773
chr1	161044772	161046288	1:161044772-161046288	ENSG00000270149,ENSG00000215845,ENSG00000158773
chr1	161068142	161068782	1:161068142-161068782	ENSG00000158773,ENSG00000186517,ENSG00000143217,ENSG00000228917,ENSG00000162755
chr1	161069639	161070193	1:161069639-161070193	ENSG00000158773,ENSG00000186517,ENSG00000143217,ENSG00000228917,ENSG00000162755
chr1	161083442	161084045	1:161083442-161084045	ENSG00000143217,ENSG00000228917,ENSG00000162755
chr1	161097829	161099000	1:161097829-161099000	ENSG00000143217,ENSG00000228917,ENSG00000162755,ENSG00000143256,ENSG00000158793
chr1	161117636	161118457	1:161117636-161118457	ENSG00000162755,ENSG00000143256,ENSG00000158793,ENSG00000158796,ENSG00000238934
chr1	161132313	161133245	1:161132313-161133245	ENSG00000162755,ENSG00000143256,ENSG00000158793,ENSG00000158796,ENSG00000238934,ENSG00000143222,ENSG00000224985
chr1	161139730	161140023	1:161139730-161140023	ENSG00000158796,ENSG00000238934
chr1	161153582	161154258	1:161153582-161154258	ENSG00000158796,ENSG00000238934,ENSG00000143222,ENSG00000224985,ENSG00000143258,ENSG00000143224
chr1	161158798	161160045	1:161158798-161160045	ENSG00000238934,ENSG00000143222,ENSG00000224985,ENSG00000143258,ENSG00000143224
chr1	161165804	161166791	1:161165804-161166791	ENSG00000143222,ENSG00000224985,ENSG00000143258,ENSG00000143224,ENSG00000158850
chr1	161177214	161177932	1:161177214-161177932	ENSG00000143258,ENSG00000143224,ENSG00000158850
chr1	161185226	161185798	1:161185226-161185798	ENSG00000158850,ENSG00000158859,ENSG00000158864
chr1	161190899	161191262	1:161190899-161191262	ENSG00000158859,ENSG00000158864
chr1	161192395	161192782	1:161192395-161192782	ENSG00000158859,ENSG00000158864
chr1	161201959	161202639	1:161201959-161202639	ENSG00000158859,ENSG00000158864
chr1	161209761	161210134	1:161209761-161210134	ENSG00000158859,ENSG00000158864,ENSG00000158869
chr1	161215078	161215480	1:161215078-161215480	ENSG00000158869,ENSG00000158874
chr1	161216979	161217354	1:161216979-161217354	ENSG00000158869,ENSG00000158874,ENSG00000158882,ENSG00000284035
chr1	161225480	161226114	1:161225480-161226114	ENSG00000158864,ENSG00000158869,ENSG00000158874,ENSG00000158882,ENSG00000284035,ENSG00000143257
chr1	161227484	161227858	1:161227484-161227858	ENSG00000158874,ENSG00000158882,ENSG00000284035,ENSG00000143257
chr1	161258540	161259131	1:161258540-161259131	ENSG00000143257,ENSG00000248485
chr1	161267300	161267718	1:161267300-161267718	ENSG00000143257,ENSG00000248485
chr1	161291516	161291788	1:161291516-161291788	ENSG00000143257
chr1	161298203	161298418	1:161298203-161298418	ENSG00000143257,ENSG00000158887
chr1	161299389	161299596	1:161299389-161299596	-
chr1	161305955	161306538	1:161305955-161306538	ENSG00000143257,ENSG00000158887,ENSG00000143252
chr1	161314049	161314933	1:161314049-161314933	ENSG00000158887,ENSG00000143252
chr1	161324126	161324348	1:161324126-161324348	ENSG00000143252
chr1	161351564	161351815	1:161351564-161351815	-
chr1	161359365	161359895	1:161359365-161359895	ENSG00000143257,ENSG00000188931,ENSG00000288670,ENSG00000236484,ENSG00000283317
chr1	161367738	161368244	1:161367738-161368244	ENSG00000158882,ENSG00000284035,ENSG00000143257,ENSG00000188931,ENSG00000288670,ENSG00000236484
chr1	161374402	161374815	1:161374402-161374815	ENSG00000143257,ENSG00000188931,ENSG00000288670,ENSG00000236484
chr1	161381918	161382514	1:161381918-161382514	ENSG00000158882,ENSG00000284035,ENSG00000236484
chr1	161389783	161390706	1:161389783-161390706	ENSG00000283696,ENSG00000288093,ENSG00000206921,ENSG00000215840,ENSG00000277882,ENSG00000283317
chr1	161399065	161400208	1:161399065-161400208	ENSG00000283696,ENSG00000288093,ENSG00000206921,ENSG00000215840,ENSG00000277882,ENSG00000283317
chr1	161422049	161422656	1:161422049-161422656	ENSG00000206921,ENSG00000215840,ENSG00000277882,ENSG00000283317
chr1	161428083	161428447	1:161428083-161428447	-
chr1	161439982	161440962	1:161439982-161440962	-
chr1	161447182	161448325	1:161447182-161448325	-
chr1	161454457	161455722	1:161454457-161455722	-
chr1	161461950	161463171	1:161461950-161463171	-
chr1	161469246	161470480	1:161469246-161470480	-
chr1	161484730	161485031	1:161484730-161485031	ENSG00000283360
chr1	161491423	161491883	1:161491423-161491883	ENSG00000283360,ENSG00000143226
chr1	161499635	161500055	1:161499635-161500055	ENSG00000283360
chr1	161505167	161505654	1:161505167-161505654	ENSG00000283360,ENSG00000143226,ENSG00000273112
chr1	161506692	161506962	1:161506692-161506962	ENSG00000143226,ENSG00000273112
chr1	161523859	161524804	1:161523859-161524804	ENSG00000283360,ENSG00000283317,ENSG00000143226,ENSG00000273112,ENSG00000173110,ENSG00000224203
chr1	161530660	161531366	1:161530660-161531366	ENSG00000283360,ENSG00000283317,ENSG00000173110,ENSG00000224203,ENSG00000203747
chr1	161539731	161540841	1:161539731-161540841	ENSG00000224203,ENSG00000203747,ENSG00000224515
chr1	161558065	161558288	1:161558065-161558288	ENSG00000203747,ENSG00000224515
chr1	161561373	161561605	1:161561373-161561605	ENSG00000203747,ENSG00000224515,ENSG00000072694
chr1	161562402	161562700	1:161562402-161562700	ENSG00000203747,ENSG00000224515,ENSG00000072694
chr1	161566314	161566552	1:161566314-161566552	ENSG00000203747,ENSG00000224515,ENSG00000072694
chr1	161571687	161572212	1:161571687-161572212	ENSG00000283360,ENSG00000203747,ENSG00000224515,ENSG00000231586,ENSG00000162747,ENSG00000072694,ENSG00000234211,ENSG00000213075
chr1	161576637	161577042	1:161576637-161577042	ENSG00000225217,ENSG00000072694,ENSG00000234211,ENSG00000213075,ENSG00000199595,ENSG00000241347
chr1	161579994	161580376	1:161579994-161580376	ENSG00000224261,ENSG00000241347
chr1	161581091	161581542	1:161581091-161581542	ENSG00000224261,ENSG00000241347
chr1	161605910	161606218	1:161605910-161606218	ENSG00000225217,ENSG00000072694
chr1	161612141	161612879	1:161612141-161612879	ENSG00000283360,ENSG00000283317,ENSG00000225217,ENSG00000231586,ENSG00000162747,ENSG00000072694,ENSG00000234211,ENSG00000213075
chr1	161621501	161622347	1:161621501-161622347	ENSG00000244682,ENSG00000231586,ENSG00000162747,ENSG00000072694
chr1	161636254	161636551	1:161636254-161636551	ENSG00000224515,ENSG00000162747,ENSG00000213075
chr1	161642654	161642996	1:161642654-161642996	ENSG00000283317,ENSG00000224515,ENSG00000162747,ENSG00000213075,ENSG00000199595
chr1	161643605	161644051	1:161643605-161644051	ENSG00000283317,ENSG00000224515,ENSG00000162747,ENSG00000213075,ENSG00000199595
chr1	161647687	161647992	1:161647687-161647992	ENSG00000162747,ENSG00000234211,ENSG00000213075,ENSG00000199595,ENSG00000241347
chr1	161653556	161653932	1:161653556-161653932	ENSG00000283317,ENSG00000162747,ENSG00000072694,ENSG00000234211,ENSG00000213075,ENSG00000199595,ENSG00000241347
chr1	161658557	161658959	1:161658557-161658959	ENSG00000143257,ENSG00000277882,ENSG00000203747,ENSG00000231586,ENSG00000213075,ENSG00000199595,ENSG00000132185,ENSG00000162746,ENSG00000241347,ENSG00000081721
chr1	161661798	161662173	1:161661798-161662173	ENSG00000283360,ENSG00000283317,ENSG00000203747,ENSG00000234211
chr1	161662895	161663218	1:161662895-161663218	ENSG00000283317,ENSG00000234211
chr1	161707065	161707427	1:161707065-161707427	ENSG00000234211,ENSG00000213075,ENSG00000199595,ENSG00000132185
chr1	161720633	161721181	1:161720633-161721181	ENSG00000213075,ENSG00000199595,ENSG00000132185,ENSG00000162746
chr1	161722095	161722322	1:161722095-161722322	ENSG00000213075,ENSG00000199595,ENSG00000162746
chr1	161725920	161727044	1:161725920-161727044	ENSG00000213075,ENSG00000199595,ENSG00000162746,ENSG00000241347
chr1	161727305	161727831	1:161727305-161727831	ENSG00000213075,ENSG00000162746,ENSG00000241347
chr1	161738723	161739311	1:161738723-161739311	ENSG00000283360,ENSG00000244682,ENSG00000072694,ENSG00000234211,ENSG00000213075,ENSG00000199595,ENSG00000162746,ENSG00000241347,ENSG00000081721
chr1	161749468	161750399	1:161749468-161750399	ENSG00000234211,ENSG00000213075,ENSG00000199595,ENSG00000241347,ENSG00000081721,ENSG00000226889,ENSG00000118217
chr1	161765158	161765569	1:161765158-161765569	ENSG00000226889,ENSG00000118217
chr1	161766013	161766952	1:161766013-161766952	ENSG00000226889,ENSG00000118217
chr1	161772282	161772827	1:161772282-161772827	ENSG00000226889,ENSG00000118217
chr1	161787404	161787613	1:161787404-161787613	-
chr1	161792631	161793075	1:161792631-161793075	ENSG00000244682,ENSG00000229808,ENSG00000227818
chr1	161795803	161796042	1:161795803-161796042	-
chr1	161807383	161807809	1:161807383-161807809	ENSG00000229808
chr1	161842951	161843335	1:161842951-161843335	ENSG00000118217,ENSG00000229808
chr1	161934151	161934682	1:161934151-161934682	ENSG00000229808
chr1	161953338	161953596	1:161953338-161953596	ENSG00000229808
chr1	161954111	161954387	1:161954111-161954387	ENSG00000229808
chr1	162003655	162004775	1:162003655-162004775	ENSG00000229808,ENSG00000162745
chr1	162023425	162024614	1:162023425-162024614	ENSG00000229808,ENSG00000162745,ENSG00000227818
chr1	162036773	162037457	1:162036773-162037457	ENSG00000229808,ENSG00000227818
chr1	162053062	162053299	1:162053062-162053299	-
chr1	162056076	162056387	1:162056076-162056387	ENSG00000198929,ENSG00000227094
chr1	162069320	162070463	1:162069320-162070463	ENSG00000198929,ENSG00000227094
chr1	162137957	162138695	1:162137957-162138695	ENSG00000227094
chr1	162152245	162152704	1:162152245-162152704	ENSG00000285636,ENSG00000266144,ENSG00000227094
chr1	162165271	162165612	1:162165271-162165612	ENSG00000285636,ENSG00000266144,ENSG00000227094
chr1	162349749	162350217	1:162349749-162350217	ENSG00000227094,ENSG00000252262,ENSG00000207729
chr1	162351757	162352131	1:162351757-162352131	ENSG00000198929,ENSG00000227094,ENSG00000252262,ENSG00000207729
chr1	162358857	162359083	1:162358857-162359083	ENSG00000198929,ENSG00000227094,ENSG00000252262,ENSG00000207729
chr1	162372484	162373261	1:162372484-162373261	ENSG00000198929,ENSG00000227094,ENSG00000252262,ENSG00000207729,ENSG00000254706,ENSG00000171722,ENSG00000239887,ENSG00000198574,ENSG00000227243
chr1	162386036	162386701	1:162386036-162386701	ENSG00000244682,ENSG00000227094,ENSG00000252262,ENSG00000171722,ENSG00000239887,ENSG00000198574,ENSG00000227243
chr1	162397220	162397577	1:162397220-162397577	ENSG00000227094,ENSG00000198574,ENSG00000227243
chr1	162422955	162423506	1:162422955-162423506	ENSG00000227094,ENSG00000252262,ENSG00000198574,ENSG00000227243,ENSG00000227941
chr1	162497589	162498678	1:162497589-162498678	ENSG00000227243,ENSG00000152332,ENSG00000227941,ENSG00000259788,ENSG00000272574,ENSG00000162733
chr1	162561057	162562203	1:162561057-162562203	ENSG00000152332,ENSG00000227941,ENSG00000259788,ENSG00000117143,ENSG00000272574,ENSG00000162733
chr1	162568986	162569289	1:162568986-162569289	ENSG00000227941,ENSG00000259788,ENSG00000117143,ENSG00000272574
chr1	162613169	162613919	1:162613169-162613919	ENSG00000272574,ENSG00000162733,ENSG00000243173
chr1	162709228	162709442	1:162709228-162709442	ENSG00000162733,ENSG00000243173
chr1	162726177	162726919	1:162726177-162726919	ENSG00000272574,ENSG00000162733,ENSG00000243173
chr1	162790361	162791313	1:162790361-162791313	ENSG00000227941,ENSG00000272574,ENSG00000162733,ENSG00000243173,ENSG00000132196
chr1	162800205	162800642	1:162800205-162800642	ENSG00000272574,ENSG00000162733,ENSG00000243173,ENSG00000132196
chr1	162822349	162822874	1:162822349-162822874	ENSG00000243173,ENSG00000230739,ENSG00000237756
chr1	162824385	162824598	1:162824385-162824598	ENSG00000230739
chr1	162853993	162854698	1:162853993-162854698	ENSG00000185860,ENSG00000227667,ENSG00000232892,ENSG00000225755,ENSG00000237756
chr1	163069262	163069832	1:163069262-163069832	ENSG00000227667,ENSG00000117152,ENSG00000232892,ENSG00000225755,ENSG00000237756
chr1	163174991	163175260	1:163174991-163175260	ENSG00000227667,ENSG00000232892,ENSG00000225755,ENSG00000237756
chr1	163195935	163196798	1:163195935-163196798	ENSG00000227667,ENSG00000143248,ENSG00000232892,ENSG00000225755,ENSG00000237756
chr1	163315756	163316058	1:163315756-163316058	ENSG00000143248,ENSG00000232995,ENSG00000237756,ENSG00000143228
chr1	163321326	163322540	1:163321326-163322540	ENSG00000143248,ENSG00000225755,ENSG00000232995,ENSG00000237756,ENSG00000143228
chr1	163361342	163361773	1:163361342-163361773	ENSG00000237756,ENSG00000200327
chr1	163410067	163410621	1:163410067-163410621	ENSG00000225122,ENSG00000200327,ENSG00000212527
chr1	163528500	163529293	1:163528500-163529293	ENSG00000225122,ENSG00000200327,ENSG00000212527,ENSG00000228289
chr1	163922717	163923303	1:163922717-163923303	ENSG00000227667,ENSG00000237756,ENSG00000200327,ENSG00000212527,ENSG00000228289,ENSG00000212538,ENSG00000225719,ENSG00000199849,ENSG00000213070
chr1	164321324	164321647	1:164321324-164321647	ENSG00000225719,ENSG00000199849,ENSG00000213070
chr1	164439379	164439672	1:164439379-164439672	ENSG00000225719,ENSG00000199849,ENSG00000213070
chr1	164440336	164440606	1:164440336-164440606	ENSG00000225719,ENSG00000199849,ENSG00000213070
chr1	164510865	164511805	1:164510865-164511805	ENSG00000228289,ENSG00000225719,ENSG00000199849,ENSG00000213070
chr1	164558589	164559333	1:164558589-164559333	ENSG00000185630
chr1	164588210	164588840	1:164588210-164588840	ENSG00000185630
chr1	164592439	164592751	1:164592439-164592751	ENSG00000185630
chr1	164602086	164603136	1:164602086-164603136	ENSG00000185630
chr1	164604798	164605040	1:164604798-164605040	-
chr1	164612126	164612494	1:164612126-164612494	-
chr1	164614223	164614591	1:164614223-164614591	ENSG00000185630
chr1	164625192	164625640	1:164625192-164625640	ENSG00000185630,ENSG00000207082
chr1	164630731	164631219	1:164630731-164631219	ENSG00000185630,ENSG00000207082
chr1	164633795	164634025	1:164633795-164634025	ENSG00000185630,ENSG00000207082
chr1	164651437	164651931	1:164651437-164651931	ENSG00000228289,ENSG00000199849,ENSG00000185630,ENSG00000207082,ENSG00000276359
chr1	164660122	164660973	1:164660122-164660973	ENSG00000228289,ENSG00000225719,ENSG00000213070,ENSG00000185630,ENSG00000207082,ENSG00000269887,ENSG00000276359
chr1	164666976	164667446	1:164666976-164667446	ENSG00000269887,ENSG00000276359
chr1	164672123	164673043	1:164672123-164673043	ENSG00000269887,ENSG00000276359
chr1	164685253	164685930	1:164685253-164685930	ENSG00000269887,ENSG00000276359
chr1	164692956	164693306	1:164692956-164693306	ENSG00000269887,ENSG00000276359
chr1	164712049	164712768	1:164712049-164712768	ENSG00000269887,ENSG00000276359,ENSG00000201987
chr1	164720146	164721014	1:164720146-164721014	ENSG00000276359
chr1	164725273	164725640	1:164725273-164725640	ENSG00000276359
chr1	164728754	164729237	1:164728754-164729237	ENSG00000276359
chr1	164738549	164738757	1:164738549-164738757	-
chr1	164754114	164754785	1:164754114-164754785	-
chr1	164772753	164773101	1:164772753-164773101	ENSG00000185630,ENSG00000233693
chr1	164774547	164775648	1:164774547-164775648	ENSG00000185630,ENSG00000233693
chr1	164786811	164787760	1:164786811-164787760	ENSG00000199849,ENSG00000185630
chr1	164837134	164837622	1:164837134-164837622	ENSG00000200327,ENSG00000228289,ENSG00000199849,ENSG00000271917,ENSG00000201987,ENSG00000201270
chr1	164914264	164914733	1:164914264-164914733	ENSG00000200327,ENSG00000228289,ENSG00000225719,ENSG00000199849,ENSG00000213070,ENSG00000271917,ENSG00000201987,ENSG00000225487,ENSG00000201270
chr1	164926111	164926441	1:164926111-164926441	ENSG00000225487,ENSG00000201270
chr1	164950692	164950966	1:164950692-164950966	ENSG00000228289,ENSG00000201270
chr1	165045974	165046233	1:165045974-165046233	ENSG00000228289,ENSG00000201270
chr1	165055538	165056069	1:165055538-165056069	ENSG00000227667,ENSG00000225755,ENSG00000200327,ENSG00000212527,ENSG00000228289,ENSG00000225719,ENSG00000199849,ENSG00000213070,ENSG00000201987,ENSG00000201270,ENSG00000224702
chr1	165073225	165073641	1:165073225-165073641	ENSG00000200327,ENSG00000228289,ENSG00000213070,ENSG00000201270
chr1	165075760	165076194	1:165075760-165076194	ENSG00000200327,ENSG00000212527,ENSG00000199849,ENSG00000201270
chr1	165117549	165117783	1:165117549-165117783	-
chr1	165129552	165130035	1:165129552-165130035	ENSG00000200327,ENSG00000228289,ENSG00000224702,ENSG00000238022
chr1	165144792	165145068	1:165144792-165145068	ENSG00000200327,ENSG00000224702,ENSG00000238022
chr1	165178627	165178858	1:165178627-165178858	ENSG00000224702,ENSG00000238022
chr1	165235362	165236175	1:165235362-165236175	ENSG00000224702,ENSG00000238022
chr1	165352686	165353175	1:165352686-165353175	ENSG00000162761
chr1	165355124	165355393	1:165355124-165355393	ENSG00000162761
chr1	165356193	165356907	1:165356193-165356907	ENSG00000162761
chr1	165367340	165367619	1:165367340-165367619	ENSG00000162761
chr1	165369230	165369507	1:165369230-165369507	ENSG00000162761
chr1	165375943	165376742	1:165375943-165376742	ENSG00000230748,ENSG00000162763
chr1	165386675	165387150	1:165386675-165387150	-
chr1	165392836	165393446	1:165392836-165393446	ENSG00000237463,ENSG00000230748,ENSG00000162763,ENSG00000237783,ENSG00000236206
chr1	165403637	165404277	1:165403637-165404277	ENSG00000230748,ENSG00000162763,ENSG00000237783
chr1	165424399	165424961	1:165424399-165424961	ENSG00000143171,ENSG00000230748,ENSG00000162763,ENSG00000237783
chr1	165443839	165444163	1:165443839-165444163	ENSG00000143171,ENSG00000230748,ENSG00000162763
chr1	165444676	165445272	1:165444676-165445272	ENSG00000143171,ENSG00000230748,ENSG00000162763
chr1	165527053	165527582	1:165527053-165527582	ENSG00000237463,ENSG00000230748,ENSG00000162763
chr1	165585722	165586066	1:165585722-165586066	ENSG00000237463,ENSG00000162763,ENSG00000237783
chr1	165592907	165593210	1:165592907-165593210	ENSG00000237783,ENSG00000236206
chr1	165597996	165598688	1:165597996-165598688	ENSG00000230748,ENSG00000162763,ENSG00000237783,ENSG00000236206
chr1	165630642	165631478	1:165630642-165631478	ENSG00000143198,ENSG00000206990,ENSG00000215838
chr1	165631698	165632130	1:165631698-165632130	ENSG00000143198
chr1	165645763	165646408	1:165645763-165646408	ENSG00000143198,ENSG00000143149,ENSG00000206990,ENSG00000230175,ENSG00000225272
chr1	165674509	165675173	1:165674509-165675173	ENSG00000143149,ENSG00000206990,ENSG00000230175,ENSG00000225272,ENSG00000215838,ENSG00000273365
chr1	165686075	165686556	1:165686075-165686556	ENSG00000143149,ENSG00000206990,ENSG00000230175,ENSG00000225272,ENSG00000215838,ENSG00000273365
chr1	165697911	165698988	1:165697911-165698988	ENSG00000143198,ENSG00000143149,ENSG00000206990,ENSG00000225272,ENSG00000215838,ENSG00000273365
chr1	165717838	165718383	1:165717838-165718383	ENSG00000206990,ENSG00000215838,ENSG00000273365,ENSG00000236364,ENSG00000271527,ENSG00000226292
chr1	165768550	165769521	1:165768550-165769521	ENSG00000143183,ENSG00000224358,ENSG00000230659,ENSG00000143179,ENSG00000236364
chr1	165827370	165828816	1:165827370-165828816	ENSG00000143183,ENSG00000224358,ENSG00000230659,ENSG00000143179,ENSG00000236364
chr1	165842706	165843114	1:165842706-165843114	ENSG00000230659,ENSG00000143179,ENSG00000236364
chr1	165850988	165851533	1:165850988-165851533	ENSG00000230659,ENSG00000143179,ENSG00000236364,ENSG00000271527
chr1	165854198	165854420	1:165854198-165854420	ENSG00000230659
chr1	165857078	165857529	1:165857078-165857529	ENSG00000230659,ENSG00000143179,ENSG00000236364
chr1	165862368	165862718	1:165862368-165862718	ENSG00000230659,ENSG00000143179,ENSG00000236364
chr1	165871262	165871803	1:165871262-165871803	ENSG00000230659,ENSG00000143179,ENSG00000236364,ENSG00000271527
chr1	165875280	165875524	1:165875280-165875524	ENSG00000230659,ENSG00000143179,ENSG00000236364
chr1	165884371	165885033	1:165884371-165885033	ENSG00000230659,ENSG00000143179,ENSG00000236364,ENSG00000271527
chr1	165914094	165914662	1:165914094-165914662	ENSG00000273365,ENSG00000230659,ENSG00000143179,ENSG00000236364,ENSG00000283936,ENSG00000271527
chr1	165924687	165925105	1:165924687-165925105	ENSG00000236364,ENSG00000271527,ENSG00000226292,ENSG00000207341,ENSG00000215952,ENSG00000215835,ENSG00000225325,ENSG00000230231
chr1	166080680	166081213	1:166080680-166081213	ENSG00000271527,ENSG00000226292,ENSG00000207341,ENSG00000203307,ENSG00000215952,ENSG00000215835,ENSG00000225325
chr1	166164955	166165527	1:166164955-166165527	ENSG00000226292,ENSG00000207341,ENSG00000188859,ENSG00000230898,ENSG00000215952,ENSG00000229588,ENSG00000215835
chr1	166166209	166167578	1:166166209-166167578	ENSG00000226292,ENSG00000207341,ENSG00000188859,ENSG00000230898,ENSG00000215952,ENSG00000229588,ENSG00000215835
chr1	166489622	166490481	1:166489622-166490481	ENSG00000271527,ENSG00000226292,ENSG00000207341,ENSG00000215952,ENSG00000215835,ENSG00000225325,ENSG00000230231,ENSG00000234142,ENSG00000238087
chr1	166509400	166509657	1:166509400-166509657	ENSG00000215835,ENSG00000225325,ENSG00000230231
chr1	166584801	166585404	1:166584801-166585404	ENSG00000271527,ENSG00000226292,ENSG00000207341,ENSG00000215835,ENSG00000225325,ENSG00000230231,ENSG00000238087,ENSG00000215834,ENSG00000232148,ENSG00000232223
chr1	166605818	166606060	1:166605818-166606060	ENSG00000238087,ENSG00000215834
chr1	166673760	166674077	1:166673760-166674077	ENSG00000234984,ENSG00000232148
chr1	166703729	166704302	1:166703729-166704302	ENSG00000232148
chr1	166705393	166705869	1:166705393-166705869	ENSG00000226292,ENSG00000207341,ENSG00000215835,ENSG00000225325,ENSG00000230231,ENSG00000238087,ENSG00000232148,ENSG00000232223
chr1	166738987	166739621	1:166738987-166739621	ENSG00000232341,ENSG00000232148,ENSG00000232223
chr1	166740913	166741197	1:166740913-166741197	ENSG00000232341,ENSG00000232148,ENSG00000232223
chr1	166743238	166743534	1:166743238-166743534	ENSG00000232341,ENSG00000232148,ENSG00000232223
chr1	166811741	166812021	1:166811741-166812021	ENSG00000232148,ENSG00000232223
chr1	166813775	166814343	1:166813775-166814343	ENSG00000232148,ENSG00000232223
chr1	166839007	166840227	1:166839007-166840227	ENSG00000232223,ENSG00000143157
chr1	166840480	166841075	1:166840480-166841075	ENSG00000143157
chr1	166869463	166869855	1:166869463-166869855	ENSG00000152382,ENSG00000225171
chr1	166875706	166876798	1:166875706-166876798	ENSG00000143157,ENSG00000152382,ENSG00000225171
chr1	166884111	166884820	1:166884111-166884820	ENSG00000152382
chr1	166902296	166902821	1:166902296-166902821	ENSG00000143195,ENSG00000143194,ENSG00000200036
chr1	166910343	166910878	1:166910343-166910878	ENSG00000143195,ENSG00000143194,ENSG00000200036,ENSG00000227907
chr1	166920350	166921284	1:166920350-166921284	ENSG00000143195,ENSG00000143194,ENSG00000200036
chr1	166944471	166945051	1:166944471-166945051	ENSG00000143194,ENSG00000200036
chr1	166947461	166947964	1:166947461-166947964	ENSG00000143194,ENSG00000200036
chr1	166969326	166969612	1:166969326-166969612	ENSG00000143195,ENSG00000143194,ENSG00000200036
chr1	166975353	166976261	1:166975353-166976261	ENSG00000143195,ENSG00000143194,ENSG00000200036
chr1	167016281	167016639	1:167016281-167016639	ENSG00000143194,ENSG00000200036
chr1	167043744	167044453	1:167043744-167044453	ENSG00000143194,ENSG00000200036,ENSG00000227907
chr1	167057100	167057545	1:167057100-167057545	ENSG00000200036,ENSG00000227907
chr1	167059097	167059497	1:167059097-167059497	ENSG00000227907
chr1	167062962	167063175	1:167062962-167063175	-
chr1	167066521	167066965	1:167066521-167066965	ENSG00000143167,ENSG00000231605
chr1	167090424	167091030	1:167090424-167091030	ENSG00000143167,ENSG00000198842,ENSG00000231605
chr1	167104101	167104569	1:167104101-167104569	ENSG00000143167,ENSG00000198842
chr1	167105355	167106037	1:167105355-167106037	ENSG00000143167,ENSG00000231605
chr1	167121287	167122149	1:167121287-167122149	ENSG00000198842,ENSG00000231605
chr1	167130930	167131537	1:167130930-167131537	ENSG00000198842,ENSG00000213068,ENSG00000231605
chr1	167150082	167150589	1:167150082-167150589	ENSG00000143167,ENSG00000213068,ENSG00000231605
chr1	167163215	167163518	1:167163215-167163518	ENSG00000143167,ENSG00000213068,ENSG00000231605
chr1	167219953	167221411	1:167219953-167221411	ENSG00000272205,ENSG00000143190
chr1	167221674	167222525	1:167221674-167222525	ENSG00000272205,ENSG00000143190
chr1	167227958	167228208	1:167227958-167228208	ENSG00000272205,ENSG00000143190
chr1	167229602	167230237	1:167229602-167230237	ENSG00000272205,ENSG00000143190
chr1	167249196	167249468	1:167249196-167249468	ENSG00000143190
chr1	167263982	167264459	1:167263982-167264459	ENSG00000272033
chr1	167267716	167268094	1:167267716-167268094	ENSG00000272033
chr1	167273197	167273691	1:167273197-167273691	ENSG00000272033
chr1	167275815	167276164	1:167275815-167276164	ENSG00000272033
chr1	167283043	167283372	1:167283043-167283372	ENSG00000272033
chr1	167286438	167286982	1:167286438-167286982	ENSG00000272033
chr1	167288573	167288978	1:167288573-167288978	ENSG00000272033
chr1	167294449	167294860	1:167294449-167294860	ENSG00000231605,ENSG00000272033
chr1	167312985	167313198	1:167312985-167313198	ENSG00000272033
chr1	167328707	167329438	1:167328707-167329438	ENSG00000143190,ENSG00000272033
chr1	167342841	167343207	1:167342841-167343207	ENSG00000272033
chr1	167401402	167401671	1:167401402-167401671	ENSG00000272033
chr1	167439232	167439859	1:167439232-167439859	ENSG00000198821,ENSG00000227776
chr1	167442093	167442583	1:167442093-167442583	ENSG00000272033,ENSG00000198821,ENSG00000287218,ENSG00000233411,ENSG00000273160,ENSG00000227776
chr1	167447615	167448308	1:167447615-167448308	ENSG00000272033,ENSG00000198821,ENSG00000287218,ENSG00000233411,ENSG00000273160,ENSG00000227776
chr1	167454707	167456603	1:167454707-167456603	ENSG00000287218,ENSG00000233411,ENSG00000273160,ENSG00000227776
chr1	167473705	167474487	1:167473705-167474487	ENSG00000287218,ENSG00000233411,ENSG00000273160,ENSG00000227776
chr1	167482673	167482892	1:167482673-167482892	ENSG00000227776
chr1	167533506	167534201	1:167533506-167534201	ENSG00000198821,ENSG00000227776
chr1	167540474	167540789	1:167540474-167540789	ENSG00000227776,ENSG00000143162
chr1	167542303	167542600	1:167542303-167542600	ENSG00000227776
chr1	167543229	167543560	1:167543229-167543560	ENSG00000227776,ENSG00000143162
chr1	167548439	167548888	1:167548439-167548888	ENSG00000227776,ENSG00000143162
chr1	167553332	167554251	1:167553332-167554251	ENSG00000227776,ENSG00000143162
chr1	167564728	167565001	1:167564728-167565001	-
chr1	167587778	167588121	1:167587778-167588121	ENSG00000231029
chr1	167600197	167600515	1:167600197-167600515	ENSG00000231029,ENSG00000241666,ENSG00000198771
chr1	167601356	167601881	1:167601356-167601881	ENSG00000231029,ENSG00000241666,ENSG00000198771
chr1	167617194	167618240	1:167617194-167618240	ENSG00000241666,ENSG00000198771
chr1	167627831	167628557	1:167627831-167628557	ENSG00000241666,ENSG00000198771
chr1	167630116	167630528	1:167630116-167630528	ENSG00000241666,ENSG00000198771
chr1	167631973	167632569	1:167631973-167632569	ENSG00000241666,ENSG00000198771
chr1	167642011	167642649	1:167642011-167642649	ENSG00000241666,ENSG00000198771
chr1	167649756	167650678	1:167649756-167650678	ENSG00000241666,ENSG00000198771
chr1	167658630	167659074	1:167658630-167659074	ENSG00000241666,ENSG00000198771
chr1	167673268	167673564	1:167673268-167673564	-
chr1	167677038	167677380	1:167677038-167677380	-
chr1	167687394	167688212	1:167687394-167688212	ENSG00000231029
chr1	167697761	167698178	1:167697761-167698178	ENSG00000231029
chr1	167708991	167709295	1:167708991-167709295	-
chr1	167713375	167713830	1:167713375-167713830	-
chr1	167714298	167714982	1:167714298-167714982	-
chr1	167715300	167715863	1:167715300-167715863	ENSG00000197965
chr1	167716384	167716749	1:167716384-167716749	ENSG00000197965
chr1	167721230	167722582	1:167721230-167722582	ENSG00000197965
chr1	167735816	167736309	1:167735816-167736309	-
chr1	167736784	167737465	1:167736784-167737465	-
chr1	167753062	167753679	1:167753062-167753679	ENSG00000197965
chr1	167756942	167757316	1:167756942-167757316	-
chr1	167791413	167791659	1:167791413-167791659	ENSG00000197965
chr1	167797030	167797565	1:167797030-167797565	ENSG00000197965,ENSG00000221545
chr1	167803354	167803734	1:167803354-167803734	ENSG00000197965,ENSG00000221545
chr1	167805152	167805703	1:167805152-167805703	ENSG00000250762,ENSG00000232194,ENSG00000221545
chr1	167819944	167820460	1:167819944-167820460	ENSG00000250762,ENSG00000232194
chr1	167837362	167837623	1:167837362-167837623	ENSG00000143199
chr1	167866708	167867004	1:167866708-167867004	ENSG00000143199,ENSG00000221545
chr1	167879431	167879975	1:167879431-167879975	ENSG00000143199,ENSG00000221545
chr1	167911433	167911852	1:167911433-167911852	ENSG00000143199
chr1	167935593	167937107	1:167935593-167937107	ENSG00000143158,ENSG00000143164,ENSG00000221545
chr1	168053965	168054386	1:168053965-168054386	ENSG00000143164,ENSG00000221545,ENSG00000224837
chr1	168082185	168082707	1:168082185-168082707	ENSG00000221545,ENSG00000143147
chr1	168084647	168085161	1:168084647-168085161	ENSG00000221545,ENSG00000224837,ENSG00000143147
chr1	168135826	168137596	1:168135826-168137596	ENSG00000143147
chr1	168141963	168142172	1:168141963-168142172	ENSG00000143147
chr1	168145664	168146109	1:168145664-168146109	ENSG00000221545,ENSG00000143147,ENSG00000143155,ENSG00000237049,ENSG00000237131
chr1	168149004	168149302	1:168149004-168149302	ENSG00000143147
chr1	168178453	168179647	1:168178453-168179647	ENSG00000143155,ENSG00000237049,ENSG00000237131,ENSG00000214262
chr1	168225587	168226558	1:168225587-168226558	ENSG00000237049,ENSG00000237131,ENSG00000213064,ENSG00000214262
chr1	168227262	168227478	1:168227262-168227478	ENSG00000237049,ENSG00000237131,ENSG00000213064,ENSG00000214262
chr1	168235179	168235681	1:168235179-168235681	ENSG00000237049,ENSG00000237131,ENSG00000213064,ENSG00000214262
chr1	168281413	168282093	1:168281413-168282093	ENSG00000214262,ENSG00000143178
chr1	168287104	168287439	1:168287104-168287439	ENSG00000237049,ENSG00000214262,ENSG00000143178
chr1	168341142	168341413	1:168341142-168341413	ENSG00000143184,ENSG00000229757
chr1	168342746	168343128	1:168342746-168343128	ENSG00000143184,ENSG00000229757
chr1	168348164	168348692	1:168348164-168348692	-
chr1	168363042	168363580	1:168363042-168363580	ENSG00000227722,ENSG00000207974,ENSG00000143184,ENSG00000229757
chr1	168372374	168373490	1:168372374-168373490	ENSG00000227722,ENSG00000207974
chr1	168393105	168393356	1:168393105-168393356	ENSG00000283255
chr1	168399030	168399497	1:168399030-168399497	ENSG00000207974,ENSG00000283255
chr1	168402528	168402964	1:168402528-168402964	ENSG00000283255
chr1	168439477	168440249	1:168439477-168440249	ENSG00000215833,ENSG00000143184,ENSG00000229757
chr1	168450697	168450969	1:168450697-168450969	ENSG00000215833
chr1	168466081	168466607	1:168466081-168466607	ENSG00000215833
chr1	168469622	168470014	1:168469622-168470014	ENSG00000215833,ENSG00000143184,ENSG00000229757
chr1	168476777	168477174	1:168476777-168477174	-
chr1	168485025	168485518	1:168485025-168485518	ENSG00000228697
chr1	168488174	168488397	1:168488174-168488397	ENSG00000228697
chr1	168503926	168504536	1:168503926-168504536	ENSG00000228697
chr1	168514432	168514766	1:168514432-168514766	-
chr1	168535422	168536020	1:168535422-168536020	ENSG00000143185,ENSG00000227777,ENSG00000143184,ENSG00000229757
chr1	168566973	168567243	1:168566973-168567243	ENSG00000143184,ENSG00000229757
chr1	168603449	168603893	1:168603449-168603893	ENSG00000143184,ENSG00000229757,ENSG00000143196,ENSG00000235736
chr1	168609600	168610209	1:168609600-168610209	ENSG00000143184,ENSG00000229757,ENSG00000143196,ENSG00000235736
chr1	168623358	168623638	1:168623358-168623638	-
chr1	168708632	168709357	1:168708632-168709357	ENSG00000143196,ENSG00000235736
chr1	168792812	168793168	1:168792812-168793168	ENSG00000143196,ENSG00000235736,ENSG00000225826
chr1	168833760	168834029	1:168833760-168834029	ENSG00000235736
chr1	168879884	168880408	1:168879884-168880408	ENSG00000143196,ENSG00000235736,ENSG00000229612,ENSG00000287831,ENSG00000213063
chr1	168921547	168921999	1:168921547-168921999	ENSG00000143196,ENSG00000235736,ENSG00000229612,ENSG00000287831,ENSG00000213063
chr1	169044124	169044768	1:169044124-169044768	ENSG00000143196,ENSG00000235736,ENSG00000229612,ENSG00000287831,ENSG00000213063,ENSG00000287282,ENSG00000252987
chr1	169060639	169061331	1:169060639-169061331	ENSG00000287282,ENSG00000252987
chr1	169087142	169087525	1:169087142-169087525	ENSG00000285622,ENSG00000203601,ENSG00000252987,ENSG00000237707,ENSG00000143153
chr1	169090260	169090833	1:169090260-169090833	ENSG00000285622,ENSG00000203601,ENSG00000237707
chr1	169105592	169107112	1:169105592-169107112	ENSG00000285622,ENSG00000235736,ENSG00000237707,ENSG00000143153
chr1	169193283	169193776	1:169193283-169193776	ENSG00000235736,ENSG00000143156
chr1	169196101	169196492	1:169196101-169196492	ENSG00000143156
chr1	169217656	169218306	1:169217656-169218306	-
chr1	169260417	169260870	1:169260417-169260870	ENSG00000143156
chr1	169271039	169271589	1:169271039-169271589	ENSG00000206880
chr1	169295288	169295840	1:169295288-169295840	ENSG00000143156,ENSG00000235575
chr1	169309119	169309815	1:169309119-169309815	ENSG00000143156,ENSG00000235575
chr1	169312136	169312603	1:169312136-169312603	ENSG00000143156,ENSG00000235575
chr1	169326526	169327233	1:169326526-169327233	ENSG00000143156,ENSG00000235575
chr1	169338482	169339062	1:169338482-169339062	-
chr1	169367415	169368570	1:169367415-169368570	ENSG00000143156,ENSG00000117475
chr1	169427072	169427734	1:169427072-169427734	ENSG00000117477
chr1	169451498	169451759	1:169451498-169451759	-
chr1	169459960	169460756	1:169459960-169460756	ENSG00000117477,ENSG00000117479,ENSG00000234604
chr1	169465310	169465648	1:169465310-169465648	ENSG00000117477,ENSG00000117479,ENSG00000234604
chr1	169485493	169486342	1:169485493-169486342	ENSG00000117479,ENSG00000234604,ENSG00000213062
chr1	169508486	169508792	1:169508486-169508792	ENSG00000213062
chr1	169528238	169528907	1:169528238-169528907	ENSG00000198734
chr1	169529177	169529465	1:169529177-169529465	-
chr1	169546338	169546697	1:169546338-169546697	-
chr1	169550377	169550645	1:169550377-169550645	-
chr1	169552075	169552290	1:169552075-169552290	-
chr1	169565830	169566323	1:169565830-169566323	-
chr1	169585121	169585448	1:169585121-169585448	ENSG00000198734,ENSG00000174175
chr1	169586240	169586824	1:169586240-169586824	ENSG00000198734,ENSG00000174175,ENSG00000188404
chr1	169595726	169595979	1:169595726-169595979	ENSG00000198734,ENSG00000174175
chr1	169604699	169605315	1:169604699-169605315	ENSG00000198734,ENSG00000174175,ENSG00000188404,ENSG00000007908,ENSG00000239494
chr1	169610139	169610460	1:169610139-169610460	ENSG00000174175
chr1	169615315	169615631	1:169615315-169615631	ENSG00000174175
chr1	169624871	169625492	1:169624871-169625492	ENSG00000174175
chr1	169628472	169628891	1:169628472-169628891	ENSG00000174175
chr1	169641500	169642327	1:169641500-169642327	ENSG00000174175
chr1	169667106	169667958	1:169667106-169667958	ENSG00000000460
chr1	169675656	169676228	1:169675656-169676228	-
chr1	169692760	169693106	1:169692760-169693106	ENSG00000188404
chr1	169694381	169694842	1:169694381-169694842	ENSG00000188404,ENSG00000007908
chr1	169696500	169696724	1:169696500-169696724	ENSG00000188404
chr1	169699056	169699508	1:169699056-169699508	ENSG00000188404
chr1	169711311	169712295	1:169711311-169712295	ENSG00000188404,ENSG00000007908
chr1	169762483	169762835	1:169762483-169762835	ENSG00000007908,ENSG00000230704
chr1	169776946	169777306	1:169776946-169777306	ENSG00000007908,ENSG00000230704,ENSG00000171806
chr1	169794255	169795329	1:169794255-169795329	ENSG00000000460,ENSG00000171806,ENSG00000239494
chr1	169802796	169803704	1:169802796-169803704	ENSG00000000460,ENSG00000171806,ENSG00000239494
chr1	169809577	169810071	1:169809577-169810071	ENSG00000000460,ENSG00000171806,ENSG00000239494
chr1	169882680	169883485	1:169882680-169883485	ENSG00000000457,ENSG00000239494
chr1	169893273	169894489	1:169893273-169894489	ENSG00000000457,ENSG00000239494,ENSG00000288139
chr1	169901757	169902311	1:169901757-169902311	ENSG00000000457,ENSG00000239494,ENSG00000288139
chr1	169908638	169909062	1:169908638-169909062	ENSG00000000457,ENSG00000239494,ENSG00000288139,ENSG00000243051
chr1	169926089	169926578	1:169926089-169926578	ENSG00000239494,ENSG00000288139,ENSG00000243051,ENSG00000283340,ENSG00000263390,ENSG00000233985,ENSG00000238051,ENSG00000224286
chr1	169928829	169929158	1:169928829-169929158	ENSG00000239494,ENSG00000288139,ENSG00000243051,ENSG00000224286
chr1	169944482	169944801	1:169944482-169944801	ENSG00000243051
chr1	169984877	169985457	1:169984877-169985457	ENSG00000243051,ENSG00000235378
chr1	170003572	170003824	1:170003572-170003824	ENSG00000243051,ENSG00000235378,ENSG00000233985,ENSG00000224286
chr1	170010610	170010877	1:170010610-170010877	ENSG00000243051,ENSG00000232959
chr1	170020957	170021209	1:170020957-170021209	ENSG00000243051,ENSG00000232959,ENSG00000224896,ENSG00000203740,ENSG00000283340,ENSG00000263390,ENSG00000233985,ENSG00000238051,ENSG00000224286
chr1	170041640	170042379	1:170041640-170042379	ENSG00000239494,ENSG00000075945,ENSG00000243051,ENSG00000232959,ENSG00000224896,ENSG00000203740,ENSG00000283340,ENSG00000263390,ENSG00000233985,ENSG00000238051,ENSG00000224286,ENSG00000225545,ENSG00000235303
chr1	170049043	170049680	1:170049043-170049680	ENSG00000239494,ENSG00000075945,ENSG00000243051,ENSG00000232959,ENSG00000224896,ENSG00000203740,ENSG00000283340,ENSG00000263390,ENSG00000233985,ENSG00000238051,ENSG00000224286,ENSG00000225545,ENSG00000235303
chr1	170060146	170060459	1:170060146-170060459	ENSG00000075945
chr1	170067188	170067916	1:170067188-170067916	ENSG00000075945,ENSG00000224896,ENSG00000203740,ENSG00000283340,ENSG00000263390,ENSG00000233985
chr1	170074281	170075066	1:170074281-170075066	ENSG00000075945,ENSG00000243051,ENSG00000224896,ENSG00000203740,ENSG00000283340,ENSG00000263390,ENSG00000233985,ENSG00000238051,ENSG00000224286
chr1	170134324	170134644	1:170134324-170134644	ENSG00000224896,ENSG00000203740,ENSG00000283340,ENSG00000263390,ENSG00000233985,ENSG00000238051,ENSG00000224286
chr1	170192461	170192786	1:170192461-170192786	ENSG00000203740,ENSG00000283340,ENSG00000263390,ENSG00000233985,ENSG00000238051,ENSG00000224286
chr1	170377986	170378266	1:170377986-170378266	ENSG00000233985,ENSG00000238051,ENSG00000224286,ENSG00000226967
chr1	170462022	170462294	1:170462022-170462294	ENSG00000233985,ENSG00000238051,ENSG00000224286,ENSG00000225545,ENSG00000235303
chr1	170494187	170494990	1:170494187-170494990	ENSG00000224896,ENSG00000203740,ENSG00000283340,ENSG00000263390,ENSG00000233985,ENSG00000238051,ENSG00000224286,ENSG00000231407,ENSG00000225545,ENSG00000235303
chr1	170531619	170532673	1:170531619-170532673	ENSG00000224286,ENSG00000231407,ENSG00000120370,ENSG00000225545,ENSG00000235303
chr1	170555604	170555930	1:170555604-170555930	ENSG00000225545,ENSG00000235303
chr1	170563140	170563471	1:170563140-170563471	ENSG00000225545,ENSG00000235303
chr1	170664358	170665414	1:170664358-170665414	ENSG00000225545,ENSG00000235303,ENSG00000116132,ENSG00000271811
chr1	170665634	170665938	1:170665634-170665938	ENSG00000235303,ENSG00000116132,ENSG00000271811
chr1	170671277	170671566	1:170671277-170671566	ENSG00000225545,ENSG00000235303,ENSG00000116132,ENSG00000271811
chr1	170929741	170930195	1:170929741-170930195	ENSG00000117501
chr1	170967169	170967476	1:170967169-170967476	ENSG00000117501,ENSG00000226552,ENSG00000117507
chr1	171094847	171095600	1:171094847-171095600	ENSG00000226552,ENSG00000007933,ENSG00000221390,ENSG00000283598,ENSG00000117507
chr1	171188629	171188936	1:171188629-171188936	ENSG00000226552,ENSG00000117507,ENSG00000094963
chr1	171213078	171213420	1:171213078-171213420	ENSG00000226552,ENSG00000117507,ENSG00000094963,ENSG00000225243
chr1	171226709	171227211	1:171226709-171227211	ENSG00000226552,ENSG00000117507,ENSG00000094963,ENSG00000225243,ENSG00000285665,ENSG00000268062
chr1	171236213	171236692	1:171236213-171236692	ENSG00000231424,ENSG00000226552,ENSG00000117507,ENSG00000225243,ENSG00000010932,ENSG00000206692,ENSG00000285665,ENSG00000268062,ENSG00000239428
chr1	171245193	171245828	1:171245193-171245828	ENSG00000231424,ENSG00000010932,ENSG00000206692
chr1	171251278	171252117	1:171251278-171252117	ENSG00000231424,ENSG00000010932,ENSG00000206692,ENSG00000268062
chr1	171257170	171257603	1:171257170-171257603	ENSG00000231424,ENSG00000010932,ENSG00000206692
chr1	171279628	171280131	1:171279628-171280131	ENSG00000117507,ENSG00000010932,ENSG00000230547,ENSG00000285665,ENSG00000268062
chr1	171286212	171286807	1:171286212-171286807	ENSG00000117507,ENSG00000010932,ENSG00000230547,ENSG00000076258,ENSG00000285665,ENSG00000268062,ENSG00000239428
chr1	171313725	171314547	1:171313725-171314547	ENSG00000231424,ENSG00000226552,ENSG00000117507,ENSG00000010932,ENSG00000206692,ENSG00000076258,ENSG00000285665,ENSG00000268062,ENSG00000239428
chr1	171420272	171420507	1:171420272-171420507	ENSG00000285665,ENSG00000268062,ENSG00000239428,ENSG00000234333
chr1	171434673	171435272	1:171434673-171435272	ENSG00000285665,ENSG00000268062,ENSG00000239428,ENSG00000234333
chr1	171479603	171479914	1:171479603-171479914	ENSG00000239428
chr1	171484910	171486380	1:171484910-171486380	ENSG00000117523
chr1	171495111	171495601	1:171495111-171495601	ENSG00000117523
chr1	171505945	171506152	1:171505945-171506152	ENSG00000117523
chr1	171508419	171508981	1:171508419-171508981	ENSG00000117523
chr1	171529571	171529921	1:171529571-171529921	ENSG00000117523
chr1	171581861	171582076	1:171581861-171582076	ENSG00000117523
chr1	171597154	171597722	1:171597154-171597722	ENSG00000117523,ENSG00000283683
chr1	171644939	171645650	1:171644939-171645650	ENSG00000034971,ENSG00000233328,ENSG00000232261,ENSG00000271459,ENSG00000236741,ENSG00000253060
chr1	171654864	171655858	1:171654864-171655858	ENSG00000034971,ENSG00000233328
chr1	171664106	171665224	1:171664106-171665224	ENSG00000034971,ENSG00000233328,ENSG00000232261,ENSG00000271459,ENSG00000236741,ENSG00000253060
chr1	171683694	171684368	1:171683694-171684368	ENSG00000233328,ENSG00000230364,ENSG00000232261,ENSG00000271459,ENSG00000236741,ENSG00000253060
chr1	171716817	171717564	1:171716817-171717564	ENSG00000232261,ENSG00000271459,ENSG00000236741,ENSG00000253060
chr1	171741133	171741439	1:171741133-171741439	ENSG00000117533,ENSG00000232261,ENSG00000271459,ENSG00000236741,ENSG00000253060
chr1	171741715	171742784	1:171741715-171742784	ENSG00000117533,ENSG00000232261,ENSG00000271459,ENSG00000236741,ENSG00000253060,ENSG00000010165
chr1	171780928	171781724	1:171780928-171781724	ENSG00000117533,ENSG00000232261,ENSG00000271459,ENSG00000236741,ENSG00000253060,ENSG00000010165
chr1	171801386	171801816	1:171801386-171801816	ENSG00000213060
chr1	171802978	171803279	1:171802978-171803279	ENSG00000213060
chr1	171805551	171806206	1:171805551-171806206	ENSG00000213060
chr1	171807515	171808004	1:171807515-171808004	ENSG00000213060,ENSG00000224600
chr1	171817592	171818127	1:171817592-171818127	ENSG00000224600
chr1	171841042	171842460	1:171841042-171842460	ENSG00000197959
chr1	171850619	171851052	1:171850619-171851052	ENSG00000197959,ENSG00000233540
chr1	171855352	171855715	1:171855352-171855715	ENSG00000197959,ENSG00000233540
chr1	171868205	171868671	1:171868205-171868671	ENSG00000233540
chr1	171877752	171878169	1:171877752-171878169	ENSG00000233540
chr1	171884022	171884406	1:171884022-171884406	-
chr1	171913421	171913831	1:171913421-171913831	-
chr1	171922943	171923286	1:171922943-171923286	-
chr1	171948653	171948872	1:171948653-171948872	-
chr1	171969651	171970153	1:171969651-171970153	ENSG00000197959
chr1	171973319	171973730	1:171973319-171973730	ENSG00000197959
chr1	172002765	172002995	1:172002765-172002995	-
chr1	172020024	172020387	1:172020024-172020387	-
chr1	172090154	172090454	1:172090154-172090454	ENSG00000283844,ENSG00000283152
chr1	172109348	172109824	1:172109348-172109824	ENSG00000230630,ENSG00000283844,ENSG00000283152,ENSG00000208024,ENSG00000206684
chr1	172154672	172155083	1:172154672-172155083	ENSG00000230630,ENSG00000283844,ENSG00000283152,ENSG00000208024
chr1	172168360	172168764	1:172168360-172168764	ENSG00000230630,ENSG00000283844,ENSG00000283152,ENSG00000208024
chr1	172180813	172181900	1:172180813-172181900	ENSG00000230630,ENSG00000283844,ENSG00000283152,ENSG00000208024,ENSG00000287336,ENSG00000206684
chr1	172220268	172220840	1:172220268-172220840	ENSG00000230630,ENSG00000283844,ENSG00000283152,ENSG00000208024,ENSG00000287336,ENSG00000206684
chr1	172286584	172287121	1:172286584-172287121	ENSG00000230630,ENSG00000283844,ENSG00000283152,ENSG00000208024,ENSG00000287336,ENSG00000206684
chr1	172342835	172343086	1:172342835-172343086	ENSG00000206684
chr1	172358163	172359030	1:172358163-172359030	ENSG00000230630,ENSG00000283844,ENSG00000283152,ENSG00000208024,ENSG00000206684
chr1	172380642	172381191	1:172380642-172381191	ENSG00000197959,ENSG00000206684,ENSG00000135845
chr1	172394159	172394739	1:172394159-172394739	ENSG00000197959,ENSG00000230630,ENSG00000283844,ENSG00000283152,ENSG00000208024,ENSG00000206684
chr1	172429420	172429865	1:172429420-172429865	ENSG00000135845,ENSG00000180999
chr1	172443667	172444397	1:172443667-172444397	ENSG00000135845,ENSG00000180999
chr1	172449645	172450333	1:172449645-172450333	ENSG00000135845,ENSG00000180999
chr1	172456394	172456842	1:172456394-172456842	ENSG00000180999
chr1	172473275	172473872	1:172473275-172473872	-
chr1	172496491	172496791	1:172496491-172496791	-
chr1	172532231	172533627	1:172532231-172533627	ENSG00000094975
chr1	172540573	172541033	1:172540573-172541033	ENSG00000094975
chr1	172545259	172545783	1:172545259-172545783	ENSG00000094975
chr1	172581614	172582298	1:172581614-172582298	ENSG00000094975,ENSG00000251943
chr1	172625489	172625740	1:172625489-172625740	ENSG00000251943
chr1	172638974	172639550	1:172638974-172639550	ENSG00000251943
chr1	172643426	172643743	1:172643426-172643743	ENSG00000251943,ENSG00000117560
chr1	172662606	172663194	1:172662606-172663194	ENSG00000251943,ENSG00000117560
chr1	172670867	172671076	1:172670867-172671076	ENSG00000251943
chr1	172697548	172697849	1:172697548-172697849	-
chr1	172699186	172699734	1:172699186-172699734	ENSG00000251943
chr1	172719617	172719873	1:172719617-172719873	ENSG00000251943
chr1	172725083	172725442	1:172725083-172725442	ENSG00000251943
chr1	172733751	172734084	1:172733751-172734084	-
chr1	172745071	172745380	1:172745071-172745380	ENSG00000229785,ENSG00000279061
chr1	172746198	172746803	1:172746198-172746803	ENSG00000229785,ENSG00000279061
chr1	172761708	172761967	1:172761708-172761967	ENSG00000229785,ENSG00000279061
chr1	172769989	172770481	1:172769989-172770481	ENSG00000279061,ENSG00000224228
chr1	172778784	172779747	1:172778784-172779747	ENSG00000224228
chr1	172790130	172790629	1:172790130-172790629	-
chr1	172809851	172810076	1:172809851-172810076	-
chr1	172810767	172811080	1:172810767-172811080	-
chr1	172818385	172818635	1:172818385-172818635	-
chr1	172821458	172822082	1:172821458-172822082	ENSG00000227177
chr1	172826145	172826556	1:172826145-172826556	-
chr1	172894643	172895490	1:172894643-172895490	ENSG00000227177,ENSG00000224000
chr1	172900306	172900874	1:172900306-172900874	ENSG00000227177,ENSG00000224000
chr1	172907282	172907614	1:172907282-172907614	ENSG00000227177,ENSG00000224000
chr1	172933837	172934420	1:172933837-172934420	ENSG00000227177,ENSG00000224000
chr1	172947074	172947611	1:172947074-172947611	ENSG00000227177
chr1	172991776	172992073	1:172991776-172992073	-
chr1	173005345	173005617	1:173005345-173005617	-
chr1	173015424	173016037	1:173015424-173016037	-
chr1	173025998	173026234	1:173025998-173026234	ENSG00000120337
chr1	173050833	173051110	1:173050833-173051110	ENSG00000120337
chr1	173062204	173062597	1:173062204-173062597	ENSG00000120337
chr1	173112205	173112418	1:173112205-173112418	ENSG00000230849
chr1	173122882	173123518	1:173122882-173123518	ENSG00000227177,ENSG00000120337,ENSG00000230849
chr1	173149967	173150271	1:173149967-173150271	ENSG00000230849
chr1	173175623	173176118	1:173175623-173176118	ENSG00000230849,ENSG00000226375,ENSG00000232113
chr1	173190551	173190890	1:173190551-173190890	-
chr1	173193624	173194133	1:173193624-173194133	ENSG00000230849,ENSG00000117586
chr1	173202075	173202794	1:173202075-173202794	ENSG00000117586
chr1	173205428	173205979	1:173205428-173205979	ENSG00000117586
chr1	173206805	173207400	1:173206805-173207400	ENSG00000117586
chr1	173255150	173255646	1:173255150-173255646	-
chr1	173303043	173303472	1:173303043-173303472	ENSG00000232751
chr1	173329721	173330063	1:173329721-173330063	ENSG00000232751
chr1	173330543	173330806	1:173330543-173330806	ENSG00000232751
chr1	173331319	173331704	1:173331319-173331704	ENSG00000232751
chr1	173337075	173337638	1:173337075-173337638	ENSG00000232751,ENSG00000231615,ENSG00000238272,ENSG00000232113
chr1	173360508	173360923	1:173360508-173360923	ENSG00000232751,ENSG00000231615
chr1	173406695	173406949	1:173406695-173406949	-
chr1	173409498	173410096	1:173409498-173410096	ENSG00000232751,ENSG00000203739,ENSG00000238272,ENSG00000232113,ENSG00000225591,ENSG00000252357,ENSG00000252231
chr1	173420274	173420748	1:173420274-173420748	ENSG00000203739,ENSG00000238272,ENSG00000232113,ENSG00000225591,ENSG00000200674,ENSG00000120334,ENSG00000252357,ENSG00000117593
chr1	173429578	173430296	1:173429578-173430296	ENSG00000203739,ENSG00000117592,ENSG00000232113,ENSG00000225591,ENSG00000200674,ENSG00000120334,ENSG00000252357,ENSG00000117593
chr1	173431323	173431555	1:173431323-173431555	ENSG00000203739,ENSG00000120334,ENSG00000117593
chr1	173459724	173460022	1:173459724-173460022	ENSG00000203739
chr1	173476638	173477875	1:173476638-173477875	ENSG00000203739,ENSG00000117592,ENSG00000238272
chr1	173489192	173489461	1:173489192-173489461	ENSG00000203739,ENSG00000117592
chr1	173529196	173529559	1:173529196-173529559	ENSG00000162753,ENSG00000238272,ENSG00000232113
chr1	173590669	173591005	1:173590669-173591005	ENSG00000162753,ENSG00000238272,ENSG00000232113
chr1	173669435	173670049	1:173669435-173670049	ENSG00000162753,ENSG00000238272,ENSG00000285777,ENSG00000183831,ENSG00000232113
chr1	173714668	173715889	1:173714668-173715889	ENSG00000238272,ENSG00000232113,ENSG00000076321,ENSG00000225591,ENSG00000200674,ENSG00000120334,ENSG00000252357,ENSG00000117593
chr1	173768321	173768561	1:173768321-173768561	ENSG00000225591,ENSG00000200674,ENSG00000252357
chr1	173775669	173776157	1:173775669-173776157	ENSG00000076321,ENSG00000225591,ENSG00000200674,ENSG00000252357
chr1	173824069	173825278	1:173824069-173825278	ENSG00000200674,ENSG00000120334,ENSG00000252357,ENSG00000117593
chr1	173862305	173862534	1:173862305-173862534	ENSG00000234741,ENSG00000270084,ENSG00000185278
chr1	173867613	173869162	1:173867613-173869162	ENSG00000234741,ENSG00000270084,ENSG00000185278
chr1	173870347	173870694	1:173870347-173870694	ENSG00000234741,ENSG00000270084,ENSG00000185278
chr1	173900760	173901382	1:173900760-173901382	ENSG00000117601,ENSG00000252231
chr1	173960633	173960910	1:173960633-173960910	ENSG00000117601,ENSG00000252231,ENSG00000135870,ENSG00000200755
chr1	173987653	173987902	1:173987653-173987902	ENSG00000252231,ENSG00000135870,ENSG00000200755
chr1	174005114	174005323	1:174005114-174005323	ENSG00000236535
chr1	174008931	174009392	1:174008931-174009392	ENSG00000117601,ENSG00000252231,ENSG00000135870,ENSG00000236535,ENSG00000224977,ENSG00000225713
chr1	174021652	174022895	1:174021652-174022895	ENSG00000252231,ENSG00000135870,ENSG00000236535,ENSG00000224977
chr1	174040550	174040762	1:174040550-174040762	ENSG00000225713
chr1	174067920	174068397	1:174067920-174068397	ENSG00000117601,ENSG00000252231,ENSG00000225713
chr1	174074947	174075181	1:174074947-174075181	ENSG00000225713
chr1	174114810	174115198	1:174114810-174115198	ENSG00000225713
chr1	174153486	174153804	1:174153486-174153804	ENSG00000227373,ENSG00000152061
chr1	174158955	174160164	1:174158955-174160164	ENSG00000225713,ENSG00000227373,ENSG00000152061
chr1	174165571	174166171	1:174165571-174166171	ENSG00000227373
chr1	174204732	174205192	1:174204732-174205192	ENSG00000252231,ENSG00000225713
chr1	174217666	174218111	1:174217666-174218111	ENSG00000225713,ENSG00000152061
chr1	174230437	174230741	1:174230437-174230741	-
chr1	174232661	174233193	1:174232661-174233193	ENSG00000252231,ENSG00000225713,ENSG00000152061,ENSG00000237317
chr1	174243670	174243905	1:174243670-174243905	ENSG00000152061,ENSG00000237317
chr1	174258209	174258492	1:174258209-174258492	ENSG00000225713,ENSG00000237317,ENSG00000223828
chr1	174262795	174263230	1:174262795-174263230	ENSG00000237317
chr1	174448873	174449317	1:174448873-174449317	ENSG00000237317,ENSG00000203737
chr1	174740406	174740773	1:174740406-174740773	ENSG00000237317,ENSG00000223828
chr1	174742990	174743449	1:174742990-174743449	ENSG00000223828
chr1	174743873	174744195	1:174743873-174744195	ENSG00000237317,ENSG00000223828
chr1	174746079	174746458	1:174746079-174746458	ENSG00000237317,ENSG00000223828
chr1	174769869	174770263	1:174769869-174770263	ENSG00000223828,ENSG00000252552,ENSG00000287697,ENSG00000116161
chr1	174788098	174788338	1:174788098-174788338	ENSG00000223828
chr1	174788899	174789737	1:174788899-174789737	ENSG00000223828,ENSG00000237249,ENSG00000223525
chr1	174791793	174792372	1:174791793-174792372	ENSG00000152061,ENSG00000237249
chr1	174799450	174801285	1:174799450-174801285	ENSG00000152061,ENSG00000223828,ENSG00000231378,ENSG00000237249,ENSG00000223525,ENSG00000235869
chr1	174830040	174830330	1:174830040-174830330	ENSG00000231378,ENSG00000237249,ENSG00000223525,ENSG00000235869
chr1	174836353	174836560	1:174836353-174836560	ENSG00000231378,ENSG00000237249,ENSG00000223525
chr1	174841675	174842199	1:174841675-174842199	ENSG00000231378,ENSG00000237249,ENSG00000223525,ENSG00000235869
chr1	174872792	174873024	1:174872792-174873024	ENSG00000152061,ENSG00000231378,ENSG00000237249,ENSG00000223525
chr1	174938447	174938891	1:174938447-174938891	ENSG00000237249,ENSG00000223525,ENSG00000235869
chr1	174942671	174943216	1:174942671-174943216	ENSG00000231378,ENSG00000237249,ENSG00000223525,ENSG00000235869,ENSG00000229531
chr1	174954683	174955314	1:174954683-174955314	ENSG00000237249,ENSG00000223525,ENSG00000235869,ENSG00000229531
chr1	174964514	174965192	1:174964514-174965192	ENSG00000152061,ENSG00000237249,ENSG00000223525,ENSG00000235869,ENSG00000229531
chr1	174972144	174972481	1:174972144-174972481	ENSG00000152061,ENSG00000237249,ENSG00000223525,ENSG00000235869
chr1	174985326	174985758	1:174985326-174985758	ENSG00000237249,ENSG00000223525,ENSG00000252552,ENSG00000287697,ENSG00000116161
chr1	174990458	174990885	1:174990458-174990885	ENSG00000252552,ENSG00000287697,ENSG00000116161
chr1	174999119	175000460	1:174999119-175000460	ENSG00000252552,ENSG00000287697,ENSG00000116161
chr1	175023042	175023896	1:175023042-175023896	ENSG00000252552,ENSG00000287697,ENSG00000116161,ENSG00000120333,ENSG00000206659,ENSG00000181101
chr1	175029713	175029986	1:175029713-175029986	ENSG00000120333,ENSG00000206659,ENSG00000181101
chr1	175070900	175071208	1:175070900-175071208	ENSG00000181101,ENSG00000120332
chr1	175072164	175072809	1:175072164-175072809	ENSG00000181101,ENSG00000120332
chr1	175075850	175076434	1:175075850-175076434	ENSG00000181101,ENSG00000120332
chr1	175124972	175125485	1:175124972-175125485	ENSG00000181101
chr1	175129608	175130363	1:175129608-175130363	ENSG00000181101
chr1	175146504	175147019	1:175146504-175147019	ENSG00000181101,ENSG00000260990
chr1	175151980	175152547	1:175151980-175152547	ENSG00000260990
chr1	175154787	175155456	1:175154787-175155456	ENSG00000260990
chr1	175167763	175168138	1:175167763-175168138	ENSG00000235750,ENSG00000260990
chr1	175173702	175173960	1:175173702-175173960	ENSG00000235750
chr1	175174231	175174876	1:175174231-175174876	ENSG00000235750
chr1	175181983	175182624	1:175181983-175182624	ENSG00000235750
chr1	175188891	175189201	1:175188891-175189201	ENSG00000235750
chr1	175192440	175193334	1:175192440-175193334	ENSG00000235750,ENSG00000230687
chr1	175197657	175197927	1:175197657-175197927	ENSG00000235750,ENSG00000230687
chr1	175208968	175209708	1:175208968-175209708	ENSG00000235750,ENSG00000230687,ENSG00000233946,ENSG00000260990
chr1	175219774	175219995	1:175219774-175219995	-
chr1	175272443	175272655	1:175272443-175272655	ENSG00000233946,ENSG00000260990
chr1	175287604	175288302	1:175287604-175288302	ENSG00000181101,ENSG00000233946,ENSG00000260990,ENSG00000231020
chr1	175319335	175320114	1:175319335-175320114	ENSG00000233946,ENSG00000260990
chr1	175338428	175338945	1:175338428-175338945	ENSG00000181101,ENSG00000233946,ENSG00000260990,ENSG00000232463,ENSG00000253025,ENSG00000227815
chr1	175373761	175374282	1:175373761-175374282	-
chr1	175410016	175410251	1:175410016-175410251	ENSG00000116147
chr1	175477293	175477570	1:175477293-175477570	-
chr1	175479584	175479857	1:175479584-175479857	ENSG00000227740,ENSG00000230777,ENSG00000232463,ENSG00000227815,ENSG00000231020
chr1	175481085	175481524	1:175481085-175481524	-
chr1	175498246	175498516	1:175498246-175498516	ENSG00000235628
chr1	175499589	175499881	1:175499589-175499881	ENSG00000235628,ENSG00000253025,ENSG00000227815,ENSG00000231020
chr1	175514316	175515085	1:175514316-175515085	ENSG00000235628,ENSG00000227740,ENSG00000230777,ENSG00000252906,ENSG00000232463,ENSG00000253025,ENSG00000227815,ENSG00000231020,ENSG00000237514
chr1	175573312	175573886	1:175573312-175573886	ENSG00000235628,ENSG00000253025,ENSG00000227815
chr1	175591172	175591805	1:175591172-175591805	ENSG00000235628,ENSG00000227740,ENSG00000230777,ENSG00000232463,ENSG00000253025,ENSG00000227815,ENSG00000231020,ENSG00000237514,ENSG00000202609
chr1	175600641	175601269	1:175600641-175601269	ENSG00000235628,ENSG00000227740,ENSG00000230777,ENSG00000232463,ENSG00000231020
chr1	175630040	175630493	1:175630040-175630493	-
chr1	175803715	175804139	1:175803715-175804139	ENSG00000227740,ENSG00000230777
chr1	175809037	175809281	1:175809037-175809281	ENSG00000227740,ENSG00000230777
chr1	175826781	175827066	1:175826781-175827066	ENSG00000224718,ENSG00000227740,ENSG00000230777,ENSG00000252906,ENSG00000253025,ENSG00000227815,ENSG00000231020
chr1	175830337	175830755	1:175830337-175830755	ENSG00000224718,ENSG00000227740,ENSG00000230777,ENSG00000253025,ENSG00000227815,ENSG00000231020
chr1	175840227	175841022	1:175840227-175841022	ENSG00000224718,ENSG00000227740,ENSG00000230777,ENSG00000252906,ENSG00000232463,ENSG00000253025,ENSG00000227815,ENSG00000231020,ENSG00000237514
chr1	175887754	175888407	1:175887754-175888407	ENSG00000224718,ENSG00000227740,ENSG00000230777,ENSG00000252906,ENSG00000228686,ENSG00000232463,ENSG00000253025,ENSG00000227815,ENSG00000231020
chr1	175981313	175981545	1:175981313-175981545	ENSG00000227740,ENSG00000230777,ENSG00000252906,ENSG00000228686
chr1	176031890	176032717	1:176031890-176032717	ENSG00000252906,ENSG00000228686,ENSG00000273629,ENSG00000232463,ENSG00000253025,ENSG00000227815
chr1	176073515	176074158	1:176073515-176074158	ENSG00000227740,ENSG00000230777,ENSG00000143207,ENSG00000252906,ENSG00000228686,ENSG00000273629,ENSG00000232463,ENSG00000253025,ENSG00000227815,ENSG00000231020
chr1	176178395	176178693	1:176178395-176178693	ENSG00000143207,ENSG00000273629,ENSG00000232463,ENSG00000253025,ENSG00000227815
chr1	176206618	176207825	1:176206618-176207825	ENSG00000143207,ENSG00000236021,ENSG00000273629,ENSG00000232463,ENSG00000253025,ENSG00000227815,ENSG00000231020
chr1	176374904	176375404	1:176374904-176375404	ENSG00000273629,ENSG00000232463,ENSG00000253025,ENSG00000227815,ENSG00000231020,ENSG00000225904,ENSG00000237514,ENSG00000286754,ENSG00000202609
chr1	176540456	176540800	1:176540456-176540800	ENSG00000227815,ENSG00000116183,ENSG00000237514,ENSG00000286754
chr1	176691602	176691890	1:176691602-176691890	ENSG00000231020,ENSG00000237514,ENSG00000286754
chr1	176855202	176855586	1:176855202-176855586	ENSG00000237514,ENSG00000286754,ENSG00000202609,ENSG00000224968,ENSG00000236720
chr1	176880937	176881225	1:176880937-176881225	ENSG00000237514,ENSG00000286754,ENSG00000202609,ENSG00000224968
chr1	176897461	176898022	1:176897461-176898022	ENSG00000237514,ENSG00000286754,ENSG00000202609,ENSG00000224968,ENSG00000227579,ENSG00000236720
chr1	177164295	177164610	1:177164295-177164610	ENSG00000152092,ENSG00000198797
chr1	177170819	177171320	1:177170819-177171320	ENSG00000152092,ENSG00000202609,ENSG00000198797,ENSG00000224968
chr1	177181410	177182113	1:177181410-177182113	ENSG00000237514,ENSG00000152092,ENSG00000202609,ENSG00000198797,ENSG00000224968,ENSG00000227579,ENSG00000236720
chr1	177800830	177801100	1:177800830-177801100	ENSG00000202609,ENSG00000224968,ENSG00000227579,ENSG00000236720
chr1	177933692	177934243	1:177933692-177934243	ENSG00000224968,ENSG00000227579,ENSG00000236720,ENSG00000120341
chr1	177945902	177946393	1:177945902-177946393	ENSG00000224968,ENSG00000227579,ENSG00000236720,ENSG00000120341,ENSG00000276563
chr1	177948328	177948638	1:177948328-177948638	ENSG00000224968,ENSG00000227579,ENSG00000236720,ENSG00000120341,ENSG00000276563
chr1	177959678	177959893	1:177959678-177959893	ENSG00000120341
chr1	178031768	178032359	1:178031768-178032359	ENSG00000254154,ENSG00000242193,ENSG00000276563
chr1	178037528	178038329	1:178037528-178038329	ENSG00000254154,ENSG00000242193,ENSG00000276563
chr1	178046739	178047264	1:178046739-178047264	ENSG00000254154,ENSG00000242193,ENSG00000276563
chr1	178054914	178055467	1:178054914-178055467	ENSG00000276563
chr1	178055925	178056409	1:178055925-178056409	ENSG00000276563
chr1	178066834	178067622	1:178066834-178067622	ENSG00000276563
chr1	178086741	178087144	1:178086741-178087144	ENSG00000276563,ENSG00000224687,ENSG00000075391
chr1	178093227	178094702	1:178093227-178094702	ENSG00000224687,ENSG00000075391
chr1	178100784	178100991	1:178100784-178100991	-
chr1	178119570	178120038	1:178119570-178120038	ENSG00000276563,ENSG00000075391
chr1	178122171	178122474	1:178122171-178122474	ENSG00000075391
chr1	178133163	178133693	1:178133163-178133693	ENSG00000276563,ENSG00000075391
chr1	178133930	178134345	1:178133930-178134345	ENSG00000276563,ENSG00000075391
chr1	178143878	178144505	1:178143878-178144505	ENSG00000236720,ENSG00000276563
chr1	178161079	178161295	1:178161079-178161295	-
chr1	178165778	178166001	1:178165778-178166001	-
chr1	178173149	178173368	1:178173149-178173368	-
chr1	178189809	178190098	1:178189809-178190098	ENSG00000270575
chr1	178192482	178192981	1:178192482-178192981	ENSG00000276563,ENSG00000270575
chr1	178208411	178208746	1:178208411-178208746	-
chr1	178241775	178242107	1:178241775-178242107	-
chr1	178275472	178275862	1:178275472-178275862	-
chr1	178278129	178278462	1:178278129-178278462	ENSG00000276563
chr1	178282994	178284508	1:178282994-178284508	-
chr1	178299845	178300480	1:178299845-178300480	-
chr1	178310716	178311103	1:178310716-178311103	ENSG00000188585,ENSG00000285910,ENSG00000240021,ENSG00000201347
chr1	178312371	178312837	1:178312371-178312837	-
chr1	178320261	178320798	1:178320261-178320798	-
chr1	178337292	178337671	1:178337292-178337671	ENSG00000075391
chr1	178344409	178345072	1:178344409-178345072	ENSG00000075391
chr1	178349954	178350242	1:178349954-178350242	-
chr1	178381137	178381366	1:178381137-178381366	-
chr1	178412312	178412795	1:178412312-178412795	ENSG00000213058
chr1	178484886	178485150	1:178484886-178485150	ENSG00000188585,ENSG00000264809
chr1	178486526	178487387	1:178486526-178487387	ENSG00000188585,ENSG00000264809,ENSG00000240021
chr1	178501348	178502155	1:178501348-178502155	ENSG00000188585,ENSG00000285910,ENSG00000240021
chr1	178507127	178507338	1:178507127-178507338	ENSG00000285910,ENSG00000240021
chr1	178532065	178532668	1:178532065-178532668	ENSG00000285910,ENSG00000240021,ENSG00000213057,ENSG00000201347,ENSG00000273384,ENSG00000201791
chr1	178542045	178543523	1:178542045-178543523	ENSG00000213057,ENSG00000201347,ENSG00000273384,ENSG00000266417,ENSG00000273062,ENSG00000228196,ENSG00000201791
chr1	178608147	178608934	1:178608147-178608934	ENSG00000213057,ENSG00000201347,ENSG00000273384,ENSG00000266417,ENSG00000273062
chr1	178694532	178695389	1:178694532-178695389	ENSG00000201347,ENSG00000273384,ENSG00000266417
chr1	178724624	178726825	1:178724624-178726825	ENSG00000201347,ENSG00000273384,ENSG00000266417,ENSG00000273062,ENSG00000116191,ENSG00000228196,ENSG00000201791
chr1	178753513	178753864	1:178753513-178753864	ENSG00000213057,ENSG00000201347,ENSG00000273384,ENSG00000273062,ENSG00000228196,ENSG00000201791
chr1	178774202	178774501	1:178774202-178774501	-
chr1	178798224	178798616	1:178798224-178798616	ENSG00000201347,ENSG00000273384,ENSG00000236539
chr1	178875785	178876513	1:178875785-178876513	ENSG00000116191,ENSG00000116194
chr1	178898465	178898701	1:178898465-178898701	ENSG00000116191
chr1	178934239	178934962	1:178934239-178934962	ENSG00000116194,ENSG00000224620
chr1	178942669	178943271	1:178942669-178943271	ENSG00000201347,ENSG00000116194,ENSG00000224620,ENSG00000236539
chr1	178965895	178966535	1:178965895-178966535	-
chr1	178973743	178973969	1:178973743-178973969	-
chr1	179002422	179003167	1:179002422-179003167	ENSG00000213057,ENSG00000201347,ENSG00000224620
chr1	179016805	179017691	1:179016805-179017691	ENSG00000116199
chr1	179025658	179026775	1:179025658-179026775	ENSG00000116199,ENSG00000232750
chr1	179032017	179032402	1:179032017-179032402	ENSG00000116199,ENSG00000232750
chr1	179037114	179037525	1:179037114-179037525	ENSG00000232750
chr1	179037813	179038136	1:179037813-179038136	ENSG00000232750
chr1	179038531	179039066	1:179038531-179039066	ENSG00000116199,ENSG00000232750
chr1	179046978	179047814	1:179046978-179047814	ENSG00000232750,ENSG00000236539
chr1	179052849	179053663	1:179052849-179053663	ENSG00000232750
chr1	179061056	179061324	1:179061056-179061324	-
chr1	179068950	179069270	1:179068950-179069270	-
chr1	179081512	179083201	1:179081512-179083201	ENSG00000186283,ENSG00000162779
chr1	179108067	179108708	1:179108067-179108708	ENSG00000186283,ENSG00000143322,ENSG00000212338,ENSG00000201619,ENSG00000231564,ENSG00000224620
chr1	179120847	179121537	1:179120847-179121537	ENSG00000143322,ENSG00000234041,ENSG00000212338,ENSG00000201619,ENSG00000231564,ENSG00000162779
chr1	179129603	179130133	1:179129603-179130133	ENSG00000186283,ENSG00000143322,ENSG00000234041,ENSG00000212338,ENSG00000201619,ENSG00000231564,ENSG00000162779
chr1	179141190	179142066	1:179141190-179142066	ENSG00000143322,ENSG00000234041
chr1	179142879	179143523	1:179142879-179143523	ENSG00000143322,ENSG00000234041
chr1	179175296	179175892	1:179175296-179175892	ENSG00000234041,ENSG00000231905,ENSG00000212338,ENSG00000201619,ENSG00000231564
chr1	179193605	179194130	1:179193605-179194130	ENSG00000231905,ENSG00000212338,ENSG00000201619,ENSG00000231564
chr1	179217896	179218494	1:179217896-179218494	ENSG00000143322,ENSG00000212338,ENSG00000201619,ENSG00000231564,ENSG00000225711
chr1	179228494	179230148	1:179228494-179230148	ENSG00000143322,ENSG00000201619,ENSG00000231564,ENSG00000225711
chr1	179253472	179254030	1:179253472-179254030	ENSG00000223794,ENSG00000228191,ENSG00000162779,ENSG00000224620
chr1	179267689	179267923	1:179267689-179267923	ENSG00000223794,ENSG00000228191
chr1	179292317	179292654	1:179292317-179292654	ENSG00000057252
chr1	179293381	179294337	1:179293381-179294337	ENSG00000228191,ENSG00000057252,ENSG00000162779
chr1	179308109	179308539	1:179308109-179308539	-
chr1	179317505	179317927	1:179317505-179317927	-
chr1	179318506	179319075	1:179318506-179319075	-
chr1	179327479	179328142	1:179327479-179328142	ENSG00000201619,ENSG00000231564,ENSG00000162779,ENSG00000224620,ENSG00000236539
chr1	179365504	179366438	1:179365504-179366438	ENSG00000186283,ENSG00000057252,ENSG00000162779,ENSG00000224620
chr1	179575541	179576129	1:179575541-179576129	ENSG00000224620,ENSG00000236539,ENSG00000261250,ENSG00000116218,ENSG00000251875,ENSG00000227141
chr1	179586202	179586884	1:179586202-179586884	ENSG00000224620,ENSG00000236539,ENSG00000261250,ENSG00000116218,ENSG00000251875,ENSG00000227141,ENSG00000261060,ENSG00000162782
chr1	179591655	179592115	1:179591655-179592115	ENSG00000261250,ENSG00000227141,ENSG00000261060,ENSG00000162782
chr1	179599788	179600199	1:179599788-179600199	ENSG00000261250,ENSG00000227141,ENSG00000261060,ENSG00000162782
chr1	179684587	179684856	1:179684587-179684856	ENSG00000224620,ENSG00000236539,ENSG00000261250
chr1	179692661	179693005	1:179692661-179693005	ENSG00000261250
chr1	179699537	179699926	1:179699537-179699926	ENSG00000224620,ENSG00000236539,ENSG00000261250
chr1	179706433	179706799	1:179706433-179706799	-
chr1	179709737	179710249	1:179709737-179710249	ENSG00000236539,ENSG00000261250,ENSG00000243062,ENSG00000229407
chr1	179742818	179744371	1:179742818-179744371	ENSG00000243062,ENSG00000143340
chr1	179809756	179810107	1:179809756-179810107	ENSG00000229407
chr1	179814530	179815067	1:179814530-179815067	ENSG00000229407
chr1	179815368	179815619	1:179815368-179815619	ENSG00000229407
chr1	179820360	179820877	1:179820360-179820877	ENSG00000229407
chr1	179831041	179831514	1:179831041-179831514	ENSG00000231966
chr1	179838234	179838730	1:179838234-179838730	ENSG00000231966
chr1	179856404	179856700	1:179856404-179856700	-
chr1	179867668	179868146	1:179867668-179868146	ENSG00000169905,ENSG00000272906,ENSG00000143337
chr1	179877598	179878105	1:179877598-179878105	ENSG00000169905,ENSG00000272906,ENSG00000143337
chr1	179882080	179883336	1:179882080-179883336	ENSG00000169905,ENSG00000272906,ENSG00000143337,ENSG00000264916
chr1	179887986	179888439	1:179887986-179888439	ENSG00000169905,ENSG00000272906,ENSG00000143337,ENSG00000264916
chr1	179910738	179911348	1:179910738-179911348	ENSG00000272906,ENSG00000143337,ENSG00000264916,ENSG00000261831,ENSG00000260360,ENSG00000135837
chr1	179922875	179923244	1:179922875-179923244	ENSG00000264916,ENSG00000261831
chr1	179954060	179955276	1:179954060-179955276	ENSG00000169905,ENSG00000272906,ENSG00000143337,ENSG00000264916,ENSG00000261831,ENSG00000260360,ENSG00000135837,ENSG00000235145
chr1	179971781	179972343	1:179971781-179972343	ENSG00000261831,ENSG00000135837,ENSG00000235145
chr1	179973445	179974007	1:179973445-179974007	ENSG00000261831,ENSG00000235145
chr1	179999852	180000434	1:179999852-180000434	ENSG00000223450
chr1	180020193	180020635	1:180020193-180020635	ENSG00000223450
chr1	180057918	180058438	1:180057918-180058438	ENSG00000261831,ENSG00000135837
chr1	180100638	180101002	1:180100638-180101002	ENSG00000135837
chr1	180117226	180117588	1:180117226-180117588	ENSG00000261817
chr1	180131490	180131831	1:180131490-180131831	ENSG00000261817,ENSG00000116260
chr1	180154329	180155295	1:180154329-180155295	ENSG00000261817,ENSG00000116260
chr1	180156267	180156529	1:180156267-180156529	ENSG00000116260
chr1	180163158	180163477	1:180163158-180163477	ENSG00000116260
chr1	180168502	180169060	1:180168502-180169060	-
chr1	180169405	180169892	1:180169405-180169892	-
chr1	180178771	180179245	1:180178771-180179245	-
chr1	180188187	180188556	1:180188187-180188556	-
chr1	180192224	180192622	1:180192224-180192622	ENSG00000116260
chr1	180208190	180208697	1:180208190-180208697	-
chr1	180213596	180214217	1:180213596-180214217	-
chr1	180229104	180231097	1:180229104-180231097	ENSG00000121454
chr1	180231434	180231958	1:180231434-180231958	ENSG00000121454
chr1	180234492	180235023	1:180234492-180235023	ENSG00000121454
chr1	180241911	180242537	1:180241911-180242537	ENSG00000121454
chr1	180252651	180252871	1:180252651-180252871	ENSG00000121454
chr1	180279113	180279597	1:180279113-180279597	ENSG00000230124
chr1	180344184	180344423	1:180344184-180344423	ENSG00000235060
chr1	180391783	180392030	1:180391783-180392030	ENSG00000235060
chr1	180416131	180416407	1:180416131-180416407	ENSG00000230124,ENSG00000235060,ENSG00000265435
chr1	180444416	180444781	1:180444416-180444781	ENSG00000235060,ENSG00000265435
chr1	180478278	180478572	1:180478278-180478572	ENSG00000235060
chr1	180482520	180483123	1:180482520-180483123	ENSG00000235060
chr1	180494399	180494891	1:180494399-180494891	ENSG00000230124,ENSG00000235060
chr1	180502154	180503366	1:180502154-180503366	ENSG00000230124,ENSG00000236719,ENSG00000206905
chr1	180515603	180516279	1:180515603-180516279	ENSG00000236719,ENSG00000206905,ENSG00000143324
chr1	180525593	180525835	1:180525593-180525835	ENSG00000206905
chr1	180562682	180563423	1:180562682-180563423	ENSG00000236719
chr1	180581482	180582004	1:180581482-180582004	ENSG00000236719
chr1	180605923	180606229	1:180605923-180606229	-
chr1	180611238	180611786	1:180611238-180611786	ENSG00000143324
chr1	180617918	180618185	1:180617918-180618185	-
chr1	180631647	180632727	1:180631647-180632727	ENSG00000143324
chr1	180646833	180647053	1:180646833-180647053	-
chr1	180757714	180758057	1:180757714-180758057	ENSG00000283575
chr1	180770120	180770358	1:180770120-180770358	ENSG00000283575
chr1	180781935	180782202	1:180781935-180782202	-
chr1	180851929	180852600	1:180851929-180852600	ENSG00000206905,ENSG00000143324
chr1	180854399	180854660	1:180854399-180854660	-
chr1	180858094	180858568	1:180858094-180858568	ENSG00000143324
chr1	180881683	180882209	1:180881683-180882209	ENSG00000143324
chr1	180897944	180898231	1:180897944-180898231	ENSG00000143324,ENSG00000225857
chr1	180911942	180913367	1:180911942-180913367	ENSG00000225857,ENSG00000135835
chr1	180926327	180927159	1:180926327-180927159	ENSG00000225857,ENSG00000135835,ENSG00000232586,ENSG00000251520
chr1	180934568	180934986	1:180934568-180934986	ENSG00000135835,ENSG00000251520
chr1	180937623	180938015	1:180937623-180938015	ENSG00000135835,ENSG00000232586,ENSG00000251520
chr1	180953372	180954514	1:180953372-180954514	ENSG00000135835,ENSG00000232586,ENSG00000251520,ENSG00000270711
chr1	180970613	180970952	1:180970613-180970952	ENSG00000243155,ENSG00000251520,ENSG00000270711
chr1	180975631	180975839	1:180975631-180975839	ENSG00000243155,ENSG00000251520,ENSG00000270711
chr1	180981585	180982196	1:180981585-180982196	ENSG00000243155,ENSG00000251520,ENSG00000270711,ENSG00000135823
chr1	181013142	181013472	1:181013142-181013472	ENSG00000251520,ENSG00000135823,ENSG00000153029
chr1	181022296	181023468	1:181022296-181023468	ENSG00000135823,ENSG00000153029
chr1	181033269	181034215	1:181033269-181034215	ENSG00000135823,ENSG00000153029
chr1	181043033	181043286	1:181043033-181043286	ENSG00000153029
chr1	181044564	181044915	1:181044564-181044915	ENSG00000153029
chr1	181062212	181063167	1:181062212-181063167	-
chr1	181084184	181084577	1:181084184-181084577	ENSG00000162783
chr1	181087303	181087664	1:181087303-181087664	ENSG00000162783
chr1	181088458	181090765	1:181088458-181090765	ENSG00000162783
chr1	181099541	181100103	1:181099541-181100103	ENSG00000162783
chr1	181100572	181100782	1:181100572-181100782	-
chr1	181104713	181105969	1:181104713-181105969	ENSG00000162783
chr1	181128402	181129512	1:181128402-181129512	-
chr1	181131433	181131758	1:181131433-181131758	-
chr1	181135570	181136097	1:181135570-181136097	ENSG00000162783
chr1	181141433	181141703	1:181141433-181141703	ENSG00000162783
chr1	181142493	181142898	1:181142493-181142898	ENSG00000153029,ENSG00000162783
chr1	181149595	181150016	1:181149595-181150016	-
chr1	181151660	181152060	1:181151660-181152060	-
chr1	181152909	181153510	1:181152909-181153510	ENSG00000162783
chr1	181159441	181159993	1:181159441-181159993	-
chr1	181166445	181167052	1:181166445-181167052	ENSG00000237292,ENSG00000179452
chr1	181178722	181178954	1:181178722-181178954	ENSG00000237292
chr1	181179895	181180403	1:181179895-181180403	ENSG00000237292,ENSG00000179452
chr1	181189771	181190335	1:181189771-181190335	ENSG00000225359,ENSG00000179452
chr1	181190562	181190799	1:181190562-181190799	ENSG00000225359,ENSG00000179452
chr1	181318367	181319024	1:181318367-181319024	ENSG00000179452,ENSG00000198216
chr1	181356960	181357210	1:181356960-181357210	ENSG00000179452,ENSG00000273573,ENSG00000288574,ENSG00000272880
chr1	181396339	181396695	1:181396339-181396695	ENSG00000179452,ENSG00000273573,ENSG00000252977,ENSG00000222397
chr1	181398011	181398226	1:181398011-181398226	ENSG00000179452,ENSG00000273573,ENSG00000222397
chr1	181423542	181423807	1:181423542-181423807	ENSG00000225359,ENSG00000179452
chr1	181424881	181425367	1:181424881-181425367	ENSG00000225359,ENSG00000179452,ENSG00000273573,ENSG00000252977,ENSG00000222397
chr1	181448543	181448780	1:181448543-181448780	ENSG00000179452,ENSG00000273573,ENSG00000252977,ENSG00000288574,ENSG00000272880,ENSG00000222397
chr1	181479270	181479810	1:181479270-181479810	ENSG00000198216,ENSG00000273573,ENSG00000288574,ENSG00000272880,ENSG00000222397
chr1	181482620	181482926	1:181482620-181482926	ENSG00000198216,ENSG00000273573
chr1	181485648	181486302	1:181485648-181486302	ENSG00000198216,ENSG00000273573
chr1	182029402	182030246	1:182029402-182030246	ENSG00000273573,ENSG00000252977,ENSG00000288574,ENSG00000272880,ENSG00000222397,ENSG00000287452,ENSG00000203729
chr1	182051007	182051370	1:182051007-182051370	ENSG00000273573,ENSG00000252977,ENSG00000288574,ENSG00000272880,ENSG00000222397,ENSG00000287452,ENSG00000179930,ENSG00000224810
chr1	182054833	182055145	1:182054833-182055145	ENSG00000252977,ENSG00000288574,ENSG00000272880,ENSG00000222397,ENSG00000287452,ENSG00000179930
chr1	182056940	182057397	1:182056940-182057397	ENSG00000287452,ENSG00000179930,ENSG00000224810
chr1	182069096	182069401	1:182069096-182069401	ENSG00000252977,ENSG00000288574,ENSG00000272880,ENSG00000222397,ENSG00000287452,ENSG00000179930,ENSG00000224810
chr1	182080970	182081394	1:182080970-182081394	ENSG00000225982,ENSG00000203730,ENSG00000203729
chr1	182084803	182085357	1:182084803-182085357	ENSG00000225982,ENSG00000232309,ENSG00000135821,ENSG00000203730,ENSG00000203729
chr1	182087296	182087684	1:182087296-182087684	ENSG00000225982,ENSG00000203730,ENSG00000203729
chr1	182114643	182115014	1:182114643-182115014	ENSG00000232309,ENSG00000203730,ENSG00000203729
chr1	182136001	182136585	1:182136001-182136585	ENSG00000232309,ENSG00000206764,ENSG00000228664,ENSG00000203730,ENSG00000203729
chr1	182143277	182143518	1:182143277-182143518	ENSG00000232309,ENSG00000135821,ENSG00000203730,ENSG00000203729
chr1	182144093	182144548	1:182144093-182144548	ENSG00000232309,ENSG00000135821,ENSG00000203730,ENSG00000203729
chr1	182147259	182147554	1:182147259-182147554	ENSG00000203730
chr1	182149282	182149873	1:182149282-182149873	ENSG00000232309,ENSG00000232096,ENSG00000206764,ENSG00000228664,ENSG00000231684,ENSG00000135821,ENSG00000203730,ENSG00000203729
chr1	182170811	182171349	1:182170811-182171349	ENSG00000232309,ENSG00000232096,ENSG00000206764,ENSG00000228664,ENSG00000231684,ENSG00000203730,ENSG00000203729
chr1	182193970	182194331	1:182193970-182194331	ENSG00000232096
chr1	182200338	182200860	1:182200338-182200860	ENSG00000228918,ENSG00000232096,ENSG00000206764,ENSG00000228664,ENSG00000231684
chr1	182206633	182206946	1:182206633-182206946	ENSG00000228918,ENSG00000232096,ENSG00000206764,ENSG00000228664,ENSG00000231684
chr1	182235764	182236610	1:182235764-182236610	ENSG00000228918,ENSG00000206764,ENSG00000228664,ENSG00000231684
chr1	182256899	182257252	1:182256899-182257252	ENSG00000206764,ENSG00000228664
chr1	182259197	182259905	1:182259197-182259905	ENSG00000228918,ENSG00000232096,ENSG00000206764,ENSG00000228664,ENSG00000231684,ENSG00000203730,ENSG00000203729
chr1	182268665	182269140	1:182268665-182269140	ENSG00000206764,ENSG00000228664,ENSG00000231684
chr1	182292994	182293256	1:182292994-182293256	ENSG00000228918,ENSG00000206764,ENSG00000228664
chr1	182300062	182300528	1:182300062-182300528	ENSG00000228918,ENSG00000206764,ENSG00000228664,ENSG00000231684,ENSG00000135821,ENSG00000203730,ENSG00000203729
chr1	182355366	182355630	1:182355366-182355630	ENSG00000206764,ENSG00000228664,ENSG00000231684
chr1	182362485	182362713	1:182362485-182362713	ENSG00000206764,ENSG00000228664,ENSG00000231684
chr1	182381491	182383034	1:182381491-182383034	ENSG00000231684,ENSG00000135821
chr1	182391248	182392404	1:182391248-182392404	ENSG00000206764,ENSG00000228664,ENSG00000231684,ENSG00000135821,ENSG00000203730,ENSG00000203729
chr1	182430551	182431114	1:182430551-182431114	ENSG00000252977,ENSG00000222397,ENSG00000203730,ENSG00000203729,ENSG00000121446,ENSG00000270443,ENSG00000233537
chr1	182446043	182446606	1:182446043-182446606	ENSG00000121446,ENSG00000233537
chr1	182484451	182485087	1:182484451-182485087	ENSG00000288574,ENSG00000272880,ENSG00000222397,ENSG00000121446,ENSG00000233537,ENSG00000276839,ENSG00000227181
chr1	182492981	182493575	1:182492981-182493575	ENSG00000121446
chr1	182563127	182563428	1:182563127-182563428	ENSG00000121446,ENSG00000276839
chr1	182588612	182589490	1:182588612-182589490	ENSG00000135828,ENSG00000276839,ENSG00000227181,ENSG00000271269
chr1	182601478	182601714	1:182601478-182601714	ENSG00000143333,ENSG00000135838
chr1	182603999	182604785	1:182603999-182604785	ENSG00000135828,ENSG00000276839,ENSG00000143333,ENSG00000261504,ENSG00000227181,ENSG00000271269,ENSG00000135838
chr1	182614876	182615326	1:182614876-182615326	ENSG00000261504,ENSG00000227181,ENSG00000271269
chr1	182615759	182616587	1:182615759-182616587	ENSG00000143333,ENSG00000261504,ENSG00000227181,ENSG00000271269
chr1	182629686	182630241	1:182629686-182630241	ENSG00000261504,ENSG00000227181,ENSG00000271269
chr1	182632525	182632857	1:182632525-182632857	ENSG00000227181,ENSG00000271269
chr1	182677404	182677617	1:182677404-182677617	ENSG00000135824,ENSG00000227181,ENSG00000271269
chr1	182680967	182681451	1:182680967-182681451	ENSG00000135824,ENSG00000227181,ENSG00000271269
chr1	182781717	182782624	1:182781717-182782624	ENSG00000143333,ENSG00000227181,ENSG00000271269,ENSG00000135838
chr1	182789248	182790009	1:182789248-182790009	ENSG00000143333,ENSG00000227181,ENSG00000271269,ENSG00000135838
chr1	182791751	182792039	1:182791751-182792039	ENSG00000135838
chr1	182795631	182795918	1:182795631-182795918	ENSG00000135838
chr1	182829633	182829953	1:182829633-182829953	ENSG00000287808,ENSG00000135829
chr1	182838976	182840180	1:182838976-182840180	ENSG00000287808,ENSG00000135829
chr1	182861878	182862314	1:182861878-182862314	ENSG00000135829
chr1	182889067	182889641	1:182889067-182889641	ENSG00000135829
chr1	182889883	182890483	1:182889883-182890483	ENSG00000135829,ENSG00000224468
chr1	182909611	182910021	1:182909611-182910021	ENSG00000224040,ENSG00000285609
chr1	182927918	182928311	1:182927918-182928311	ENSG00000224040,ENSG00000285609,ENSG00000207472
chr1	182930233	182930545	1:182930233-182930545	ENSG00000157060,ENSG00000224040,ENSG00000285609,ENSG00000207472,ENSG00000287929
chr1	182952888	182953227	1:182952888-182953227	ENSG00000157060,ENSG00000224040,ENSG00000285609,ENSG00000226570
chr1	182956062	182956561	1:182956062-182956561	ENSG00000157060,ENSG00000224040,ENSG00000285609,ENSG00000226570,ENSG00000176855,ENSG00000207472,ENSG00000224468,ENSG00000287929,ENSG00000233562
chr1	182962622	182962900	1:182962622-182962900	ENSG00000157060,ENSG00000224040,ENSG00000285609,ENSG00000226570,ENSG00000176855,ENSG00000207472,ENSG00000135862,ENSG00000224468,ENSG00000287929,ENSG00000233562
chr1	182996955	182997338	1:182996955-182997338	ENSG00000207472,ENSG00000224468
chr1	183022397	183022958	1:183022397-183022958	ENSG00000135862,ENSG00000224468
chr1	183023228	183024331	1:183023228-183024331	ENSG00000176855,ENSG00000207472,ENSG00000135862,ENSG00000224468,ENSG00000287929,ENSG00000233562
chr1	183040064	183040402	1:183040064-183040402	ENSG00000207472,ENSG00000135862,ENSG00000224468,ENSG00000287929
chr1	183060538	183060862	1:183060538-183060862	ENSG00000135862,ENSG00000224468
chr1	183070862	183071119	1:183070862-183071119	ENSG00000135862,ENSG00000224468
chr1	183185929	183186564	1:183185929-183186564	ENSG00000224468,ENSG00000058085,ENSG00000287929,ENSG00000233562
chr1	183219091	183219486	1:183219091-183219486	ENSG00000224468,ENSG00000287929,ENSG00000233562
chr1	183228036	183228388	1:183228036-183228388	ENSG00000224468,ENSG00000058085,ENSG00000287929,ENSG00000233562
chr1	183280037	183280435	1:183280037-183280435	ENSG00000157064,ENSG00000287929,ENSG00000233562
chr1	183281429	183282073	1:183281429-183282073	ENSG00000157064,ENSG00000287929,ENSG00000233562,ENSG00000286372
chr1	183416535	183417188	1:183416535-183417188	ENSG00000157064,ENSG00000287929,ENSG00000233562,ENSG00000286372
chr1	183443632	183443956	1:183443632-183443956	ENSG00000286372
chr1	183471087	183472938	1:183471087-183472938	ENSG00000232860,ENSG00000116698
chr1	183478372	183478746	1:183478372-183478746	ENSG00000232860,ENSG00000116698
chr1	183481145	183481413	1:183481145-183481413	ENSG00000232860,ENSG00000116698
chr1	183505485	183506102	1:183505485-183506102	ENSG00000116698
chr1	183509081	183509333	1:183509081-183509333	ENSG00000116698
chr1	183543517	183543972	1:183543517-183543972	ENSG00000286372,ENSG00000232860,ENSG00000116698
chr1	183554733	183555122	1:183554733-183555122	ENSG00000116698
chr1	183567432	183568017	1:183567432-183568017	ENSG00000286372,ENSG00000116701
chr1	183580088	183580636	1:183580088-183580636	ENSG00000286372,ENSG00000116701
chr1	183583455	183583721	1:183583455-183583721	-
chr1	183590291	183590910	1:183590291-183590910	ENSG00000116701,ENSG00000286966
chr1	183604360	183604971	1:183604360-183604971	ENSG00000116701,ENSG00000286966
chr1	183609334	183609580	1:183609334-183609580	ENSG00000286966
chr1	183621995	183622452	1:183621995-183622452	ENSG00000286966
chr1	183623171	183623625	1:183623171-183623625	ENSG00000232860,ENSG00000116698,ENSG00000286966,ENSG00000162704
chr1	183633686	183634051	1:183633686-183634051	ENSG00000162704,ENSG00000143344
chr1	183635410	183636297	1:183635410-183636297	ENSG00000232860,ENSG00000162704,ENSG00000143344
chr1	183645498	183646050	1:183645498-183646050	ENSG00000162704,ENSG00000143344,ENSG00000173627
chr1	183655434	183655906	1:183655434-183655906	ENSG00000173627
chr1	183685229	183685552	1:183685229-183685552	ENSG00000270994
chr1	183730412	183730720	1:183730412-183730720	ENSG00000270994,ENSG00000227554
chr1	183731233	183731697	1:183731233-183731697	ENSG00000270994,ENSG00000227554
chr1	183760632	183761140	1:183760632-183761140	ENSG00000270994,ENSG00000227554
chr1	183804916	183805682	1:183804916-183805682	ENSG00000143344,ENSG00000270994
chr1	183807649	183808001	1:183807649-183808001	ENSG00000143344
chr1	183810207	183810713	1:183810207-183810713	ENSG00000143344
chr1	183824316	183824757	1:183824316-183824757	ENSG00000143344,ENSG00000270994
chr1	183842572	183843043	1:183842572-183843043	-
chr1	183873901	183874142	1:183873901-183874142	-
chr1	183884455	183884756	1:183884455-183884756	-
chr1	183896437	183896970	1:183896437-183896970	ENSG00000270994
chr1	183901715	183902378	1:183901715-183902378	ENSG00000270994
chr1	183911431	183911697	1:183911431-183911697	-
chr1	183914979	183915217	1:183914979-183915217	-
chr1	183915857	183916412	1:183915857-183916412	ENSG00000173627,ENSG00000270994
chr1	183931967	183932371	1:183931967-183932371	ENSG00000198756
chr1	183956508	183957156	1:183956508-183957156	ENSG00000198756,ENSG00000198860
chr1	183993019	183993383	1:183993019-183993383	-
chr1	184017365	184017880	1:184017365-184017880	-
chr1	184031275	184031673	1:184031275-184031673	ENSG00000198756,ENSG00000198860
chr1	184036414	184037718	1:184036414-184037718	ENSG00000198756,ENSG00000198860
chr1	184051379	184052512	1:184051379-184052512	ENSG00000198860
chr1	184075332	184075770	1:184075332-184075770	-
chr1	184152560	184153318	1:184152560-184153318	ENSG00000286655,ENSG00000199840
chr1	184160406	184160669	1:184160406-184160669	ENSG00000286655,ENSG00000199840
chr1	184215406	184215778	1:184215406-184215778	ENSG00000199840
chr1	184242429	184243108	1:184242429-184243108	-
chr1	184243497	184243724	1:184243497-184243724	-
chr1	184273846	184274056	1:184273846-184274056	-
chr1	184296425	184297114	1:184296425-184297114	ENSG00000207080,ENSG00000244568
chr1	184329090	184329757	1:184329090-184329757	ENSG00000207080,ENSG00000231791,ENSG00000244568
chr1	184367005	184367289	1:184367005-184367289	ENSG00000244568
chr1	184379256	184379585	1:184379256-184379585	ENSG00000271387
chr1	184380540	184380933	1:184380540-184380933	ENSG00000271387,ENSG00000116667
chr1	184386383	184388541	1:184386383-184388541	ENSG00000271387,ENSG00000116667,ENSG00000230470
chr1	184399437	184399680	1:184399437-184399680	ENSG00000271387,ENSG00000230470
chr1	184418033	184418263	1:184418033-184418263	ENSG00000230470
chr1	184418606	184419291	1:184418606-184419291	ENSG00000230470
chr1	184456084	184456717	1:184456084-184456717	ENSG00000230470
chr1	184483324	184483788	1:184483324-184483788	ENSG00000116667,ENSG00000230470
chr1	184491454	184492249	1:184491454-184492249	ENSG00000116667,ENSG00000230470
chr1	184533041	184533395	1:184533041-184533395	ENSG00000116667,ENSG00000230470
chr1	184567537	184568138	1:184567537-184568138	ENSG00000116667,ENSG00000232036
chr1	184583563	184584293	1:184583563-184584293	ENSG00000116667,ENSG00000232036
chr1	184597214	184597877	1:184597214-184597877	ENSG00000116667
chr1	184615370	184615699	1:184615370-184615699	-
chr1	184642724	184643082	1:184642724-184643082	ENSG00000286378
chr1	184661902	184662128	1:184661902-184662128	ENSG00000285847,ENSG00000286378
chr1	184663922	184664579	1:184663922-184664579	ENSG00000285847,ENSG00000286378
chr1	184669866	184670264	1:184669866-184670264	ENSG00000285847,ENSG00000286378
chr1	184680732	184681043	1:184680732-184681043	ENSG00000285847
chr1	184686544	184686781	1:184686544-184686781	-
chr1	184691685	184692153	1:184691685-184692153	-
chr1	184730132	184730452	1:184730132-184730452	ENSG00000116406
chr1	184745956	184746486	1:184745956-184746486	ENSG00000116406
chr1	184747241	184747730	1:184747241-184747730	ENSG00000116406
chr1	184754231	184755392	1:184754231-184755392	ENSG00000116406
chr1	184761891	184762435	1:184761891-184762435	-
chr1	184770056	184770680	1:184770056-184770680	ENSG00000201312
chr1	184792510	184793083	1:184792510-184793083	ENSG00000260976,ENSG00000201312
chr1	184805692	184806757	1:184805692-184806757	ENSG00000135842,ENSG00000252222,ENSG00000260976,ENSG00000201312
chr1	184825679	184826027	1:184825679-184826027	ENSG00000252222
chr1	184838535	184838943	1:184838535-184838943	ENSG00000252222,ENSG00000260976
chr1	184840449	184840885	1:184840449-184840885	ENSG00000252222
chr1	184843845	184844055	1:184843845-184844055	ENSG00000252222
chr1	184854406	184854982	1:184854406-184854982	-
chr1	184866977	184867540	1:184866977-184867540	ENSG00000135842
chr1	184875987	184876339	1:184875987-184876339	ENSG00000135842
chr1	184890464	184890991	1:184890464-184890991	ENSG00000135842
chr1	184917478	184917843	1:184917478-184917843	-
chr1	184929741	184929984	1:184929741-184929984	-
chr1	184930326	184931067	1:184930326-184931067	ENSG00000260976,ENSG00000201312
chr1	184945064	184945338	1:184945064-184945338	ENSG00000201312
chr1	184954321	184954739	1:184954321-184954739	-
chr1	184973516	184974756	1:184973516-184974756	ENSG00000135842,ENSG00000260976,ENSG00000201312
chr1	184982018	184982579	1:184982018-184982579	ENSG00000135842,ENSG00000252222,ENSG00000260976,ENSG00000201312
chr1	185045045	185046031	1:185045045-185046031	ENSG00000260976,ENSG00000201312,ENSG00000121481
chr1	185058091	185058648	1:185058091-185058648	ENSG00000201312,ENSG00000121481
chr1	185060008	185060439	1:185060008-185060439	ENSG00000201312,ENSG00000121481,ENSG00000232792
chr1	185062955	185063401	1:185062955-185063401	ENSG00000201312,ENSG00000121481,ENSG00000232792
chr1	185068209	185068739	1:185068209-185068739	ENSG00000201312,ENSG00000121481,ENSG00000232792
chr1	185073643	185073872	1:185073643-185073872	ENSG00000201312,ENSG00000232792
chr1	185137716	185138396	1:185137716-185138396	ENSG00000201312,ENSG00000121486,ENSG00000116668
chr1	185156328	185157734	1:185156328-185157734	ENSG00000121486,ENSG00000116668
chr1	185166008	185166446	1:185166008-185166446	ENSG00000121486,ENSG00000116668,ENSG00000231084
chr1	185170143	185170678	1:185170143-185170678	ENSG00000201312,ENSG00000121486,ENSG00000116668,ENSG00000231084,ENSG00000213051
chr1	185207176	185207418	1:185207176-185207418	ENSG00000213051
chr1	185208114	185209012	1:185208114-185209012	ENSG00000213051,ENSG00000206640
chr1	185249662	185249986	1:185249662-185249986	ENSG00000213051,ENSG00000201421,ENSG00000206640,ENSG00000233583
chr1	185267275	185267589	1:185267275-185267589	ENSG00000213051,ENSG00000206640,ENSG00000233583,ENSG00000252612
chr1	185284509	185285268	1:185284509-185285268	ENSG00000213051,ENSG00000206640,ENSG00000233583,ENSG00000252612,ENSG00000238061,ENSG00000279838,ENSG00000116679
chr1	185291168	185292021	1:185291168-185292021	ENSG00000213051,ENSG00000206640,ENSG00000252612,ENSG00000238061,ENSG00000279838,ENSG00000116679
chr1	185292414	185292866	1:185292414-185292866	ENSG00000238061,ENSG00000279838,ENSG00000116679
chr1	185316064	185318039	1:185316064-185318039	ENSG00000116679,ENSG00000273004
chr1	185325406	185325889	1:185325406-185325889	ENSG00000116679,ENSG00000273004,ENSG00000261024
chr1	185338674	185339663	1:185338674-185339663	ENSG00000116679,ENSG00000273004,ENSG00000261024
chr1	185345849	185346483	1:185345849-185346483	ENSG00000116679,ENSG00000273004,ENSG00000261024,ENSG00000252407
chr1	185374011	185374291	1:185374011-185374291	-
chr1	185420646	185421091	1:185420646-185421091	ENSG00000252407,ENSG00000270920
chr1	185440060	185440455	1:185440060-185440455	ENSG00000252407,ENSG00000270920
chr1	185484109	185484575	1:185484109-185484575	ENSG00000252407,ENSG00000261729
chr1	185495051	185495272	1:185495051-185495272	ENSG00000252407,ENSG00000279401
chr1	185520620	185520904	1:185520620-185520904	ENSG00000279401
chr1	185526730	185527027	1:185526730-185527027	ENSG00000279401
chr1	185559889	185560308	1:185559889-185560308	ENSG00000261729
chr1	185561646	185562117	1:185561646-185562117	ENSG00000261729
chr1	185566919	185567640	1:185566919-185567640	ENSG00000273004,ENSG00000252407,ENSG00000261729
chr1	185568399	185568971	1:185568399-185568971	ENSG00000261729
chr1	185578311	185578693	1:185578311-185578693	-
chr1	185594068	185594324	1:185594068-185594324	ENSG00000261729
chr1	185596017	185596301	1:185596017-185596301	-
chr1	185598436	185598675	1:185598436-185598675	ENSG00000228309,ENSG00000207108,ENSG00000201596,ENSG00000261729
chr1	185632641	185633308	1:185632641-185633308	ENSG00000228309,ENSG00000207108,ENSG00000201596,ENSG00000261729
chr1	185670267	185670787	1:185670267-185670787	ENSG00000213051,ENSG00000116679,ENSG00000273004,ENSG00000261729
chr1	185672614	185673038	1:185672614-185673038	ENSG00000261729
chr1	185680402	185680912	1:185680402-185680912	ENSG00000261729
chr1	185694092	185694423	1:185694092-185694423	ENSG00000261729
chr1	185720640	185720878	1:185720640-185720878	-
chr1	185733637	185734678	1:185733637-185734678	ENSG00000143341
chr1	185819764	185820336	1:185819764-185820336	-
chr1	185988059	185988317	1:185988059-185988317	-
chr1	185994165	185994503	1:185994165-185994503	-
chr1	186066614	186066838	1:186066614-186066838	-
chr1	186082270	186082606	1:186082270-186082606	-
chr1	186094331	186094564	1:186094331-186094564	-
chr1	186102626	186103131	1:186102626-186103131	-
chr1	186147029	186147713	1:186147029-186147713	ENSG00000143341
chr1	186155675	186155886	1:186155675-186155886	ENSG00000143341
chr1	186170690	186170970	1:186170690-186170970	ENSG00000143341,ENSG00000224691
chr1	186178853	186179147	1:186178853-186179147	ENSG00000143341,ENSG00000224691
chr1	186184122	186184511	1:186184122-186184511	ENSG00000224691
chr1	186195288	186195967	1:186195288-186195967	ENSG00000224691,ENSG00000288078,ENSG00000202025
chr1	186208960	186209209	1:186208960-186209209	-
chr1	186212527	186213060	1:186212527-186213060	ENSG00000288078
chr1	186225102	186225322	1:186225102-186225322	ENSG00000288078
chr1	186272388	186272770	1:186272388-186272770	ENSG00000116690,ENSG00000202025
chr1	186288766	186289011	1:186288766-186289011	ENSG00000116690,ENSG00000202025
chr1	186297624	186297931	1:186297624-186297931	ENSG00000116690,ENSG00000202025
chr1	186327543	186327993	1:186327543-186327993	ENSG00000047410,ENSG00000202025
chr1	186348290	186348637	1:186348290-186348637	ENSG00000047410,ENSG00000202025
chr1	186374643	186375889	1:186374643-186375889	ENSG00000047410,ENSG00000202025,ENSG00000157181
chr1	186404557	186404975	1:186404557-186404975	ENSG00000047410,ENSG00000202025,ENSG00000157181,ENSG00000229739
chr1	186442591	186443267	1:186442591-186443267	ENSG00000229739,ENSG00000116703
chr1	186454947	186455410	1:186454947-186455410	ENSG00000229739,ENSG00000116703
chr1	186456760	186457078	1:186456760-186457078	ENSG00000229739,ENSG00000116703
chr1	186482640	186483071	1:186482640-186483071	-
chr1	186502060	186502491	1:186502060-186502491	ENSG00000273198
chr1	186511925	186512380	1:186511925-186512380	ENSG00000273198
chr1	186535849	186536725	1:186535849-186536725	ENSG00000273198
chr1	186575328	186575772	1:186575328-186575772	ENSG00000228238,ENSG00000233196
chr1	186605705	186606166	1:186605705-186606166	ENSG00000233196,ENSG00000073756,ENSG00000273129
chr1	186618456	186618796	1:186618456-186618796	ENSG00000288562
chr1	186620945	186621447	1:186620945-186621447	ENSG00000288562
chr1	186626400	186627100	1:186626400-186627100	ENSG00000288562,ENSG00000073756
chr1	186680098	186681098	1:186680098-186681098	ENSG00000073756,ENSG00000273129
chr1	186696100	186696432	1:186696100-186696432	-
chr1	186714630	186714892	1:186714630-186714892	-
chr1	186717255	186717719	1:186717255-186717719	-
chr1	186738792	186739327	1:186738792-186739327	-
chr1	186760319	186760981	1:186760319-186760981	-
chr1	186775952	186776465	1:186775952-186776465	-
chr1	186780057	186780514	1:186780057-186780514	-
chr1	186792925	186793551	1:186792925-186793551	-
chr1	186810374	186810616	1:186810374-186810616	-
chr1	186812572	186812897	1:186812572-186812897	-
chr1	186817386	186817734	1:186817386-186817734	ENSG00000116711
chr1	186828653	186830429	1:186828653-186830429	ENSG00000116711
chr1	186838642	186839414	1:186838642-186839414	ENSG00000116711
chr1	186839778	186840035	1:186839778-186840035	ENSG00000116711
chr1	186845536	186846004	1:186845536-186846004	ENSG00000116711
chr1	186854379	186854696	1:186854379-186854696	ENSG00000116711
chr1	186869580	186870018	1:186869580-186870018	ENSG00000116711
chr1	186896248	186896486	1:186896248-186896486	-
chr1	186903564	186904633	1:186903564-186904633	-
chr1	186921355	186921728	1:186921355-186921728	-
chr1	186925847	186926322	1:186925847-186926322	-
chr1	186948546	186949038	1:186948546-186949038	-
chr1	186960933	186961222	1:186960933-186961222	-
chr1	186978784	186979100	1:186978784-186979100	-
chr1	186983201	186983692	1:186983201-186983692	-
chr1	186991472	186991688	1:186991472-186991688	-
chr1	186993189	186993446	1:186993189-186993446	-
chr1	187010657	187011155	1:187010657-187011155	-
chr1	187033654	187034824	1:187033654-187034824	-
chr1	187038791	187039368	1:187038791-187039368	ENSG00000225462
chr1	187051747	187051996	1:187051747-187051996	ENSG00000230426
chr1	187053621	187053989	1:187053621-187053989	-
chr1	187055911	187056223	1:187055911-187056223	-
chr1	187072443	187073640	1:187072443-187073640	ENSG00000230426
chr1	187265055	187265276	1:187265055-187265276	ENSG00000230426
chr1	187333407	187333680	1:187333407-187333680	ENSG00000225462
chr1	187504896	187505120	1:187504896-187505120	ENSG00000271558,ENSG00000225462,ENSG00000274702
chr1	187839709	187840414	1:187839709-187840414	ENSG00000225462,ENSG00000274702,ENSG00000236401,ENSG00000223847,ENSG00000150732
chr1	187848358	187849021	1:187848358-187849021	ENSG00000225462,ENSG00000274702,ENSG00000236401,ENSG00000223847,ENSG00000150732,ENSG00000222240,ENSG00000238054,ENSG00000271036,ENSG00000226196,ENSG00000252553
chr1	187892150	187892823	1:187892150-187892823	ENSG00000225462,ENSG00000274702,ENSG00000236401,ENSG00000223847,ENSG00000150732,ENSG00000222240,ENSG00000226196
chr1	187928373	187928706	1:187928373-187928706	ENSG00000225462,ENSG00000274702,ENSG00000236401,ENSG00000223847,ENSG00000285894,ENSG00000150732,ENSG00000222240
chr1	187977412	187977803	1:187977412-187977803	ENSG00000225462,ENSG00000274702,ENSG00000236401,ENSG00000223847,ENSG00000285894,ENSG00000150732,ENSG00000222240,ENSG00000261182,ENSG00000238054,ENSG00000226486,ENSG00000271036,ENSG00000226196,ENSG00000252553,ENSG00000232212,ENSG00000238270,ENSG00000287472,ENSG00000225811
chr1	188027713	188028196	1:188027713-188028196	ENSG00000225462,ENSG00000274702,ENSG00000236401,ENSG00000223847,ENSG00000285894,ENSG00000150732,ENSG00000222240,ENSG00000226486,ENSG00000226196
chr1	188240813	188241165	1:188240813-188241165	ENSG00000222240,ENSG00000261182,ENSG00000224278
chr1	188247235	188247663	1:188247235-188247663	ENSG00000150732,ENSG00000222240,ENSG00000261182,ENSG00000224278,ENSG00000226486
chr1	188249903	188250176	1:188249903-188250176	ENSG00000150732,ENSG00000222240,ENSG00000261182,ENSG00000224278
chr1	188325321	188325555	1:188325321-188325555	ENSG00000274702,ENSG00000236401,ENSG00000222240,ENSG00000261182,ENSG00000225006,ENSG00000231022,ENSG00000238054,ENSG00000226486,ENSG00000271036,ENSG00000226196,ENSG00000252553
chr1	188344029	188344315	1:188344029-188344315	ENSG00000225462,ENSG00000150732,ENSG00000222240,ENSG00000261182,ENSG00000225006,ENSG00000237283,ENSG00000226486,ENSG00000271036,ENSG00000226196,ENSG00000252553,ENSG00000238270,ENSG00000287472
chr1	188372810	188373079	1:188372810-188373079	ENSG00000222240,ENSG00000226196
chr1	188397483	188398009	1:188397483-188398009	ENSG00000225462,ENSG00000274702,ENSG00000236401,ENSG00000223847,ENSG00000150732,ENSG00000222240,ENSG00000261182,ENSG00000225006,ENSG00000235083,ENSG00000231022,ENSG00000237283,ENSG00000238054,ENSG00000226486,ENSG00000271036,ENSG00000226196,ENSG00000252553,ENSG00000232212,ENSG00000238270,ENSG00000287472,ENSG00000230987
chr1	188402853	188403546	1:188402853-188403546	ENSG00000225462,ENSG00000274702,ENSG00000236401,ENSG00000223847,ENSG00000150732,ENSG00000222240,ENSG00000261182,ENSG00000225006,ENSG00000235083,ENSG00000231022,ENSG00000237283,ENSG00000238054,ENSG00000226486,ENSG00000271036,ENSG00000226196,ENSG00000252553,ENSG00000232212,ENSG00000238270,ENSG00000287472,ENSG00000230987,ENSG00000225811
chr1	188423207	188423420	1:188423207-188423420	ENSG00000225006
chr1	188427575	188427974	1:188427575-188427974	ENSG00000225462,ENSG00000274702,ENSG00000236401,ENSG00000223847,ENSG00000150732,ENSG00000222240,ENSG00000261182,ENSG00000225006,ENSG00000235083,ENSG00000231022,ENSG00000237283,ENSG00000238054,ENSG00000226486,ENSG00000271036,ENSG00000226196,ENSG00000252553,ENSG00000232212,ENSG00000238270,ENSG00000287472,ENSG00000230987
chr1	188466499	188467004	1:188466499-188467004	ENSG00000225462,ENSG00000274702,ENSG00000236401,ENSG00000223847,ENSG00000150732,ENSG00000222240,ENSG00000261182,ENSG00000225006,ENSG00000235083,ENSG00000231022,ENSG00000237283,ENSG00000238054,ENSG00000226486,ENSG00000271036,ENSG00000226196,ENSG00000252553,ENSG00000232212,ENSG00000238270,ENSG00000287472,ENSG00000230987
chr1	188652738	188652995	1:188652738-188652995	ENSG00000225006,ENSG00000235083,ENSG00000231022,ENSG00000237283,ENSG00000238054,ENSG00000226486,ENSG00000271036,ENSG00000226196,ENSG00000252553,ENSG00000238270,ENSG00000287472
chr1	188782220	188782660	1:188782220-188782660	ENSG00000223847,ENSG00000235083,ENSG00000231022,ENSG00000237283,ENSG00000238054,ENSG00000226486,ENSG00000271036,ENSG00000226196,ENSG00000252553,ENSG00000232212,ENSG00000238270,ENSG00000287472,ENSG00000230987,ENSG00000225811
chr1	190475272	190475911	1:190475272-190475911	ENSG00000162670,ENSG00000237457,ENSG00000241505
chr1	190477706	190478106	1:190477706-190478106	ENSG00000162670,ENSG00000237457,ENSG00000241505
chr1	190479147	190479363	1:190479147-190479363	ENSG00000162670,ENSG00000237457,ENSG00000241505
chr1	190579578	190579976	1:190579578-190579976	ENSG00000232212,ENSG00000238270,ENSG00000287472,ENSG00000225811,ENSG00000231175
chr1	190754788	190755036	1:190754788-190755036	ENSG00000230987,ENSG00000225811,ENSG00000231175,ENSG00000236025,ENSG00000238108
chr1	190759838	190760224	1:190759838-190760224	ENSG00000252553,ENSG00000232212,ENSG00000238270,ENSG00000287472,ENSG00000230987,ENSG00000225811,ENSG00000231175,ENSG00000236025,ENSG00000238108,ENSG00000285638,ENSG00000228020,ENSG00000261642
chr1	190940922	190941141	1:190940922-190941141	ENSG00000238270,ENSG00000287472,ENSG00000230987,ENSG00000225811,ENSG00000231175,ENSG00000238108,ENSG00000285638,ENSG00000228020,ENSG00000261642
chr1	190957468	190957999	1:190957468-190957999	ENSG00000238270,ENSG00000287472,ENSG00000230987,ENSG00000225811,ENSG00000228020
chr1	191065340	191066124	1:191065340-191066124	ENSG00000226196,ENSG00000252553,ENSG00000232212,ENSG00000238270,ENSG00000287472,ENSG00000230987,ENSG00000225811,ENSG00000231175,ENSG00000238108,ENSG00000285638,ENSG00000228020,ENSG00000261642,ENSG00000271187
chr1	191074862	191075112	1:191074862-191075112	ENSG00000238270,ENSG00000287472,ENSG00000230987,ENSG00000225811,ENSG00000285638,ENSG00000228020,ENSG00000261642,ENSG00000271187
chr1	191206323	191206937	1:191206323-191206937	ENSG00000232212,ENSG00000238270,ENSG00000287472,ENSG00000230987,ENSG00000225811,ENSG00000285638,ENSG00000228020,ENSG00000261642,ENSG00000271187,ENSG00000233882
chr1	191260160	191260583	1:191260160-191260583	ENSG00000238270,ENSG00000287472,ENSG00000230987,ENSG00000225811,ENSG00000285638,ENSG00000228020,ENSG00000261642,ENSG00000271187,ENSG00000233882
chr1	191483954	191484244	1:191483954-191484244	-
chr1	191558214	191558557	1:191558214-191558557	-
chr1	191582087	191582752	1:191582087-191582752	ENSG00000232212,ENSG00000238270,ENSG00000287472,ENSG00000230987,ENSG00000225811,ENSG00000231175,ENSG00000285638,ENSG00000228020,ENSG00000261642,ENSG00000271187,ENSG00000223344
chr1	191677096	191677400	1:191677096-191677400	ENSG00000238270,ENSG00000287472
chr1	191695817	191696284	1:191695817-191696284	ENSG00000232212,ENSG00000230987,ENSG00000225811,ENSG00000223344
chr1	191714846	191715209	1:191714846-191715209	ENSG00000252553,ENSG00000232212,ENSG00000230987,ENSG00000225811,ENSG00000231175,ENSG00000238108,ENSG00000285638,ENSG00000228020,ENSG00000261642,ENSG00000271187,ENSG00000223344
chr1	191823552	191824373	1:191823552-191824373	ENSG00000228020,ENSG00000228215,ENSG00000223344
chr1	191829271	191829785	1:191829271-191829785	ENSG00000228215,ENSG00000223344
chr1	191963340	191964332	1:191963340-191964332	ENSG00000225811,ENSG00000223344
chr1	191971459	191971766	1:191971459-191971766	ENSG00000223344
chr1	191985194	191985414	1:191985194-191985414	ENSG00000223344
chr1	191993479	191994129	1:191993479-191994129	ENSG00000230987,ENSG00000223344
chr1	192001532	192002493	1:192001532-192002493	ENSG00000223344
chr1	192003687	192004202	1:192003687-192004202	-
chr1	192044935	192045279	1:192044935-192045279	ENSG00000223344
chr1	192085026	192085269	1:192085026-192085269	-
chr1	192104693	192105285	1:192104693-192105285	ENSG00000252553,ENSG00000225811,ENSG00000223344
chr1	192108251	192108646	1:192108251-192108646	-
chr1	192123410	192124043	1:192123410-192124043	ENSG00000225811,ENSG00000223344
chr1	192130330	192130579	1:192130330-192130579	-
chr1	192138749	192139099	1:192138749-192139099	-
chr1	192147981	192148677	1:192147981-192148677	ENSG00000150681
chr1	192157999	192158680	1:192157999-192158680	ENSG00000150681
chr1	192170083	192170770	1:192170083-192170770	ENSG00000150681,ENSG00000226723,ENSG00000236792
chr1	192256836	192257295	1:192256836-192257295	ENSG00000226723,ENSG00000236792
chr1	192263792	192264273	1:192263792-192264273	ENSG00000226723,ENSG00000236792
chr1	192311201	192311578	1:192311201-192311578	ENSG00000253148
chr1	192386219	192386464	1:192386219-192386464	ENSG00000285280
chr1	192401775	192402187	1:192401775-192402187	-
chr1	192441702	192442205	1:192441702-192442205	-
chr1	192453523	192453731	1:192453523-192453731	-
chr1	192477034	192477296	1:192477034-192477296	-
chr1	192489787	192490223	1:192489787-192490223	ENSG00000236069
chr1	192506757	192507093	1:192506757-192507093	ENSG00000236069
chr1	192516649	192517242	1:192516649-192517242	ENSG00000236069,ENSG00000090104
chr1	192530295	192530551	1:192530295-192530551	ENSG00000236069
chr1	192538827	192539296	1:192538827-192539296	ENSG00000236069
chr1	192539663	192540027	1:192539663-192540027	ENSG00000236069
chr1	192545930	192546463	1:192545930-192546463	-
chr1	192550946	192551399	1:192550946-192551399	ENSG00000090104
chr1	192552872	192553181	1:192552872-192553181	-
chr1	192575367	192576056	1:192575367-192576056	ENSG00000090104
chr1	192581164	192581424	1:192581164-192581424	ENSG00000090104
chr1	192596702	192597159	1:192596702-192597159	-
chr1	192605018	192605404	1:192605018-192605404	-
chr1	192609095	192609550	1:192609095-192609550	ENSG00000090104
chr1	192614631	192614838	1:192614631-192614838	-
chr1	192626544	192627035	1:192626544-192627035	ENSG00000285280,ENSG00000127074
chr1	192630585	192630909	1:192630585-192630909	ENSG00000127074
chr1	192639380	192639816	1:192639380-192639816	ENSG00000127074
chr1	192676783	192677380	1:192676783-192677380	ENSG00000231767,ENSG00000283795
chr1	192684872	192685110	1:192684872-192685110	-
chr1	192700798	192701060	1:192700798-192701060	ENSG00000231767,ENSG00000283795
chr1	192707837	192708452	1:192707837-192708452	ENSG00000231767,ENSG00000283795
chr1	192726964	192727339	1:192726964-192727339	ENSG00000231767,ENSG00000283795
chr1	192747947	192748332	1:192747947-192748332	ENSG00000285280,ENSG00000231767,ENSG00000283795
chr1	192756417	192756636	1:192756417-192756636	-
chr1	192763613	192764153	1:192763613-192764153	ENSG00000285280
chr1	192766162	192766443	1:192766162-192766443	ENSG00000285280
chr1	192788157	192788573	1:192788157-192788573	ENSG00000228687,ENSG00000226814,ENSG00000116741
chr1	192796040	192796549	1:192796040-192796549	ENSG00000228687,ENSG00000226814,ENSG00000116741
chr1	192808475	192809412	1:192808475-192809412	ENSG00000228687,ENSG00000226814,ENSG00000116741
chr1	192810276	192810510	1:192810276-192810510	ENSG00000116741
chr1	192834990	192835341	1:192834990-192835341	-
chr1	192866166	192866577	1:192866166-192866577	ENSG00000223075
chr1	192877566	192877870	1:192877566-192877870	ENSG00000223075
chr1	192879551	192879762	1:192879551-192879762	ENSG00000223075
chr1	192904474	192904875	1:192904474-192904875	-
chr1	192936524	192937343	1:192936524-192937343	ENSG00000285280
chr1	192941949	192942458	1:192941949-192942458	ENSG00000285280
chr1	192952060	192952463	1:192952060-192952463	ENSG00000285280
chr1	192954928	192955200	1:192954928-192955200	ENSG00000285280
chr1	192977379	192977677	1:192977379-192977677	ENSG00000234473
chr1	192984383	192984773	1:192984383-192984773	ENSG00000234473
chr1	192986911	192987196	1:192986911-192987196	ENSG00000234473
chr1	192991139	192991372	1:192991139-192991372	ENSG00000234473
chr1	193019430	193020064	1:193019430-193020064	ENSG00000116741,ENSG00000116750
chr1	193031317	193031666	1:193031317-193031666	ENSG00000116750
chr1	193042408	193042962	1:193042408-193042962	ENSG00000116750,ENSG00000238754,ENSG00000116747
chr1	193043196	193043477	1:193043196-193043477	-
chr1	193047814	193048201	1:193047814-193048201	ENSG00000116750,ENSG00000238754,ENSG00000116747
chr1	193058552	193058803	1:193058552-193058803	ENSG00000116750,ENSG00000238754,ENSG00000116747
chr1	193059049	193060064	1:193059049-193060064	ENSG00000116750,ENSG00000238754,ENSG00000116747
chr1	193070019	193070584	1:193070019-193070584	ENSG00000116747
chr1	193078052	193078305	1:193078052-193078305	ENSG00000116747
chr1	193104577	193105802	1:193104577-193105802	ENSG00000116747,ENSG00000023572,ENSG00000134371
chr1	193111657	193112103	1:193111657-193112103	ENSG00000023572
chr1	193121558	193122565	1:193121558-193122565	ENSG00000238754,ENSG00000116747,ENSG00000023572,ENSG00000134371
chr1	193141849	193142217	1:193141849-193142217	ENSG00000221680
chr1	193143225	193143549	1:193143225-193143549	ENSG00000221680
chr1	193157232	193157785	1:193157232-193157785	-
chr1	193176796	193177035	1:193176796-193177035	ENSG00000162630
chr1	193182804	193183477	1:193182804-193183477	ENSG00000134371,ENSG00000162630
chr1	193186320	193186935	1:193186320-193186935	ENSG00000134371,ENSG00000162630,ENSG00000276735
chr1	193229329	193229612	1:193229329-193229612	ENSG00000134371,ENSG00000276735
chr1	193264241	193264487	1:193264241-193264487	ENSG00000276735
chr1	193282953	193283208	1:193282953-193283208	ENSG00000276735,ENSG00000232077
chr1	193311276	193311942	1:193311276-193311942	ENSG00000276735,ENSG00000232077
chr1	193355309	193355569	1:193355309-193355569	ENSG00000232077
chr1	193368290	193369343	1:193368290-193369343	ENSG00000232077
chr1	193406731	193407434	1:193406731-193407434	ENSG00000232077,ENSG00000237213
chr1	193408916	193409409	1:193408916-193409409	-
chr1	193415370	193415750	1:193415370-193415750	-
chr1	193417508	193417722	1:193417508-193417722	-
chr1	193418396	193419013	1:193418396-193419013	-
chr1	193449073	193449326	1:193449073-193449326	ENSG00000286285
chr1	193462529	193463351	1:193462529-193463351	ENSG00000286285,ENSG00000227240
chr1	193479285	193479516	1:193479285-193479516	ENSG00000227240
chr1	193558454	193559113	1:193558454-193559113	ENSG00000228167
chr1	193568666	193569061	1:193568666-193569061	-
chr1	193569644	193570049	1:193569644-193570049	-
chr1	193590238	193590481	1:193590238-193590481	-
chr1	193592134	193592756	1:193592134-193592756	-
chr1	193594501	193594716	1:193594501-193594716	-
chr1	193657585	193657861	1:193657585-193657861	-
chr1	193674384	193674837	1:193674384-193674837	ENSG00000226640
chr1	193677972	193678309	1:193677972-193678309	ENSG00000226640,ENSG00000237011
chr1	193685874	193686648	1:193685874-193686648	ENSG00000226640,ENSG00000237011,ENSG00000237213,ENSG00000228167
chr1	193701073	193701351	1:193701073-193701351	-
chr1	193707669	193708048	1:193707669-193708048	ENSG00000237213
chr1	193729752	193730274	1:193729752-193730274	ENSG00000237213
chr1	193743618	193744323	1:193743618-193744323	ENSG00000237213
chr1	194052519	194052764	1:194052519-194052764	-
chr1	194056334	194056591	1:194056334-194056591	-
chr1	194060640	194060932	1:194060640-194060932	-
chr1	194063086	194063345	1:194063086-194063345	-
chr1	194069644	194070089	1:194069644-194070089	-
chr1	194099624	194100015	1:194099624-194100015	ENSG00000227240,ENSG00000233057
chr1	194215319	194215946	1:194215319-194215946	ENSG00000233057,ENSG00000231714
chr1	194223685	194223893	1:194223685-194223893	ENSG00000233057,ENSG00000231714
chr1	194225592	194226323	1:194225592-194226323	ENSG00000227240,ENSG00000233057,ENSG00000231714,ENSG00000251813,ENSG00000228167,ENSG00000285718
chr1	194289452	194290074	1:194289452-194290074	ENSG00000233057,ENSG00000231714,ENSG00000251813,ENSG00000228167,ENSG00000285718
chr1	194295627	194296111	1:194295627-194296111	ENSG00000233057,ENSG00000231714,ENSG00000251813,ENSG00000228167
chr1	194300914	194301130	1:194300914-194301130	ENSG00000231714
chr1	194535315	194535808	1:194535315-194535808	ENSG00000231714,ENSG00000251813,ENSG00000228167,ENSG00000285718
chr1	194873438	194873806	1:194873438-194873806	ENSG00000251813,ENSG00000228167,ENSG00000285718
chr1	195709722	195710250	1:195709722-195710250	ENSG00000285718
chr1	195714306	195714573	1:195714306-195714573	-
chr1	195717759	195718091	1:195717759-195718091	-
chr1	195768999	195769383	1:195768999-195769383	ENSG00000287364
chr1	195773917	195774280	1:195773917-195774280	ENSG00000287364
chr1	195851276	195851520	1:195851276-195851520	-
chr1	195872408	195872898	1:195872408-195872898	ENSG00000228167,ENSG00000285718,ENSG00000227421,ENSG00000116785,ENSG00000134365
chr1	195898583	195899382	1:195898583-195899382	ENSG00000228167,ENSG00000285718,ENSG00000227421,ENSG00000265986,ENSG00000116785,ENSG00000134365,ENSG00000080910,ENSG00000134389
chr1	195908000	195908468	1:195908000-195908468	ENSG00000285718,ENSG00000227421,ENSG00000134365,ENSG00000134389
chr1	195931406	195931690	1:195931406-195931690	ENSG00000227421
chr1	196091879	196092390	1:196091879-196092390	ENSG00000227421
chr1	196148344	196148640	1:196148344-196148640	ENSG00000227421
chr1	196152966	196153293	1:196152966-196153293	ENSG00000227421
chr1	196193996	196194237	1:196193996-196194237	-
chr1	196197494	196198031	1:196197494-196198031	ENSG00000227421
chr1	196308203	196308740	1:196308203-196308740	ENSG00000227421,ENSG00000265986,ENSG00000116785
chr1	196318061	196318342	1:196318061-196318342	-
chr1	196353050	196353349	1:196353050-196353349	ENSG00000265986
chr1	196355198	196355505	1:196355198-196355505	ENSG00000265986
chr1	196366939	196367202	1:196366939-196367202	ENSG00000265986,ENSG00000116785
chr1	196368770	196369086	1:196368770-196369086	-
chr1	196372944	196373369	1:196372944-196373369	-
chr1	196376767	196377254	1:196376767-196377254	ENSG00000265986,ENSG00000116785
chr1	196400806	196401096	1:196400806-196401096	ENSG00000265986
chr1	196461955	196462399	1:196461955-196462399	ENSG00000162687,ENSG00000265986,ENSG00000080910
chr1	196468475	196468765	1:196468475-196468765	ENSG00000162687
chr1	196517119	196517425	1:196517119-196517425	ENSG00000265986
chr1	196608531	196609594	1:196608531-196609594	ENSG00000162687,ENSG00000265986
chr1	196651532	196652216	1:196651532-196652216	ENSG00000265986,ENSG00000000971
chr1	196660882	196661718	1:196660882-196661718	ENSG00000265986,ENSG00000000971
chr1	196663910	196664187	1:196663910-196664187	ENSG00000000971
chr1	196723288	196723893	1:196723288-196723893	ENSG00000116785,ENSG00000285986,ENSG00000134365,ENSG00000080910,ENSG00000273844,ENSG00000134389
chr1	196743376	196743672	1:196743376-196743672	ENSG00000000971,ENSG00000116785,ENSG00000134365,ENSG00000080910
chr1	196827991	196828299	1:196827991-196828299	ENSG00000116785,ENSG00000244414,ENSG00000285986,ENSG00000134365,ENSG00000080910,ENSG00000273844,ENSG00000134389
chr1	196837526	196837866	1:196837526-196837866	ENSG00000116785,ENSG00000244414,ENSG00000285986,ENSG00000134365,ENSG00000080910,ENSG00000273844
chr1	197021594	197022031	1:197021594-197022031	ENSG00000134365,ENSG00000080910,ENSG00000273844,ENSG00000134389
chr1	197073938	197074220	1:197073938-197074220	ENSG00000080910,ENSG00000273844,ENSG00000134389,ENSG00000143278
chr1	197096080	197096459	1:197096080-197096459	ENSG00000080910,ENSG00000134389,ENSG00000235748
chr1	197107093	197107307	1:197107093-197107307	ENSG00000235748
chr1	197146217	197147144	1:197146217-197147144	ENSG00000066279,ENSG00000235748
chr1	197173732	197174452	1:197173732-197174452	ENSG00000235748,ENSG00000237861
chr1	197179008	197179517	1:197179008-197179517	ENSG00000134365,ENSG00000080910,ENSG00000273844,ENSG00000134389,ENSG00000066279,ENSG00000235748,ENSG00000177888,ENSG00000237861
chr1	197180289	197180525	1:197180289-197180525	ENSG00000235748,ENSG00000237861
chr1	197200852	197202048	1:197200852-197202048	ENSG00000066279,ENSG00000235748,ENSG00000177888,ENSG00000237861
chr1	197249697	197250004	1:197249697-197250004	ENSG00000237861
chr1	197319629	197320099	1:197319629-197320099	ENSG00000134389,ENSG00000237861
chr1	197327536	197328207	1:197327536-197328207	ENSG00000237861
chr1	197335873	197336183	1:197335873-197336183	-
chr1	197339472	197340117	1:197339472-197340117	ENSG00000237861
chr1	197343934	197344166	1:197343934-197344166	-
chr1	197356846	197357182	1:197356846-197357182	ENSG00000237861,ENSG00000134376,ENSG00000221879
chr1	197391357	197392119	1:197391357-197392119	ENSG00000273844,ENSG00000134389
chr1	197393177	197393392	1:197393177-197393392	-
chr1	197394932	197395147	1:197394932-197395147	-
chr1	197399805	197400551	1:197399805-197400551	ENSG00000080910,ENSG00000273844,ENSG00000134376
chr1	197403469	197403697	1:197403469-197403697	-
chr1	197409530	197409926	1:197409530-197409926	ENSG00000134376
chr1	197424573	197424889	1:197424573-197424889	ENSG00000134376
chr1	197438324	197438633	1:197438324-197438633	ENSG00000134376,ENSG00000230260
chr1	197441831	197442308	1:197441831-197442308	ENSG00000134376,ENSG00000230260
chr1	197451725	197452294	1:197451725-197452294	ENSG00000230260
chr1	197452511	197453167	1:197452511-197453167	ENSG00000230260
chr1	197454393	197454781	1:197454393-197454781	ENSG00000230260
chr1	197466931	197467784	1:197466931-197467784	-
chr1	197468739	197469055	1:197468739-197469055	-
chr1	197469914	197470327	1:197469914-197470327	-
chr1	197481258	197481592	1:197481258-197481592	-
chr1	197485833	197486061	1:197485833-197486061	-
chr1	197614927	197615396	1:197614927-197615396	-
chr1	197631948	197632355	1:197631948-197632355	-
chr1	197632602	197632893	1:197632602-197632893	-
chr1	197659326	197659654	1:197659326-197659654	ENSG00000213047
chr1	197675489	197676162	1:197675489-197676162	ENSG00000207139,ENSG00000213046
chr1	197692750	197693396	1:197692750-197693396	ENSG00000207139,ENSG00000213046
chr1	197696551	197696888	1:197696551-197696888	ENSG00000207139,ENSG00000213046
chr1	197706500	197707002	1:197706500-197707002	ENSG00000207139,ENSG00000213046,ENSG00000235582,ENSG00000233040
chr1	197742210	197742519	1:197742210-197742519	ENSG00000213047,ENSG00000235582,ENSG00000233040
chr1	197761625	197762323	1:197761625-197762323	ENSG00000213047,ENSG00000235582,ENSG00000233040,ENSG00000224901
chr1	197774774	197775923	1:197774774-197775923	ENSG00000213047
chr1	197776364	197776689	1:197776364-197776689	ENSG00000213047
chr1	197781926	197782245	1:197781926-197782245	ENSG00000213047
chr1	197783163	197783608	1:197783163-197783608	ENSG00000213047
chr1	197806836	197807162	1:197806836-197807162	-
chr1	197814531	197814776	1:197814531-197814776	-
chr1	197849964	197850351	1:197849964-197850351	-
chr1	197857465	197857688	1:197857465-197857688	-
chr1	197868868	197869358	1:197868868-197869358	-
chr1	197880537	197880981	1:197880537-197880981	-
chr1	197902394	197903214	1:197902394-197903214	ENSG00000203724,ENSG00000143355
chr1	197908906	197909168	1:197908906-197909168	ENSG00000203724,ENSG00000143355
chr1	197913019	197913639	1:197913019-197913639	ENSG00000203724,ENSG00000143355
chr1	197916130	197916801	1:197916130-197916801	ENSG00000143355
chr1	197917827	197918565	1:197917827-197918565	ENSG00000143355
chr1	197920340	197920580	1:197920340-197920580	ENSG00000143355
chr1	197930935	197931334	1:197930935-197931334	-
chr1	197949084	197949725	1:197949084-197949725	-
chr1	197975141	197975392	1:197975141-197975392	-
chr1	197987051	197987575	1:197987051-197987575	-
chr1	198001663	198002361	1:198001663-198002361	-
chr1	198068314	198068883	1:198068314-198068883	-
chr1	198079511	198079885	1:198079511-198079885	-
chr1	198088313	198089176	1:198088313-198089176	ENSG00000151414,ENSG00000287989
chr1	198102358	198102923	1:198102358-198102923	-
chr1	198116017	198116413	1:198116017-198116413	-
chr1	198122748	198123138	1:198122748-198123138	-
chr1	198132225	198132556	1:198132225-198132556	-
chr1	198143993	198144273	1:198143993-198144273	-
chr1	198156272	198157683	1:198156272-198157683	ENSG00000151414
chr1	198158879	198159435	1:198158879-198159435	ENSG00000151414
chr1	198167510	198167923	1:198167510-198167923	ENSG00000151414
chr1	198171942	198172774	1:198171942-198172774	ENSG00000151414,ENSG00000232824
chr1	198179367	198179821	1:198179367-198179821	ENSG00000151414,ENSG00000232824
chr1	198185910	198186137	1:198185910-198186137	ENSG00000232824
chr1	198188012	198188652	1:198188012-198188652	ENSG00000151414,ENSG00000232824
chr1	198193809	198194105	1:198193809-198194105	ENSG00000151414,ENSG00000232824
chr1	198238042	198238592	1:198238042-198238592	ENSG00000151414
chr1	198253593	198254233	1:198253593-198254233	ENSG00000151414
chr1	198260339	198260588	1:198260339-198260588	-
chr1	198265326	198265694	1:198265326-198265694	-
chr1	198269030	198269559	1:198269030-198269559	ENSG00000151414
chr1	198272400	198272724	1:198272400-198272724	ENSG00000151414
chr1	198283226	198283584	1:198283226-198283584	ENSG00000151414
chr1	198309139	198309373	1:198309139-198309373	-
chr1	198320634	198321154	1:198320634-198321154	-
chr1	198328832	198329163	1:198328832-198329163	-
chr1	198465514	198465820	1:198465514-198465820	ENSG00000287989
chr1	198556980	198557213	1:198556980-198557213	ENSG00000287989,ENSG00000151418,ENSG00000223881
chr1	198604817	198605499	1:198604817-198605499	ENSG00000287989,ENSG00000151418,ENSG00000223881,ENSG00000081237
chr1	198612386	198612725	1:198612386-198612725	ENSG00000287989,ENSG00000223881
chr1	198620949	198621403	1:198620949-198621403	ENSG00000287989,ENSG00000151418,ENSG00000223881,ENSG00000081237
chr1	198638754	198639301	1:198638754-198639301	ENSG00000081237
chr1	198641527	198641905	1:198641527-198641905	ENSG00000081237
chr1	198651566	198651860	1:198651566-198651860	-
chr1	198656365	198657083	1:198656365-198657083	ENSG00000287989,ENSG00000151418,ENSG00000081237,ENSG00000261573
chr1	198664159	198664719	1:198664159-198664719	ENSG00000287989,ENSG00000151418,ENSG00000261573
chr1	198669106	198669431	1:198669106-198669431	ENSG00000287989,ENSG00000151418,ENSG00000261573,ENSG00000236278
chr1	198676321	198676861	1:198676321-198676861	ENSG00000287989,ENSG00000261573,ENSG00000236278
chr1	198681750	198682446	1:198681750-198682446	ENSG00000287989,ENSG00000151418,ENSG00000223881,ENSG00000081237,ENSG00000261573,ENSG00000236278
chr1	198714223	198714440	1:198714223-198714440	ENSG00000081237
chr1	198720213	198720442	1:198720213-198720442	-
chr1	198734608	198734829	1:198734608-198734829	-
chr1	198746787	198747541	1:198746787-198747541	ENSG00000081237
chr1	198756439	198756882	1:198756439-198756882	ENSG00000081237
chr1	198763282	198763672	1:198763282-198763672	-
chr1	198771715	198771997	1:198771715-198771997	-
chr1	198776658	198777287	1:198776658-198777287	ENSG00000207975,ENSG00000207759,ENSG00000225172
chr1	198788533	198789076	1:198788533-198789076	ENSG00000207975,ENSG00000207759,ENSG00000225172,ENSG00000235492,ENSG00000231718,ENSG00000228190
chr1	198837553	198837822	1:198837553-198837822	ENSG00000207975,ENSG00000207759
chr1	198867884	198868344	1:198867884-198868344	ENSG00000207975,ENSG00000207759
chr1	198879832	198880254	1:198879832-198880254	ENSG00000207975,ENSG00000207759
chr1	198881172	198881622	1:198881172-198881622	ENSG00000207975,ENSG00000207759
chr1	198888972	198889411	1:198888972-198889411	ENSG00000207975,ENSG00000207759,ENSG00000225172
chr1	198929554	198930508	1:198929554-198930508	ENSG00000229989,ENSG00000225172
chr1	198934912	198935720	1:198934912-198935720	ENSG00000229989,ENSG00000227747
chr1	198937302	198937699	1:198937302-198937699	ENSG00000229989,ENSG00000207975,ENSG00000207759,ENSG00000227747,ENSG00000225172,ENSG00000235492
chr1	198942560	198942853	1:198942560-198942853	ENSG00000229989,ENSG00000227747,ENSG00000225172
chr1	198943763	198944087	1:198943763-198944087	ENSG00000229989,ENSG00000227747,ENSG00000225172
chr1	199029685	199029997	1:199029685-199029997	ENSG00000225172,ENSG00000233410,ENSG00000235492
chr1	199033701	199033919	1:199033701-199033919	ENSG00000225172,ENSG00000233410,ENSG00000235492
chr1	199041470	199042092	1:199041470-199042092	ENSG00000207975,ENSG00000207759,ENSG00000225172,ENSG00000233410,ENSG00000235492,ENSG00000231718,ENSG00000228190
chr1	199089518	199090092	1:199089518-199090092	ENSG00000225172,ENSG00000286541,ENSG00000231718
chr1	199095460	199096131	1:199095460-199096131	ENSG00000207975,ENSG00000207759,ENSG00000225172,ENSG00000233410,ENSG00000235492,ENSG00000286541,ENSG00000231718,ENSG00000228190
chr1	199113246	199113494	1:199113246-199113494	ENSG00000231718
chr1	199173144	199173789	1:199173144-199173789	ENSG00000225172,ENSG00000235492,ENSG00000231718,ENSG00000228190,ENSG00000236468
chr1	199182286	199182669	1:199182286-199182669	ENSG00000231718
chr1	199202118	199202749	1:199202118-199202749	ENSG00000225172,ENSG00000235492,ENSG00000231718,ENSG00000228190,ENSG00000236468
chr1	199218153	199218360	1:199218153-199218360	ENSG00000231718
chr1	199243379	199243749	1:199243379-199243749	ENSG00000225172,ENSG00000231718,ENSG00000228190,ENSG00000236468
chr1	199279180	199279402	1:199279180-199279402	ENSG00000228190,ENSG00000236468
chr1	199282975	199283201	1:199282975-199283201	ENSG00000228190,ENSG00000236468
chr1	199403654	199404296	1:199403654-199404296	ENSG00000228190,ENSG00000236468
chr1	199463672	199463991	1:199463672-199463991	ENSG00000228190
chr1	199498882	199499221	1:199498882-199499221	ENSG00000228190
chr1	199550714	199551024	1:199550714-199551024	-
chr1	199613283	199613789	1:199613283-199613789	-
chr1	199678891	199679197	1:199678891-199679197	ENSG00000202491,ENSG00000202329
chr1	199684619	199685098	1:199684619-199685098	ENSG00000202491
chr1	199691643	199691954	1:199691643-199691954	ENSG00000231984,ENSG00000200139,ENSG00000229747,ENSG00000202491,ENSG00000202329,ENSG00000252860,ENSG00000213045
chr1	199742438	199742889	1:199742438-199742889	ENSG00000231984,ENSG00000229747,ENSG00000202491,ENSG00000202329,ENSG00000252860
chr1	199857224	199857525	1:199857224-199857525	ENSG00000200139,ENSG00000229747
chr1	199859478	199859932	1:199859478-199859932	ENSG00000228530,ENSG00000200139,ENSG00000229747,ENSG00000202491,ENSG00000202329,ENSG00000252860
chr1	199867543	199868187	1:199867543-199868187	ENSG00000228530,ENSG00000200139,ENSG00000229747,ENSG00000202491,ENSG00000202329
chr1	199878748	199879092	1:199878748-199879092	ENSG00000228530,ENSG00000200139,ENSG00000229747
chr1	199932004	199932431	1:199932004-199932431	ENSG00000200139,ENSG00000229747,ENSG00000202491
chr1	199964593	199964872	1:199964593-199964872	ENSG00000200139,ENSG00000229747,ENSG00000202491,ENSG00000202329,ENSG00000252860
chr1	200028997	200029498	1:200028997-200029498	ENSG00000202491,ENSG00000202329,ENSG00000116833,ENSG00000252860
chr1	200030039	200030376	1:200030039-200030376	ENSG00000202491,ENSG00000202329,ENSG00000116833,ENSG00000252860
chr1	200038742	200039854	1:200038742-200039854	ENSG00000202491,ENSG00000202329,ENSG00000116833,ENSG00000252860
chr1	200102143	200102505	1:200102143-200102505	ENSG00000252860
chr1	200129292	200129847	1:200129292-200129847	ENSG00000252860
chr1	200130568	200130788	1:200130568-200130788	-
chr1	200131646	200131892	1:200131646-200131892	ENSG00000252860
chr1	200154136	200154635	1:200154136-200154635	ENSG00000202491,ENSG00000202329,ENSG00000252860,ENSG00000229220,ENSG00000233827,ENSG00000273093,ENSG00000213045
chr1	200184157	200184609	1:200184157-200184609	ENSG00000202491,ENSG00000202329,ENSG00000252860,ENSG00000233827
chr1	200225980	200226723	1:200225980-200226723	ENSG00000202329,ENSG00000233827,ENSG00000273093,ENSG00000213045
chr1	200231901	200232152	1:200231901-200232152	ENSG00000233827
chr1	200242416	200242757	1:200242416-200242757	ENSG00000233827
chr1	200247518	200247989	1:200247518-200247989	ENSG00000233827
chr1	200281303	200281734	1:200281303-200281734	ENSG00000273093,ENSG00000213045
chr1	200302070	200302822	1:200302070-200302822	ENSG00000273093,ENSG00000213045
chr1	200307092	200307438	1:200307092-200307438	ENSG00000273093,ENSG00000213045
chr1	200352080	200352515	1:200352080-200352515	ENSG00000203721,ENSG00000273093,ENSG00000213045,ENSG00000230623
chr1	200354205	200354520	1:200354205-200354520	ENSG00000273093,ENSG00000213045
chr1	200363258	200363731	1:200363258-200363731	ENSG00000203721,ENSG00000213045
chr1	200367932	200368634	1:200367932-200368634	ENSG00000203721,ENSG00000213045
chr1	200409362	200410510	1:200409362-200410510	ENSG00000203721,ENSG00000213045,ENSG00000230623,ENSG00000162702
chr1	200437790	200438245	1:200437790-200438245	ENSG00000230623
chr1	200483634	200483857	1:200483634-200483857	ENSG00000230623,ENSG00000282849
chr1	200488620	200488958	1:200488620-200488958	ENSG00000282849
chr1	200510041	200510404	1:200510041-200510404	ENSG00000273093,ENSG00000213045
chr1	200525516	200526189	1:200525516-200526189	-
chr1	200588782	200589102	1:200588782-200589102	-
chr1	200610838	200611297	1:200610838-200611297	ENSG00000118193
chr1	200620398	200621425	1:200620398-200621425	ENSG00000118193,ENSG00000118197,ENSG00000260088
chr1	200639885	200640495	1:200639885-200640495	ENSG00000118193,ENSG00000118197,ENSG00000260088
chr1	200652879	200653561	1:200652879-200653561	ENSG00000118197,ENSG00000260088
chr1	200669401	200670488	1:200669401-200670488	ENSG00000118197,ENSG00000260088
chr1	200705144	200705505	1:200705144-200705505	-
chr1	200738526	200739684	1:200738526-200739684	ENSG00000118200
chr1	200803039	200803302	1:200803039-200803302	ENSG00000118193
chr1	200831345	200831762	1:200831345-200831762	ENSG00000118200
chr1	200862198	200862581	1:200862198-200862581	ENSG00000118200,ENSG00000231333,ENSG00000170128
chr1	200873188	200874215	1:200873188-200874215	ENSG00000231333,ENSG00000170128
chr1	200888143	200888738	1:200888143-200888738	ENSG00000170128,ENSG00000163362
chr1	200891271	200891485	1:200891271-200891485	ENSG00000163362
chr1	200895833	200896241	1:200895833-200896241	ENSG00000163362
chr1	200902764	200903211	1:200902764-200903211	ENSG00000163362,ENSG00000233217
chr1	200907530	200908067	1:200907530-200908067	ENSG00000163362,ENSG00000233217
chr1	200925939	200926191	1:200925939-200926191	ENSG00000233217,ENSG00000201032
chr1	200939075	200939432	1:200939075-200939432	ENSG00000233217,ENSG00000201032
chr1	200971934	200972611	1:200971934-200972611	ENSG00000229821
chr1	201013099	201013498	1:201013099-201013498	ENSG00000116852,ENSG00000229191
chr1	201015595	201015995	1:201015595-201015995	ENSG00000116852,ENSG00000229191
chr1	201019527	201020337	1:201019527-201020337	ENSG00000116852,ENSG00000229191
chr1	201023439	201023822	1:201023439-201023822	ENSG00000116852,ENSG00000229191,ENSG00000234132
chr1	201026727	201027233	1:201026727-201027233	ENSG00000116852,ENSG00000229191,ENSG00000234132
chr1	201042736	201043296	1:201042736-201043296	ENSG00000234132
chr1	201085907	201086369	1:201085907-201086369	ENSG00000081248,ENSG00000232237,ENSG00000229821
chr1	201114082	201115011	1:201114082-201115011	ENSG00000081248,ENSG00000232237,ENSG00000229821
chr1	201153794	201154818	1:201153794-201154818	ENSG00000116857,ENSG00000229821
chr1	201170525	201171563	1:201170525-201171563	ENSG00000116857,ENSG00000229821
chr1	201186262	201186504	1:201186262-201186504	ENSG00000163395,ENSG00000229821
chr1	201191755	201192062	1:201191755-201192062	ENSG00000163395,ENSG00000229821
chr1	201254559	201254976	1:201254559-201254976	ENSG00000229821,ENSG00000118194
chr1	201283154	201283939	1:201283154-201283939	ENSG00000229821,ENSG00000081277
chr1	201309486	201309747	1:201309486-201309747	ENSG00000081277
chr1	201376776	201377086	1:201376776-201377086	ENSG00000118194,ENSG00000286600,ENSG00000159166
chr1	201399676	201399922	1:201399676-201399922	ENSG00000286600,ENSG00000159166,ENSG00000282221,ENSG00000159173,ENSG00000227048
chr1	201408201	201408662	1:201408201-201408662	ENSG00000118194,ENSG00000286600,ENSG00000159166,ENSG00000282221,ENSG00000159173,ENSG00000227048
chr1	201448103	201448516	1:201448103-201448516	ENSG00000159173,ENSG00000227048,ENSG00000174307,ENSG00000224818
chr1	201451020	201451365	1:201451020-201451365	ENSG00000159173,ENSG00000227048,ENSG00000174307,ENSG00000224818
chr1	201456802	201457315	1:201456802-201457315	ENSG00000159173,ENSG00000227048,ENSG00000174307,ENSG00000224818
chr1	201468631	201469683	1:201468631-201469683	ENSG00000159173,ENSG00000227048,ENSG00000174307,ENSG00000224818
chr1	201480464	201480846	1:201480464-201480846	ENSG00000227048,ENSG00000159176,ENSG00000224536,ENSG00000223396
chr1	201481729	201482327	1:201481729-201482327	ENSG00000159173,ENSG00000227048,ENSG00000159176,ENSG00000224536,ENSG00000223396
chr1	201486197	201486620	1:201486197-201486620	ENSG00000159176,ENSG00000224536
chr1	201489458	201489951	1:201489458-201489951	ENSG00000159176,ENSG00000224536
chr1	201506640	201507565	1:201506640-201507565	ENSG00000227048,ENSG00000159176,ENSG00000224536,ENSG00000223396
chr1	201515947	201516173	1:201515947-201516173	ENSG00000227048,ENSG00000159176,ENSG00000224536,ENSG00000223396
chr1	201530694	201531224	1:201530694-201531224	ENSG00000223396
chr1	201531753	201532006	1:201531753-201532006	-
chr1	201538705	201539469	1:201538705-201539469	ENSG00000223396
chr1	201539929	201540481	1:201539929-201540481	-
chr1	201546022	201546360	1:201546022-201546360	ENSG00000221028
chr1	201551563	201552223	1:201551563-201552223	ENSG00000221028
chr1	201554006	201554284	1:201554006-201554284	-
chr1	201559582	201560101	1:201559582-201560101	ENSG00000200942,ENSG00000221028
chr1	201567165	201567656	1:201567165-201567656	-
chr1	201568995	201569447	1:201568995-201569447	-
chr1	201584955	201585356	1:201584955-201585356	-
chr1	201594758	201595035	1:201594758-201595035	-
chr1	201648697	201648936	1:201648697-201648936	ENSG00000134369
chr1	201649982	201650633	1:201649982-201650633	ENSG00000134369
chr1	201653140	201653442	1:201653140-201653442	ENSG00000134369
chr1	201673157	201673398	1:201673157-201673398	ENSG00000236390
chr1	201675125	201675521	1:201675125-201675521	ENSG00000236390,ENSG00000221028
chr1	201686879	201687230	1:201686879-201687230	-
chr1	201704120	201704453	1:201704120-201704453	ENSG00000264802,ENSG00000200942,ENSG00000221028
chr1	201709420	201709868	1:201709420-201709868	ENSG00000134369,ENSG00000264802,ENSG00000200942,ENSG00000221028
chr1	201713122	201713653	1:201713122-201713653	ENSG00000264802,ENSG00000200942
chr1	201715779	201716310	1:201715779-201716310	ENSG00000264802,ENSG00000235121,ENSG00000200942
chr1	201739526	201741029	1:201739526-201741029	ENSG00000134369,ENSG00000264802,ENSG00000235121,ENSG00000200942,ENSG00000221028
chr1	201750989	201751221	1:201750989-201751221	ENSG00000235121,ENSG00000200942
chr1	201791729	201792252	1:201791729-201792252	ENSG00000134369,ENSG00000200942,ENSG00000221028
chr1	201793000	201793441	1:201793000-201793441	ENSG00000134369,ENSG00000200942,ENSG00000221028
chr1	201828979	201829742	1:201828979-201829742	ENSG00000231871,ENSG00000221028,ENSG00000198700,ENSG00000277681
chr1	201841419	201841731	1:201841419-201841731	ENSG00000221028,ENSG00000198700,ENSG00000277681
chr1	201842750	201843143	1:201842750-201843143	ENSG00000231871,ENSG00000221028,ENSG00000198700,ENSG00000277681
chr1	201882579	201882948	1:201882579-201882948	ENSG00000277681,ENSG00000198892,ENSG00000223774
chr1	201883778	201884317	1:201883778-201884317	ENSG00000277681,ENSG00000198892,ENSG00000223774
chr1	201888630	201889047	1:201888630-201889047	ENSG00000277681,ENSG00000198892,ENSG00000223774
chr1	201925192	201925451	1:201925192-201925451	-
chr1	201946325	201947048	1:201946325-201947048	ENSG00000223774,ENSG00000163431,ENSG00000134375
chr1	201955060	201955790	1:201955060-201955790	ENSG00000277681,ENSG00000223774,ENSG00000163431,ENSG00000134375,ENSG00000206637,ENSG00000238003,ENSG00000176393
chr1	201972558	201973017	1:201972558-201973017	ENSG00000277681,ENSG00000223774,ENSG00000134375,ENSG00000206637,ENSG00000238003,ENSG00000176393
chr1	201982293	201983553	1:201982293-201983553	ENSG00000206637,ENSG00000238003,ENSG00000176393
chr1	201988347	201988704	1:201988347-201988704	ENSG00000206637,ENSG00000238003,ENSG00000176393,ENSG00000275207,ENSG00000235811
chr1	201999724	202000024	1:201999724-202000024	ENSG00000176393,ENSG00000234678,ENSG00000275207,ENSG00000163435,ENSG00000232296
chr1	202009512	202009971	1:202009512-202009971	ENSG00000176393,ENSG00000234678,ENSG00000275207,ENSG00000163435,ENSG00000249007,ENSG00000232296,ENSG00000235811
chr1	202018352	202018680	1:202018352-202018680	ENSG00000234678,ENSG00000163435,ENSG00000249007,ENSG00000232296,ENSG00000235811
chr1	202075991	202076486	1:202075991-202076486	ENSG00000232296,ENSG00000235811,ENSG00000212512,ENSG00000227109
chr1	202076937	202077159	1:202076937-202077159	ENSG00000232296,ENSG00000235811,ENSG00000212512,ENSG00000227109
chr1	202118835	202119239	1:202118835-202119239	ENSG00000234678,ENSG00000275207,ENSG00000163435,ENSG00000249007,ENSG00000232296,ENSG00000235811,ENSG00000227109,ENSG00000170075
chr1	202126392	202126756	1:202126392-202126756	ENSG00000232296,ENSG00000227109,ENSG00000170075
chr1	202135274	202135776	1:202135274-202135776	ENSG00000232296,ENSG00000235811,ENSG00000170075,ENSG00000143862
chr1	202143463	202145018	1:202143463-202145018	ENSG00000143862
chr1	202145389	202145648	1:202145389-202145648	ENSG00000143862
chr1	202150608	202150959	1:202150608-202150959	ENSG00000143851
chr1	202154950	202155270	1:202154950-202155270	ENSG00000143851
chr1	202160395	202160935	1:202160395-202160935	ENSG00000143851,ENSG00000243323
chr1	202162013	202162266	1:202162013-202162266	ENSG00000143851,ENSG00000243323
chr1	202164692	202164956	1:202164692-202164956	ENSG00000143851,ENSG00000243323
chr1	202171671	202172267	1:202171671-202172267	ENSG00000143851,ENSG00000243323
chr1	202184699	202185151	1:202184699-202185151	ENSG00000243323
chr1	202192775	202193140	1:202192775-202193140	ENSG00000243323,ENSG00000133067
chr1	202193776	202194185	1:202193776-202194185	ENSG00000243323,ENSG00000133067
chr1	202203417	202203998	1:202203417-202203998	ENSG00000133067
chr1	202214246	202214527	1:202214246-202214527	ENSG00000133067
chr1	202216444	202217017	1:202216444-202217017	ENSG00000133067
chr1	202221845	202222252	1:202221845-202222252	ENSG00000133067
chr1	202234469	202234733	1:202234469-202234733	ENSG00000133067
chr1	202237080	202237372	1:202237080-202237372	-
chr1	202241525	202241927	1:202241525-202241927	-
chr1	202249624	202250279	1:202249624-202250279	-
chr1	202254820	202255363	1:202254820-202255363	-
chr1	202274771	202274995	1:202274771-202274995	ENSG00000133067
chr1	202283155	202283768	1:202283155-202283768	ENSG00000133067
chr1	202295598	202295879	1:202295598-202295879	ENSG00000229120
chr1	202315543	202315868	1:202315543-202315868	ENSG00000243323
chr1	202341538	202342369	1:202341538-202342369	ENSG00000077152,ENSG00000077157,ENSG00000229120,ENSG00000232626,ENSG00000236439
chr1	202348261	202349129	1:202348261-202349129	ENSG00000077152,ENSG00000077157,ENSG00000229120,ENSG00000232626
chr1	202406867	202407502	1:202406867-202407502	ENSG00000229120,ENSG00000272262,ENSG00000232626
chr1	202464122	202464404	1:202464122-202464404	ENSG00000077157,ENSG00000232626,ENSG00000236439
chr1	202484029	202484405	1:202484029-202484405	ENSG00000229120,ENSG00000232626,ENSG00000236439
chr1	202488202	202488626	1:202488202-202488626	ENSG00000232626,ENSG00000236439
chr1	202532003	202532240	1:202532003-202532240	ENSG00000077157,ENSG00000253042
chr1	202546639	202546981	1:202546639-202546981	ENSG00000253042
chr1	202553286	202553964	1:202553286-202553964	ENSG00000077157,ENSG00000232626,ENSG00000253042
chr1	202577213	202577856	1:202577213-202577856	ENSG00000077157
chr1	202584582	202585056	1:202584582-202585056	ENSG00000077157,ENSG00000229120,ENSG00000232626,ENSG00000236439,ENSG00000253042,ENSG00000226862
chr1	202586450	202586745	1:202586450-202586745	-
chr1	202600131	202600556	1:202600131-202600556	ENSG00000226862
chr1	202615384	202616453	1:202615384-202616453	ENSG00000229120,ENSG00000232626,ENSG00000236439,ENSG00000226862,ENSG00000225620
chr1	202629186	202629739	1:202629186-202629739	ENSG00000229120,ENSG00000232626,ENSG00000236439,ENSG00000143858,ENSG00000226862,ENSG00000225620
chr1	202642686	202643805	1:202642686-202643805	ENSG00000143858,ENSG00000225620
chr1	202648941	202649176	1:202648941-202649176	ENSG00000143858
chr1	202659958	202660369	1:202659958-202660369	-
chr1	202661310	202661579	1:202661310-202661579	-
chr1	202693041	202693389	1:202693041-202693389	ENSG00000229120,ENSG00000232626,ENSG00000143858,ENSG00000235449
chr1	202709543	202710730	1:202709543-202710730	ENSG00000143858
chr1	202719602	202720059	1:202719602-202720059	ENSG00000143858
chr1	202790893	202791573	1:202790893-202791573	ENSG00000117139,ENSG00000235449,ENSG00000226148,ENSG00000184774
chr1	202807026	202807447	1:202807026-202807447	ENSG00000117139,ENSG00000260021,ENSG00000228288
chr1	202810671	202811560	1:202810671-202811560	ENSG00000117139,ENSG00000235449,ENSG00000260021,ENSG00000228288,ENSG00000184774
chr1	202835352	202835934	1:202835352-202835934	ENSG00000235449,ENSG00000260021,ENSG00000228288,ENSG00000184774
chr1	202837074	202837372	1:202837074-202837372	ENSG00000235449,ENSG00000184774
chr1	202852187	202852736	1:202852187-202852736	ENSG00000117139,ENSG00000235449,ENSG00000260021,ENSG00000228288,ENSG00000184774,ENSG00000214796,ENSG00000234996
chr1	202860927	202862062	1:202860927-202862062	ENSG00000235449,ENSG00000260021,ENSG00000228288,ENSG00000184774,ENSG00000214796,ENSG00000234996,ENSG00000183155,ENSG00000230280,ENSG00000199471
chr1	202888418	202889328	1:202888418-202889328	ENSG00000117139,ENSG00000235449,ENSG00000260021,ENSG00000228288,ENSG00000184774,ENSG00000234996,ENSG00000183155,ENSG00000117153,ENSG00000230280,ENSG00000199471
chr1	202926793	202927646	1:202926793-202927646	ENSG00000235449,ENSG00000117153,ENSG00000230280,ENSG00000199471,ENSG00000159346,ENSG00000159348,ENSG00000231547,ENSG00000163444
chr1	202944532	202944838	1:202944532-202944838	ENSG00000230280,ENSG00000199471,ENSG00000159346
chr1	202952822	202953094	1:202952822-202953094	ENSG00000235449,ENSG00000117153,ENSG00000230280,ENSG00000199471,ENSG00000159346
chr1	202957781	202958928	1:202957781-202958928	ENSG00000235449,ENSG00000117153,ENSG00000230280,ENSG00000199471,ENSG00000159346,ENSG00000159348
chr1	202966932	202967494	1:202966932-202967494	ENSG00000159348
chr1	202968795	202969273	1:202968795-202969273	ENSG00000117153,ENSG00000230280,ENSG00000199471,ENSG00000159346,ENSG00000159348,ENSG00000234761,ENSG00000231547
chr1	202981944	202982265	1:202981944-202982265	ENSG00000230280,ENSG00000199471,ENSG00000234761,ENSG00000231547
chr1	202999081	202999794	1:202999081-202999794	ENSG00000235449,ENSG00000117153,ENSG00000230280,ENSG00000199471,ENSG00000234761,ENSG00000231547,ENSG00000163444
chr1	203006446	203007859	1:203006446-203007859	ENSG00000231547,ENSG00000163444
chr1	203026245	203026899	1:203026245-203026899	ENSG00000163444,ENSG00000143847
chr1	203039466	203039758	1:203039466-203039758	ENSG00000143847
chr1	203040288	203040875	1:203040288-203040875	ENSG00000143847,ENSG00000133055,ENSG00000133048,ENSG00000236523
chr1	203047260	203047558	1:203047260-203047558	ENSG00000143847
chr1	203058422	203058962	1:203058422-203058962	ENSG00000143847
chr1	203062666	203062930	1:203062666-203062930	ENSG00000143847
chr1	203063293	203063755	1:203063293-203063755	ENSG00000143847
chr1	203069117	203069621	1:203069117-203069621	ENSG00000143847,ENSG00000122180,ENSG00000133048
chr1	203075518	203076517	1:203075518-203076517	ENSG00000143847,ENSG00000122180,ENSG00000133055,ENSG00000133048
chr1	203082826	203083052	1:203082826-203083052	ENSG00000143847,ENSG00000122180
chr1	203117827	203118093	1:203117827-203118093	ENSG00000163485,ENSG00000234775,ENSG00000133055,ENSG00000133048
chr1	203121024	203121490	1:203121024-203121490	ENSG00000163485,ENSG00000234775
chr1	203121753	203122243	1:203121753-203122243	ENSG00000163485,ENSG00000234775
chr1	203128053	203128515	1:203128053-203128515	ENSG00000163485,ENSG00000234775,ENSG00000224671,ENSG00000133055,ENSG00000133048
chr1	203135897	203136611	1:203135897-203136611	ENSG00000163485,ENSG00000234775,ENSG00000224671,ENSG00000133055,ENSG00000133048
chr1	203162387	203162685	1:203162387-203162685	ENSG00000224671,ENSG00000133055,ENSG00000133048
chr1	203163996	203164386	1:203163996-203164386	ENSG00000163485,ENSG00000224671,ENSG00000133055,ENSG00000133048
chr1	203214950	203215433	1:203214950-203215433	ENSG00000133055,ENSG00000133048,ENSG00000133063,ENSG00000236523
chr1	203267379	203267670	1:203267379-203267670	ENSG00000133063,ENSG00000236523,ENSG00000231507
chr1	203269027	203269335	1:203269027-203269335	ENSG00000133063,ENSG00000236523,ENSG00000231507
chr1	203271137	203271459	1:203271137-203271459	ENSG00000133063,ENSG00000236523,ENSG00000231507
chr1	203273220	203273569	1:203273220-203273569	ENSG00000133063,ENSG00000231507
chr1	203278250	203278593	1:203278250-203278593	ENSG00000133063,ENSG00000231507
chr1	203287146	203287759	1:203287146-203287759	ENSG00000231507,ENSG00000233791
chr1	203289543	203289832	1:203289543-203289832	ENSG00000231507
chr1	203290479	203290867	1:203290479-203290867	ENSG00000231507,ENSG00000233791,ENSG00000159388
chr1	203300252	203300964	1:203300252-203300964	ENSG00000231507,ENSG00000233791,ENSG00000159388
chr1	203305203	203306654	1:203305203-203306654	ENSG00000231507,ENSG00000233791,ENSG00000159388,ENSG00000202300
chr1	203311669	203312254	1:203311669-203312254	ENSG00000233791,ENSG00000159388,ENSG00000202300
chr1	203320519	203321269	1:203320519-203321269	ENSG00000236523,ENSG00000233791,ENSG00000159388,ENSG00000202300
chr1	203327007	203328077	1:203327007-203328077	ENSG00000133063,ENSG00000236523,ENSG00000231507,ENSG00000233791,ENSG00000159388,ENSG00000202300,ENSG00000271588
chr1	203340056	203340307	1:203340056-203340307	ENSG00000236523,ENSG00000122176,ENSG00000229652,ENSG00000271588
chr1	203342397	203342866	1:203342397-203342866	ENSG00000236523,ENSG00000122176,ENSG00000229652,ENSG00000271588
chr1	203351110	203351596	1:203351110-203351596	ENSG00000236523,ENSG00000122176,ENSG00000229652,ENSG00000271588
chr1	203361944	203362292	1:203361944-203362292	ENSG00000236523,ENSG00000122176,ENSG00000229652,ENSG00000271588
chr1	203441014	203441239	1:203441014-203441239	ENSG00000271588
chr1	203469864	203470231	1:203469864-203470231	ENSG00000271588,ENSG00000188783
chr1	203487290	203488181	1:203487290-203488181	ENSG00000236523,ENSG00000271588,ENSG00000188783,ENSG00000188770
chr1	203504583	203504793	1:203504583-203504793	ENSG00000188770
chr1	203512924	203513681	1:203512924-203513681	ENSG00000188770
chr1	203538113	203538391	1:203538113-203538391	-
chr1	203544529	203544916	1:203544529-203544916	ENSG00000221643
chr1	203558337	203558669	1:203558337-203558669	ENSG00000221643
chr1	203593729	203594083	1:203593729-203594083	ENSG00000221643
chr1	203607118	203607603	1:203607118-203607603	ENSG00000058668,ENSG00000221643
chr1	203612981	203613553	1:203612981-203613553	ENSG00000221643
chr1	203615177	203615556	1:203615177-203615556	ENSG00000221643
chr1	203625763	203626152	1:203625763-203626152	ENSG00000058668
chr1	203626464	203627065	1:203626464-203627065	ENSG00000058668
chr1	203629449	203629998	1:203629449-203629998	ENSG00000058668
chr1	203650211	203650766	1:203650211-203650766	ENSG00000058668,ENSG00000236035
chr1	203653102	203653450	1:203653102-203653450	ENSG00000236035
chr1	203673835	203674556	1:203673835-203674556	ENSG00000058668,ENSG00000236035,ENSG00000221643,ENSG00000223505
chr1	203682364	203682908	1:203682364-203682908	ENSG00000058668,ENSG00000221643
chr1	203704036	203704445	1:203704036-203704445	ENSG00000058668,ENSG00000221643
chr1	203744191	203744451	1:203744191-203744451	ENSG00000221643
chr1	203756506	203756761	1:203756506-203756761	ENSG00000221643,ENSG00000122188,ENSG00000227417
chr1	203764933	203765205	1:203764933-203765205	ENSG00000221643,ENSG00000122188
chr1	203769513	203769913	1:203769513-203769913	ENSG00000221643,ENSG00000122188,ENSG00000227417,ENSG00000223505
chr1	203778018	203778657	1:203778018-203778657	ENSG00000221643,ENSG00000122188,ENSG00000058673,ENSG00000257315,ENSG00000227417,ENSG00000223505
chr1	203795364	203795961	1:203795364-203795961	ENSG00000221643,ENSG00000058673,ENSG00000257315,ENSG00000288644,ENSG00000227417,ENSG00000223505
chr1	203861167	203861843	1:203861167-203861843	ENSG00000227417,ENSG00000223505,ENSG00000182004,ENSG00000236430,ENSG00000232917,ENSG00000176754,ENSG00000261065
chr1	203871078	203871412	1:203871078-203871412	ENSG00000223505,ENSG00000182004,ENSG00000236430,ENSG00000232917,ENSG00000286383,ENSG00000176754,ENSG00000261065
chr1	203913106	203913467	1:203913106-203913467	ENSG00000232917,ENSG00000286383,ENSG00000176754
chr1	203921184	203921566	1:203921184-203921566	ENSG00000232917,ENSG00000286383,ENSG00000176754
chr1	203932128	203932910	1:203932128-203932910	ENSG00000232917,ENSG00000286383,ENSG00000176754
chr1	203938095	203938451	1:203938095-203938451	ENSG00000232917,ENSG00000286383,ENSG00000176754
chr1	203954864	203955424	1:203954864-203955424	ENSG00000232917,ENSG00000237379,ENSG00000286383,ENSG00000176754
chr1	204073019	204073953	1:204073019-204073953	ENSG00000286383,ENSG00000176754,ENSG00000286572,ENSG00000143842
chr1	204102108	204102616	1:204102108-204102616	ENSG00000223505,ENSG00000232917,ENSG00000286383,ENSG00000176754,ENSG00000286572,ENSG00000143842,ENSG00000261065
chr1	204104703	204104997	1:204104703-204104997	ENSG00000176754
chr1	204114672	204115383	1:204114672-204115383	ENSG00000176754,ENSG00000143842
chr1	204123512	204123749	1:204123512-204123749	ENSG00000143842,ENSG00000261065
chr1	204128995	204129628	1:204128995-204129628	ENSG00000182004,ENSG00000236430,ENSG00000176754,ENSG00000143842,ENSG00000261065
chr1	204144983	204145232	1:204144983-204145232	ENSG00000261065,ENSG00000143845,ENSG00000230550
chr1	204151170	204152409	1:204151170-204152409	ENSG00000143845,ENSG00000230550
chr1	204158101	204158667	1:204158101-204158667	ENSG00000143845,ENSG00000230550
chr1	204162598	204162918	1:204162598-204162918	ENSG00000143845,ENSG00000143839
chr1	204166186	204166627	1:204166186-204166627	ENSG00000143839,ENSG00000196550
chr1	204176992	204177667	1:204176992-204177667	ENSG00000143839,ENSG00000225522,ENSG00000170498
chr1	204178470	204179022	1:204178470-204179022	ENSG00000143839,ENSG00000225522,ENSG00000170498
chr1	204190204	204190926	1:204190204-204190926	ENSG00000143839,ENSG00000225522,ENSG00000170498,ENSG00000174567
chr1	204207046	204207506	1:204207046-204207506	ENSG00000143839,ENSG00000170498,ENSG00000174567
chr1	204213856	204214616	1:204213856-204214616	ENSG00000170498,ENSG00000174567
chr1	204226157	204226513	1:204226157-204226513	-
chr1	204227228	204227662	1:204227228-204227662	-
chr1	204263227	204263722	1:204263227-204263722	ENSG00000143850,ENSG00000231691
chr1	204272432	204272979	1:204272432-204272979	ENSG00000143850,ENSG00000231691
chr1	204278297	204279226	1:204278297-204279226	ENSG00000143850,ENSG00000231691
chr1	204286750	204287286	1:204286750-204287286	ENSG00000231691
chr1	204289289	204289744	1:204289289-204289744	ENSG00000231691
chr1	204296247	204296955	1:204296247-204296955	ENSG00000143850,ENSG00000231691
chr1	204313820	204314227	1:204313820-204314227	ENSG00000143850
chr1	204320463	204320768	1:204320463-204320768	-
chr1	204327154	204327750	1:204327154-204327750	ENSG00000219133
chr1	204345640	204345871	1:204345640-204345871	ENSG00000219133
chr1	204350835	204351362	1:204350835-204351362	ENSG00000143850,ENSG00000219133
chr1	204357568	204357817	1:204357568-204357817	ENSG00000143850,ENSG00000219133
chr1	204359658	204360478	1:204359658-204360478	ENSG00000143850,ENSG00000280924
chr1	204361281	204361618	1:204361281-204361618	ENSG00000143850,ENSG00000280924
chr1	204363412	204363873	1:204363412-204363873	ENSG00000143850,ENSG00000280924
chr1	204368918	204369410	1:204368918-204369410	ENSG00000280924,ENSG00000226330
chr1	204373917	204374211	1:204373917-204374211	ENSG00000143850,ENSG00000280924,ENSG00000226330
chr1	204376614	204376889	1:204376614-204376889	ENSG00000143850,ENSG00000226330
chr1	204377876	204378556	1:204377876-204378556	ENSG00000143850,ENSG00000280924,ENSG00000226330
chr1	204390945	204391258	1:204390945-204391258	ENSG00000237848
chr1	204398451	204398819	1:204398451-204398819	ENSG00000237848
chr1	204411354	204412329	1:204411354-204412329	ENSG00000158615
chr1	204417261	204417941	1:204417261-204417941	ENSG00000158615
chr1	204446005	204446784	1:204446005-204446784	ENSG00000133056
chr1	204461445	204462131	1:204461445-204462131	ENSG00000133056
chr1	204465818	204466305	1:204465818-204466305	ENSG00000133056
chr1	204493666	204495165	1:204493666-204495165	ENSG00000133056
chr1	204506214	204507517	1:204506214-204507517	ENSG00000198625,ENSG00000236779,ENSG00000196550
chr1	204516073	204516752	1:204516073-204516752	ENSG00000198625,ENSG00000236779
chr1	204544389	204544880	1:204544389-204544880	ENSG00000198625,ENSG00000236779,ENSG00000200408
chr1	204565795	204566081	1:204565795-204566081	ENSG00000236779,ENSG00000200408,ENSG00000240219,ENSG00000228153,ENSG00000251861,ENSG00000229657
chr1	204598287	204598843	1:204598287-204598843	ENSG00000240710,ENSG00000240219,ENSG00000228153,ENSG00000251861
chr1	204647307	204647944	1:204647307-204647944	ENSG00000170382,ENSG00000240219,ENSG00000228153,ENSG00000251861
chr1	204684484	204685857	1:204684484-204685857	ENSG00000170382,ENSG00000240219,ENSG00000228153,ENSG00000251861
chr1	204706613	204706995	1:204706613-204706995	ENSG00000240219,ENSG00000228153,ENSG00000252650,ENSG00000251861
chr1	204711214	204711659	1:204711214-204711659	ENSG00000228153,ENSG00000252650,ENSG00000251861
chr1	204756631	204757201	1:204756631-204757201	ENSG00000240219,ENSG00000228153,ENSG00000251861
chr1	204763749	204764247	1:204763749-204764247	ENSG00000240219,ENSG00000228153,ENSG00000251861
chr1	204799504	204800037	1:204799504-204800037	ENSG00000251861,ENSG00000229657
chr1	204806928	204807472	1:204806928-204807472	ENSG00000251861,ENSG00000287197,ENSG00000229657
chr1	204828313	204828861	1:204828313-204828861	ENSG00000287197,ENSG00000163531,ENSG00000229657
chr1	204837645	204837874	1:204837645-204837874	ENSG00000287197
chr1	204971820	204972438	1:204971820-204972438	ENSG00000163531,ENSG00000229657,ENSG00000184144
chr1	204975776	204976025	1:204975776-204976025	ENSG00000163531
chr1	204983193	204983613	1:204983193-204983613	ENSG00000163531,ENSG00000229657
chr1	204984425	204984809	1:204984425-204984809	ENSG00000163531,ENSG00000229657
chr1	204989380	204989711	1:204989380-204989711	ENSG00000163531
chr1	204992261	204992887	1:204992261-204992887	ENSG00000163531,ENSG00000184144
chr1	205013928	205014709	1:205013928-205014709	ENSG00000163531
chr1	205042967	205043591	1:205042967-205043591	ENSG00000184144
chr1	205061545	205061972	1:205061545-205061972	ENSG00000184144
chr1	205076300	205076730	1:205076300-205076730	ENSG00000184144,ENSG00000174529,ENSG00000271580
chr1	205111349	205111882	1:205111349-205111882	ENSG00000117222,ENSG00000271580,ENSG00000236108
chr1	205121730	205122821	1:205121730-205122821	ENSG00000117222,ENSG00000271580,ENSG00000236108
chr1	205141434	205142097	1:205141434-205142097	ENSG00000117222,ENSG00000271580,ENSG00000236108
chr1	205157074	205157691	1:205157074-205157691	ENSG00000271580,ENSG00000236108,ENSG00000133059,ENSG00000213041
chr1	205171415	205171730	1:205171415-205171730	ENSG00000133059
chr1	205175237	205175765	1:205175237-205175765	ENSG00000271580,ENSG00000236108,ENSG00000133059,ENSG00000213041
chr1	205186121	205186512	1:205186121-205186512	ENSG00000271580,ENSG00000236108,ENSG00000133059,ENSG00000213041
chr1	205189245	205189614	1:205189245-205189614	ENSG00000213041
chr1	205205005	205205215	1:205205005-205205215	ENSG00000133059,ENSG00000213041
chr1	205210832	205212418	1:205210832-205212418	ENSG00000133059,ENSG00000213041,ENSG00000133069
chr1	205227683	205228206	1:205227683-205228206	ENSG00000133059,ENSG00000213041,ENSG00000133069,ENSG00000225063
chr1	205230296	205230583	1:205230296-205230583	ENSG00000133069,ENSG00000225063
chr1	205237459	205238477	1:205237459-205238477	ENSG00000133069,ENSG00000225063
chr1	205247367	205247609	1:205247367-205247609	ENSG00000133069,ENSG00000225063
chr1	205249016	205249874	1:205249016-205249874	ENSG00000133069,ENSG00000225063
chr1	205255745	205256430	1:205255745-205256430	ENSG00000271580,ENSG00000236108,ENSG00000133069,ENSG00000225063
chr1	205261530	205261837	1:205261530-205261837	ENSG00000133069
chr1	205267239	205267841	1:205267239-205267841	ENSG00000133069
chr1	205273420	205273926	1:205273420-205273926	ENSG00000133069,ENSG00000163545,ENSG00000235363
chr1	205284808	205285073	1:205284808-205285073	ENSG00000163545
chr1	205288215	205288659	1:205288215-205288659	ENSG00000163545
chr1	205313510	205314155	1:205313510-205314155	ENSG00000163545
chr1	205321028	205322064	1:205321028-205322064	ENSG00000163545,ENSG00000235363
chr1	205326833	205327361	1:205326833-205327361	ENSG00000163545
chr1	205335690	205335969	1:205335690-205335969	ENSG00000162873,ENSG00000235363
chr1	205343445	205344666	1:205343445-205344666	ENSG00000162873,ENSG00000235363
chr1	205369732	205370115	1:205369732-205370115	ENSG00000162873,ENSG00000235363,ENSG00000226235
chr1	205430757	205431047	1:205430757-205431047	ENSG00000235363,ENSG00000186007,ENSG00000199059
chr1	205438671	205438893	1:205438671-205438893	ENSG00000186007,ENSG00000199059
chr1	205440629	205441316	1:205440629-205441316	ENSG00000186007,ENSG00000281406,ENSG00000199059,ENSG00000224717
chr1	205456351	205457295	1:205456351-205457295	ENSG00000186007,ENSG00000281406,ENSG00000199059,ENSG00000224717
chr1	205458924	205459279	1:205458924-205459279	ENSG00000186007,ENSG00000281406,ENSG00000199059,ENSG00000224717
chr1	205481495	205481895	1:205481495-205481895	-
chr1	205485423	205485944	1:205485423-205485944	ENSG00000162873,ENSG00000235363,ENSG00000186007,ENSG00000117266
chr1	205488022	205488492	1:205488022-205488492	ENSG00000235363,ENSG00000117266
chr1	205493261	205493682	1:205493261-205493682	ENSG00000117266
chr1	205504293	205505267	1:205504293-205505267	ENSG00000117266
chr1	205528717	205529431	1:205528717-205529431	ENSG00000117266
chr1	205543367	205543907	1:205543367-205543907	ENSG00000117266,ENSG00000253097
chr1	205568753	205569296	1:205568753-205569296	ENSG00000253097,ENSG00000174514
chr1	205570937	205571192	1:205570937-205571192	ENSG00000253097,ENSG00000174514
chr1	205578793	205579132	1:205578793-205579132	ENSG00000253097,ENSG00000174514,ENSG00000196550
chr1	205582497	205582731	1:205582497-205582731	ENSG00000174514
chr1	205588645	205589009	1:205588645-205589009	ENSG00000174514,ENSG00000206762
chr1	205591755	205592328	1:205591755-205592328	ENSG00000174514,ENSG00000206762,ENSG00000158711,ENSG00000236942
chr1	205593705	205593945	1:205593705-205593945	ENSG00000174514,ENSG00000206762,ENSG00000158711
chr1	205604965	205605551	1:205604965-205605551	ENSG00000206762,ENSG00000158711,ENSG00000236942
chr1	205631131	205632435	1:205631131-205632435	ENSG00000174514,ENSG00000206762,ENSG00000158711,ENSG00000236942
chr1	205659022	205659516	1:205659022-205659516	ENSG00000117266,ENSG00000174514,ENSG00000206762,ENSG00000158711,ENSG00000158715
chr1	205677258	205677554	1:205677258-205677554	ENSG00000158715,ENSG00000275213
chr1	205679844	205680862	1:205679844-205680862	ENSG00000158715,ENSG00000275213
chr1	205692368	205692905	1:205692368-205692905	ENSG00000158715,ENSG00000275213,ENSG00000201944
chr1	205695651	205696065	1:205695651-205696065	ENSG00000158715,ENSG00000275213,ENSG00000201944
chr1	205706666	205707338	1:205706666-205707338	ENSG00000158715,ENSG00000275213,ENSG00000069275,ENSG00000201944
chr1	205711108	205711428	1:205711108-205711428	ENSG00000158715,ENSG00000069275,ENSG00000201944
chr1	205715670	205715911	1:205715670-205715911	ENSG00000069275,ENSG00000201944
chr1	205748975	205749876	1:205748975-205749876	ENSG00000069275,ENSG00000201944,ENSG00000117280,ENSG00000285521
chr1	205750140	205750530	1:205750140-205750530	ENSG00000069275,ENSG00000201944,ENSG00000117280,ENSG00000285521
chr1	205775069	205775594	1:205775069-205775594	ENSG00000117280,ENSG00000285521
chr1	205777886	205778469	1:205777886-205778469	ENSG00000117280,ENSG00000285521
chr1	205791573	205791892	1:205791573-205791892	ENSG00000117280,ENSG00000285521,ENSG00000133065,ENSG00000286619
chr1	205812706	205813690	1:205812706-205813690	ENSG00000133065,ENSG00000286619
chr1	205840250	205840900	1:205840250-205840900	ENSG00000286619,ENSG00000162877
chr1	205849902	205850363	1:205849902-205850363	ENSG00000133065,ENSG00000286619,ENSG00000162877
chr1	205873152	205873392	1:205873152-205873392	-
chr1	205877915	205878497	1:205877915-205878497	ENSG00000286619,ENSG00000225483
chr1	205892158	205892718	1:205892158-205892718	ENSG00000286619,ENSG00000276600
chr1	205918908	205919425	1:205918908-205919425	ENSG00000174502
chr1	205930820	205931379	1:205930820-205931379	ENSG00000174502,ENSG00000227687
chr1	205942916	205943183	1:205942916-205943183	ENSG00000174502,ENSG00000227687
chr1	206262531	206262776	1:206262531-206262776	ENSG00000223505,ENSG00000198049,ENSG00000226780,ENSG00000287432,ENSG00000266028
chr1	206256815	206257315	1:206256815-206257315	ENSG00000236889,ENSG00000229509,ENSG00000234981,ENSG00000237074
chr1	206243411	206243628	1:206243411-206243628	ENSG00000266028,ENSG00000229509
chr1	206232009	206232388	1:206232009-206232388	ENSG00000286383,ENSG00000201944,ENSG00000276600,ENSG00000236889,ENSG00000266028,ENSG00000234981
chr1	206221643	206221908	1:206221643-206221908	ENSG00000266028
chr1	206218823	206219046	1:206218823-206219046	ENSG00000236889,ENSG00000199349
chr1	206216247	206216491	1:206216247-206216491	ENSG00000236889,ENSG00000199349
chr1	206202811	206203738	1:206202811-206203738	ENSG00000251861,ENSG00000236889,ENSG00000196550,ENSG00000266028
chr1	206182796	206183028	1:206182796-206183028	ENSG00000287432,ENSG00000236889
chr1	206167304	206167647	1:206167304-206167647	ENSG00000229657,ENSG00000287432,ENSG00000225483,ENSG00000236889
chr1	206117291	206117784	1:206117291-206117784	ENSG00000198049,ENSG00000226780,ENSG00000287432,ENSG00000225483
chr1	206114891	206115450	1:206114891-206115450	ENSG00000198049,ENSG00000226780,ENSG00000287432,ENSG00000225483
chr1	206100310	206101158	1:206100310-206101158	ENSG00000276600,ENSG00000263961
chr1	206080489	206080735	1:206080489-206080735	ENSG00000263961,ENSG00000252692
chr1	206074930	206075268	1:206074930-206075268	ENSG00000276600,ENSG00000263961,ENSG00000252692,ENSG00000287432,ENSG00000225483
chr1	206067744	206068076	1:206067744-206068076	ENSG00000285417
chr1	206066718	206066978	1:206066718-206066978	ENSG00000285417
chr1	206065814	206066025	1:206065814-206066025	ENSG00000285417
chr1	206059365	206060010	1:206059365-206060010	ENSG00000276600,ENSG00000285417,ENSG00000263961
chr1	206050764	206051012	1:206050764-206051012	ENSG00000285417,ENSG00000263961
chr1	206034845	206035624	1:206034845-206035624	ENSG00000196188,ENSG00000285417
chr1	206030768	206031036	1:206030768-206031036	ENSG00000276600,ENSG00000196188,ENSG00000285417
chr1	206011984	206012625	1:206011984-206012625	ENSG00000276600,ENSG00000196188,ENSG00000287432,ENSG00000225483
chr1	206368193	206368471	1:206368193-206368471	ENSG00000287432,ENSG00000229509
chr1	206374798	206375037	1:206374798-206375037	ENSG00000287432,ENSG00000266028,ENSG00000229509
chr1	206380190	206381423	1:206380190-206381423	ENSG00000266028
chr1	206384270	206384745	1:206384270-206384745	ENSG00000266028
chr1	206457113	206457334	1:206457113-206457334	ENSG00000266028
chr1	206464709	206464955	1:206464709-206464955	ENSG00000196550,ENSG00000266028,ENSG00000263528,ENSG00000278465
chr1	206470325	206471080	1:206470325-206471080	ENSG00000225483,ENSG00000196550,ENSG00000263528,ENSG00000278465,ENSG00000162888
chr1	206506932	206508123	1:206506932-206508123	ENSG00000162888,ENSG00000261000,ENSG00000266094,ENSG00000234981,ENSG00000279946
chr1	206516170	206516553	1:206516170-206516553	ENSG00000162888,ENSG00000261000,ENSG00000266094,ENSG00000234981,ENSG00000279946
chr1	206544732	206545200	1:206544732-206545200	ENSG00000162888,ENSG00000234981,ENSG00000279946
chr1	206556884	206557652	1:206556884-206557652	ENSG00000196550,ENSG00000266028,ENSG00000162888,ENSG00000266094,ENSG00000234981,ENSG00000279946
chr1	206562931	206563425	1:206562931-206563425	ENSG00000225483,ENSG00000196550,ENSG00000162888,ENSG00000266094,ENSG00000234981,ENSG00000279946
chr1	206575267	206575869	1:206575267-206575869	ENSG00000162888,ENSG00000266094,ENSG00000279946
chr1	206579841	206580492	1:206579841-206580492	ENSG00000162888,ENSG00000261000,ENSG00000266094,ENSG00000234981,ENSG00000279946
chr1	206612151	206612839	1:206612151-206612839	ENSG00000143486
chr1	206635233	206636208	1:206635233-206636208	ENSG00000196550,ENSG00000237605,ENSG00000143479
chr1	206658293	206658704	1:206658293-206658704	ENSG00000237605,ENSG00000143479
chr1	206663802	206664556	1:206663802-206664556	ENSG00000162888,ENSG00000143486,ENSG00000237605,ENSG00000143479,ENSG00000162889,ENSG00000224114
chr1	206673284	206673525	1:206673284-206673525	ENSG00000196550,ENSG00000266028,ENSG00000162889,ENSG00000224114
chr1	206684929	206686253	1:206684929-206686253	ENSG00000162889,ENSG00000224114,ENSG00000199349
chr1	206717274	206717678	1:206717274-206717678	ENSG00000162889,ENSG00000224114,ENSG00000199349
chr1	206723929	206724239	1:206723929-206724239	ENSG00000162889,ENSG00000224114
chr1	206728450	206728824	1:206728450-206728824	ENSG00000162889,ENSG00000224114,ENSG00000199349
chr1	206734595	206734998	1:206734595-206734998	ENSG00000162889,ENSG00000199349
chr1	206766325	206766746	1:206766325-206766746	ENSG00000199349,ENSG00000136634,ENSG00000142224
chr1	206772414	206772722	1:206772414-206772722	ENSG00000199349,ENSG00000136634,ENSG00000142224
chr1	206782444	206782896	1:206782444-206782896	ENSG00000199349,ENSG00000136634,ENSG00000142224
chr1	206808596	206809711	1:206808596-206809711	ENSG00000225483,ENSG00000199349
chr1	206816846	206817253	1:206816846-206817253	ENSG00000199349,ENSG00000142224
chr1	206829968	206830347	1:206829968-206830347	ENSG00000199349,ENSG00000142224
chr1	206832745	206833383	1:206832745-206833383	ENSG00000142224
chr1	206847530	206847833	1:206847530-206847833	ENSG00000199349,ENSG00000142224,ENSG00000162891
chr1	206865049	206865415	1:206865049-206865415	ENSG00000162891,ENSG00000162892,ENSG00000271680,ENSG00000226945
chr1	206890801	206891123	1:206890801-206891123	ENSG00000266028,ENSG00000162892,ENSG00000271680,ENSG00000226945
chr1	206909007	206909827	1:206909007-206909827	ENSG00000162892,ENSG00000162894,ENSG00000271680,ENSG00000226945
chr1	206921937	206922300	1:206921937-206922300	ENSG00000162894
chr1	206923133	206923530	1:206923133-206923530	ENSG00000162894
chr1	206925158	206925635	1:206925158-206925635	ENSG00000162894,ENSG00000162896
chr1	206935390	206936035	1:206935390-206936035	ENSG00000162894,ENSG00000162896
chr1	206941676	206942190	1:206941676-206942190	ENSG00000162896
chr1	206952201	206952507	1:206952201-206952507	ENSG00000162896,ENSG00000162897
chr1	206962473	206962779	1:206962473-206962779	ENSG00000162897
chr1	206967297	206967771	1:206967297-206967771	ENSG00000162897
chr1	206982052	206982369	1:206982052-206982369	ENSG00000162897
chr1	207004962	207005423	1:207004962-207005423	ENSG00000182795
chr1	207024299	207024873	1:207024299-207024873	ENSG00000182795,ENSG00000123836
chr1	207050833	207051178	1:207050833-207051178	ENSG00000182795,ENSG00000123836,ENSG00000180667
chr1	207052711	207053495	1:207052711-207053495	ENSG00000182795,ENSG00000123836,ENSG00000180667
chr1	207070909	207071222	1:207070909-207071222	ENSG00000182795,ENSG00000123836,ENSG00000180667,ENSG00000123843,ENSG00000123838
chr1	207072176	207072710	1:207072176-207072710	ENSG00000182795,ENSG00000123836,ENSG00000180667,ENSG00000123843,ENSG00000123838
chr1	207077621	207078127	1:207077621-207078127	ENSG00000182795,ENSG00000123836,ENSG00000180667,ENSG00000123843,ENSG00000123838,ENSG00000275392,ENSG00000224462
chr1	207084794	207085107	1:207084794-207085107	ENSG00000123843,ENSG00000123838
chr1	207145553	207145907	1:207145553-207145907	ENSG00000123838,ENSG00000275392,ENSG00000226565,ENSG00000224462,ENSG00000243636,ENSG00000232621,ENSG00000237074
chr1	207205126	207205440	1:207205126-207205440	ENSG00000123838,ENSG00000275392,ENSG00000224462,ENSG00000243636,ENSG00000232621,ENSG00000237074
chr1	207218904	207219251	1:207218904-207219251	ENSG00000275392,ENSG00000224462,ENSG00000243636,ENSG00000232621,ENSG00000237074
chr1	207309873	207310125	1:207309873-207310125	ENSG00000237074
chr1	207311316	207311672	1:207311316-207311672	ENSG00000123838,ENSG00000224462,ENSG00000243636,ENSG00000232621,ENSG00000237074,ENSG00000196352
chr1	207321101	207321992	1:207321101-207321992	ENSG00000243636,ENSG00000232621,ENSG00000237074,ENSG00000196352
chr1	207328035	207328605	1:207328035-207328605	ENSG00000196352
chr1	207335762	207336215	1:207335762-207336215	ENSG00000196352
chr1	207337131	207337431	1:207337131-207337431	ENSG00000196352
chr1	207346536	207346978	1:207346536-207346978	-
chr1	207363174	207363866	1:207363174-207363866	ENSG00000123838,ENSG00000275392,ENSG00000224462,ENSG00000243636,ENSG00000232621,ENSG00000237074,ENSG00000196352
chr1	207405038	207405330	1:207405038-207405330	ENSG00000123843,ENSG00000123838,ENSG00000224462,ENSG00000243636,ENSG00000237074,ENSG00000283044
chr1	207414623	207415265	1:207414623-207415265	ENSG00000123843,ENSG00000123838,ENSG00000275392,ENSG00000224462,ENSG00000243636,ENSG00000237074,ENSG00000283044
chr1	207424752	207425053	1:207424752-207425053	ENSG00000283044
chr1	207428207	207428667	1:207428207-207428667	ENSG00000283044,ENSG00000236911
chr1	207429945	207430593	1:207429945-207430593	ENSG00000123838,ENSG00000275392,ENSG00000224462,ENSG00000243636,ENSG00000283044,ENSG00000117322
chr1	207437677	207438054	1:207437677-207438054	ENSG00000123838,ENSG00000275392,ENSG00000224462,ENSG00000243636,ENSG00000283044,ENSG00000117322
chr1	207440700	207440927	1:207440700-207440927	ENSG00000117322
chr1	207454024	207455110	1:207454024-207455110	ENSG00000117322
chr1	207495873	207496737	1:207495873-207496737	ENSG00000123843,ENSG00000203710
chr1	207519938	207520572	1:207519938-207520572	ENSG00000123838,ENSG00000275392,ENSG00000224462,ENSG00000243636,ENSG00000203710
chr1	207536266	207536752	1:207536266-207536752	-
chr1	207546918	207547394	1:207546918-207547394	-
chr1	207554801	207555300	1:207554801-207555300	-
chr1	207571908	207572390	1:207571908-207572390	ENSG00000236911
chr1	207579257	207579790	1:207579257-207579790	ENSG00000236911
chr1	207620056	207620564	1:207620056-207620564	ENSG00000236911,ENSG00000226289,ENSG00000274059,ENSG00000285239
chr1	207626105	207626697	1:207626105-207626697	ENSG00000236911,ENSG00000244703,ENSG00000226289,ENSG00000274059,ENSG00000285239
chr1	207635463	207635949	1:207635463-207635949	ENSG00000236911,ENSG00000197721,ENSG00000244703,ENSG00000226289,ENSG00000274059,ENSG00000285239
chr1	207644726	207645405	1:207644726-207645405	ENSG00000197721,ENSG00000244703,ENSG00000226289
chr1	207669155	207669829	1:207669155-207669829	ENSG00000197721,ENSG00000226289
chr1	207672635	207672881	1:207672635-207672881	ENSG00000197721,ENSG00000226289
chr1	207680471	207680800	1:207680471-207680800	ENSG00000197721,ENSG00000226289,ENSG00000274059,ENSG00000285239
chr1	207692363	207692629	1:207692363-207692629	ENSG00000226289,ENSG00000274059,ENSG00000285239
chr1	207698928	207699150	1:207698928-207699150	ENSG00000274059,ENSG00000285239
chr1	207728476	207728948	1:207728476-207728948	ENSG00000274059,ENSG00000285239,ENSG00000117335,ENSG00000234219
chr1	207743996	207744261	1:207743996-207744261	ENSG00000274059,ENSG00000285239,ENSG00000117335,ENSG00000234219
chr1	207751662	207752675	1:207751662-207752675	ENSG00000285239,ENSG00000117335,ENSG00000234219
chr1	207779010	207779340	1:207779010-207779340	ENSG00000117335,ENSG00000234219
chr1	207798854	207799362	1:207798854-207799362	ENSG00000274059,ENSG00000285239,ENSG00000117335,ENSG00000234219,ENSG00000284214,ENSG00000284203
chr1	207807622	207807976	1:207807622-207807976	ENSG00000234219,ENSG00000284214,ENSG00000284203
chr1	207823867	207824173	1:207823867-207824173	ENSG00000203709
chr1	207825801	207826382	1:207825801-207826382	ENSG00000203709
chr1	207828428	207828833	1:207828428-207828833	ENSG00000203709
chr1	207836972	207837210	1:207836972-207837210	-
chr1	207841266	207841573	1:207841266-207841573	-
chr1	207848273	207848620	1:207848273-207848620	-
chr1	207853378	207853806	1:207853378-207853806	-
chr1	207861840	207862068	1:207861840-207862068	ENSG00000203709
chr1	207864001	207864297	1:207864001-207864297	ENSG00000203709
chr1	207866700	207867043	1:207866700-207867043	ENSG00000203709
chr1	207867865	207868131	1:207867865-207868131	ENSG00000203709
chr1	207868816	207869397	1:207868816-207869397	ENSG00000203709
chr1	207873041	207873823	1:207873041-207873823	ENSG00000203709
chr1	207879106	207879480	1:207879106-207879480	ENSG00000203709
chr1	207883125	207883380	1:207883125-207883380	ENSG00000203709
chr1	207885105	207885789	1:207885105-207885789	ENSG00000174059
chr1	207890104	207891317	1:207890104-207891317	ENSG00000174059
chr1	207897247	207897570	1:207897247-207897570	ENSG00000174059
chr1	207904395	207904924	1:207904395-207904924	ENSG00000174059,ENSG00000285719
chr1	207908040	207908337	1:207908040-207908337	ENSG00000174059,ENSG00000285719
chr1	207910701	207911351	1:207910701-207911351	ENSG00000174059,ENSG00000285719
chr1	207912068	207912303	1:207912068-207912303	ENSG00000174059,ENSG00000285719
chr1	207923440	207924200	1:207923440-207924200	ENSG00000174059,ENSG00000285719
chr1	207935118	207935440	1:207935118-207935440	ENSG00000284237
chr1	207942235	207942708	1:207942235-207942708	ENSG00000284237
chr1	207953034	207953250	1:207953034-207953250	ENSG00000236911,ENSG00000284237
chr1	207958749	207959798	1:207958749-207959798	ENSG00000284237
chr1	207963091	207963932	1:207963091-207963932	ENSG00000284237
chr1	207974010	207974411	1:207974010-207974411	-
chr1	207996805	207997079	1:207996805-207997079	-
chr1	207997403	207998037	1:207997403-207998037	-
chr1	208021740	208022022	1:208021740-208022022	ENSG00000226843
chr1	208036819	208037430	1:208036819-208037430	ENSG00000076356,ENSG00000226843
chr1	208044768	208045068	1:208044768-208045068	ENSG00000076356
chr1	208048968	208049225	1:208048968-208049225	ENSG00000076356
chr1	208054654	208055317	1:208054654-208055317	ENSG00000226843
chr1	208059601	208059906	1:208059601-208059906	-
chr1	208077438	208077903	1:208077438-208077903	ENSG00000226843
chr1	208083040	208083450	1:208083040-208083450	-
chr1	208086426	208087191	1:208086426-208087191	ENSG00000287220,ENSG00000226843
chr1	208101068	208101282	1:208101068-208101282	ENSG00000287220
chr1	208132136	208132440	1:208132136-208132440	ENSG00000226843
chr1	208139439	208139720	1:208139439-208139720	ENSG00000226843
chr1	208141797	208142145	1:208141797-208142145	-
chr1	208164332	208165331	1:208164332-208165331	-
chr1	208170153	208170667	1:208170153-208170667	-
chr1	208171763	208172259	1:208171763-208172259	-
chr1	208172873	208173117	1:208172873-208173117	-
chr1	208184205	208184754	1:208184205-208184754	-
chr1	208187514	208187785	1:208187514-208187785	-
chr1	208207419	208207864	1:208207419-208207864	-
chr1	208211908	208212362	1:208211908-208212362	ENSG00000076356
chr1	208213871	208214251	1:208213871-208214251	ENSG00000076356
chr1	208219666	208220406	1:208219666-208220406	ENSG00000076356
chr1	208223145	208223386	1:208223145-208223386	ENSG00000076356
chr1	208235911	208236792	1:208235911-208236792	ENSG00000076356,ENSG00000226843
chr1	208243025	208244702	1:208243025-208244702	ENSG00000076356,ENSG00000226843
chr1	208245149	208245476	1:208245149-208245476	ENSG00000076356,ENSG00000226843
chr1	208280809	208281398	1:208280809-208281398	ENSG00000225483,ENSG00000226843,ENSG00000286198
chr1	208329945	208330692	1:208329945-208330692	-
chr1	208368803	208369312	1:208368803-208369312	ENSG00000261453
chr1	208387802	208388386	1:208387802-208388386	ENSG00000261453,ENSG00000259815
chr1	208412923	208413458	1:208412923-208413458	ENSG00000236911,ENSG00000261453,ENSG00000259815,ENSG00000287046,ENSG00000225712
chr1	208446152	208446551	1:208446152-208446551	-
chr1	208536122	208536622	1:208536122-208536622	ENSG00000261453,ENSG00000259815
chr1	208652335	208652731	1:208652335-208652731	ENSG00000261453,ENSG00000259815,ENSG00000287046
chr1	208682755	208683008	1:208682755-208683008	ENSG00000261453,ENSG00000259815,ENSG00000227887,ENSG00000287046
chr1	208687355	208687768	1:208687355-208687768	ENSG00000261453,ENSG00000259815,ENSG00000227887,ENSG00000287046
chr1	208714414	208714756	1:208714414-208714756	ENSG00000261453,ENSG00000259815,ENSG00000227887,ENSG00000232812,ENSG00000287046,ENSG00000228081,ENSG00000225712
chr1	208723959	208724381	1:208723959-208724381	ENSG00000261453,ENSG00000259815,ENSG00000227887,ENSG00000232812,ENSG00000287046
chr1	208732385	208732986	1:208732385-208732986	ENSG00000232812
chr1	208761693	208761956	1:208761693-208761956	-
chr1	208807715	208808257	1:208807715-208808257	ENSG00000261453,ENSG00000287046,ENSG00000228081,ENSG00000225712
chr1	208988643	208989283	1:208988643-208989283	ENSG00000236950,ENSG00000278684,ENSG00000287046,ENSG00000232537,ENSG00000228081,ENSG00000225712
chr1	209039415	209039854	1:209039415-209039854	ENSG00000261453,ENSG00000236950,ENSG00000278684,ENSG00000287046,ENSG00000232537,ENSG00000228081,ENSG00000225712
chr1	209190600	209191078	1:209190600-209191078	ENSG00000261453,ENSG00000287046,ENSG00000232537,ENSG00000228081,ENSG00000224540,ENSG00000225712
chr1	209207389	209208158	1:209207389-209208158	ENSG00000261453,ENSG00000259815,ENSG00000287046,ENSG00000232537,ENSG00000228081,ENSG00000224540,ENSG00000225712
chr1	209220143	209220490	1:209220143-209220490	ENSG00000232537,ENSG00000228081,ENSG00000224540,ENSG00000225712
chr1	209335060	209335514	1:209335060-209335514	ENSG00000225712,ENSG00000227940,ENSG00000231648
chr1	209354417	209354746	1:209354417-209354746	ENSG00000225712,ENSG00000227940,ENSG00000231648
chr1	209398454	209399209	1:209398454-209399209	ENSG00000225712,ENSG00000227940,ENSG00000231648,ENSG00000230937,ENSG00000284485
chr1	209405253	209405489	1:209405253-209405489	ENSG00000231648,ENSG00000230937
chr1	209426013	209426407	1:209426013-209426407	ENSG00000230937,ENSG00000284485
chr1	209435849	209436115	1:209435849-209436115	ENSG00000231648,ENSG00000230937,ENSG00000284485
chr1	209534682	209535095	1:209534682-209535095	ENSG00000225712,ENSG00000231648,ENSG00000224260,ENSG00000287902
chr1	209565942	209566478	1:209565942-209566478	ENSG00000224260,ENSG00000117594
chr1	209576558	209577106	1:209576558-209577106	ENSG00000224260,ENSG00000008118,ENSG00000117594
chr1	209585648	209586308	1:209585648-209586308	ENSG00000008118
chr1	209602020	209602299	1:209602020-209602299	ENSG00000008118,ENSG00000283876,ENSG00000117594
chr1	209618707	209618998	1:209618707-209618998	ENSG00000196878,ENSG00000283876
chr1	209627028	209628062	1:209627028-209628062	ENSG00000196878,ENSG00000283876,ENSG00000117594
chr1	209649178	209649766	1:209649178-209649766	ENSG00000196878,ENSG00000123689,ENSG00000117594
chr1	209650502	209650731	1:209650502-209650731	ENSG00000196878
chr1	209659927	209660283	1:209659927-209660283	ENSG00000196878,ENSG00000227591,ENSG00000123689,ENSG00000117594
chr1	209675218	209676075	1:209675218-209676075	ENSG00000227591,ENSG00000123689,ENSG00000117594
chr1	209692848	209693298	1:209692848-209693298	ENSG00000123689,ENSG00000117594
chr1	209727781	209728113	1:209727781-209728113	ENSG00000227591,ENSG00000236136
chr1	209746451	209746948	1:209746451-209746948	ENSG00000236136
chr1	209747566	209748148	1:209747566-209748148	ENSG00000117594,ENSG00000236136,ENSG00000009790
chr1	209755780	209757203	1:209755780-209757203	ENSG00000009790
chr1	209768389	209768836	1:209768389-209768836	ENSG00000009790
chr1	209769300	209769944	1:209769300-209769944	ENSG00000009790
chr1	209772147	209772684	1:209772147-209772684	ENSG00000009790
chr1	209784274	209785067	1:209784274-209785067	ENSG00000009790,ENSG00000162757
chr1	209797917	209798255	1:209797917-209798255	ENSG00000117595
chr1	209805945	209806647	1:209805945-209806647	ENSG00000117595,ENSG00000117597
chr1	209823223	209823509	1:209823223-209823509	ENSG00000117597
chr1	209827511	209828452	1:209827511-209828452	ENSG00000117597
chr1	209850400	209850745	1:209850400-209850745	ENSG00000287343
chr1	209860244	209860569	1:209860244-209860569	ENSG00000287343
chr1	209866120	209866688	1:209866120-209866688	ENSG00000287343
chr1	209884777	209885040	1:209884777-209885040	ENSG00000287343
chr1	209926034	209926401	1:209926034-209926401	ENSG00000143469,ENSG00000287343
chr1	209931203	209931775	1:209931203-209931775	ENSG00000143469,ENSG00000287343
chr1	209937656	209938429	1:209937656-209938429	ENSG00000143469,ENSG00000287343
chr1	210196265	210196535	1:210196265-210196535	ENSG00000228110
chr1	210232656	210234065	1:210232656-210234065	ENSG00000203706,ENSG00000082497,ENSG00000228110
chr1	210236690	210237425	1:210236690-210237425	ENSG00000203706,ENSG00000082497,ENSG00000228110
chr1	210250747	210252045	1:210250747-210252045	ENSG00000203706,ENSG00000082497,ENSG00000228110
chr1	210252752	210253335	1:210252752-210253335	ENSG00000082497,ENSG00000228110
chr1	210292159	210292945	1:210292159-210292945	ENSG00000228110,ENSG00000233455
chr1	210295054	210295278	1:210295054-210295278	ENSG00000228110,ENSG00000233455
chr1	210311034	210311583	1:210311034-210311583	ENSG00000228110,ENSG00000233455,ENSG00000054392
chr1	210328498	210329677	1:210328498-210329677	ENSG00000054392
chr1	210340426	210340953	1:210340426-210340953	ENSG00000054392,ENSG00000287157
chr1	210360773	210361392	1:210360773-210361392	ENSG00000054392,ENSG00000287354,ENSG00000200972,ENSG00000287157
chr1	210373875	210374754	1:210373875-210374754	ENSG00000054392,ENSG00000287354,ENSG00000200972,ENSG00000287157
chr1	210400550	210401042	1:210400550-210401042	ENSG00000200972,ENSG00000287157,ENSG00000270936
chr1	210407131	210407616	1:210407131-210407616	ENSG00000287157,ENSG00000270936,ENSG00000143473,ENSG00000284299,ENSG00000234233
chr1	210414054	210414366	1:210414054-210414366	ENSG00000287157,ENSG00000270936
chr1	210447949	210448778	1:210447949-210448778	ENSG00000270936,ENSG00000143473,ENSG00000284299,ENSG00000234233,ENSG00000234004
chr1	210492699	210492999	1:210492699-210492999	ENSG00000270936
chr1	210516217	210517264	1:210516217-210517264	ENSG00000270936
chr1	210530958	210531488	1:210530958-210531488	ENSG00000270936
chr1	210556707	210557068	1:210556707-210557068	ENSG00000270936
chr1	210558394	210558641	1:210558394-210558641	-
chr1	210572026	210572299	1:210572026-210572299	-
chr1	210582327	210583102	1:210582327-210583102	ENSG00000270936,ENSG00000143473,ENSG00000284299,ENSG00000224668,ENSG00000283952,ENSG00000234233,ENSG00000234004
chr1	210597628	210598417	1:210597628-210598417	ENSG00000270936,ENSG00000283952,ENSG00000234004
chr1	210653888	210654634	1:210653888-210654634	-
chr1	210663995	210664564	1:210663995-210664564	-
chr1	210681094	210681491	1:210681094-210681491	ENSG00000143473,ENSG00000279333,ENSG00000224668
chr1	210692856	210693267	1:210692856-210693267	-
chr1	210696806	210697038	1:210696806-210697038	ENSG00000224668
chr1	210726542	210727022	1:210726542-210727022	ENSG00000224668,ENSG00000234004
chr1	210755395	210755869	1:210755395-210755869	-
chr1	210883654	210884179	1:210883654-210884179	ENSG00000224668,ENSG00000234004
chr1	211133752	211134553	1:211133752-211134553	ENSG00000143473,ENSG00000284299,ENSG00000283952,ENSG00000234233,ENSG00000234004
chr1	211210080	211210378	1:211210080-211210378	ENSG00000283952,ENSG00000284376,ENSG00000234004,ENSG00000226986
chr1	211229099	211229641	1:211229099-211229641	ENSG00000283952,ENSG00000284376,ENSG00000234004,ENSG00000226986,ENSG00000117625
chr1	211258168	211259760	1:211258168-211259760	ENSG00000283952,ENSG00000117625
chr1	211260306	211261062	1:211260306-211261062	ENSG00000117625
chr1	211288821	211289149	1:211288821-211289149	ENSG00000117625
chr1	211318541	211318936	1:211318541-211318936	ENSG00000117625,ENSG00000082512
chr1	211323385	211323740	1:211323385-211323740	ENSG00000082512
chr1	211326552	211327979	1:211326552-211327979	ENSG00000082512
chr1	211344023	211344576	1:211344023-211344576	ENSG00000082512
chr1	211353110	211353728	1:211353110-211353728	ENSG00000082512
chr1	211360640	211360985	1:211360640-211360985	ENSG00000082512
chr1	211375105	211375358	1:211375105-211375358	ENSG00000287033,ENSG00000153363
chr1	211377033	211377692	1:211377033-211377692	ENSG00000287033,ENSG00000153363
chr1	211382623	211383228	1:211382623-211383228	ENSG00000287033,ENSG00000153363
chr1	211416140	211417251	1:211416140-211417251	ENSG00000287033,ENSG00000153363,ENSG00000236809,ENSG00000238137
chr1	211468616	211469153	1:211468616-211469153	ENSG00000238137
chr1	211476160	211476670	1:211476160-211476670	ENSG00000238137
chr1	211478944	211479633	1:211478944-211479633	ENSG00000238137
chr1	211492273	211492946	1:211492273-211492946	ENSG00000238137,ENSG00000198570,ENSG00000223649
chr1	211507818	211508071	1:211507818-211508071	-
chr1	211514027	211514457	1:211514027-211514457	ENSG00000238137
chr1	211515216	211515896	1:211515216-211515896	ENSG00000238137,ENSG00000170385
chr1	211527556	211528409	1:211527556-211528409	-
chr1	211548655	211549158	1:211548655-211549158	-
chr1	211551699	211551949	1:211551699-211551949	-
chr1	211577672	211577947	1:211577672-211577947	ENSG00000170385,ENSG00000261314
chr1	211578660	211579839	1:211578660-211579839	ENSG00000170385,ENSG00000261314,ENSG00000228792
chr1	211589896	211590543	1:211589896-211590543	ENSG00000170385,ENSG00000261314,ENSG00000228792
chr1	211597394	211597803	1:211597394-211597803	ENSG00000170385,ENSG00000261314,ENSG00000228792
chr1	211602260	211602752	1:211602260-211602752	ENSG00000261314
chr1	211606816	211607201	1:211606816-211607201	ENSG00000170385,ENSG00000261314,ENSG00000228792
chr1	211613033	211614319	1:211613033-211614319	ENSG00000170385,ENSG00000261314,ENSG00000228792,ENSG00000227764
chr1	211623401	211624035	1:211623401-211624035	ENSG00000170385,ENSG00000261314,ENSG00000228792,ENSG00000227764
chr1	211630291	211630590	1:211630291-211630590	ENSG00000228792,ENSG00000227764
chr1	211632322	211633429	1:211632322-211633429	ENSG00000228792,ENSG00000227764
chr1	211643475	211644106	1:211643475-211644106	ENSG00000228792,ENSG00000227764
chr1	211655092	211655653	1:211655092-211655653	ENSG00000170385,ENSG00000228792,ENSG00000227764,ENSG00000117650,ENSG00000224763
chr1	211675263	211676105	1:211675263-211676105	ENSG00000117650,ENSG00000231057
chr1	211680817	211681185	1:211680817-211681185	ENSG00000117650,ENSG00000231057
chr1	211695164	211695683	1:211695164-211695683	ENSG00000231057,ENSG00000123684,ENSG00000241395,ENSG00000212205
chr1	211698413	211698931	1:211698413-211698931	ENSG00000231057,ENSG00000123684,ENSG00000241395,ENSG00000212205
chr1	211710952	211711280	1:211710952-211711280	ENSG00000226868,ENSG00000241395,ENSG00000212205
chr1	211731410	211731817	1:211731410-211731817	ENSG00000226868,ENSG00000241395
chr1	211739909	211740431	1:211739909-211740431	ENSG00000226868,ENSG00000241395,ENSG00000212205
chr1	211815533	211815991	1:211815533-211815991	ENSG00000123684,ENSG00000241395,ENSG00000212205,ENSG00000229258
chr1	211822962	211823327	1:211822962-211823327	ENSG00000123684,ENSG00000241395,ENSG00000212205,ENSG00000229258
chr1	211829963	211831097	1:211829963-211831097	ENSG00000123684,ENSG00000241395,ENSG00000212205,ENSG00000229258
chr1	211887591	211888121	1:211887591-211888121	ENSG00000241395,ENSG00000212205
chr1	211908408	211908763	1:211908408-211908763	ENSG00000241395,ENSG00000212205
chr1	211910853	211911352	1:211910853-211911352	ENSG00000241395
chr1	211918331	211918550	1:211918331-211918550	-
chr1	211928361	211928731	1:211928361-211928731	ENSG00000241395,ENSG00000212205,ENSG00000233626
chr1	211938485	211939125	1:211938485-211939125	ENSG00000241395,ENSG00000212205,ENSG00000233626
chr1	211965152	211965515	1:211965152-211965515	ENSG00000241395,ENSG00000212205,ENSG00000143493,ENSG00000212187
chr1	211976279	211976614	1:211976279-211976614	ENSG00000143493
chr1	211990259	211990504	1:211990259-211990504	ENSG00000212187
chr1	212011888	212012228	1:212011888-212012228	ENSG00000143493,ENSG00000212187
chr1	212034803	212036203	1:212034803-212036203	ENSG00000143493,ENSG00000212187,ENSG00000143476
chr1	212046647	212047068	1:212046647-212047068	ENSG00000143493,ENSG00000212187,ENSG00000143476,ENSG00000220749,ENSG00000201544
chr1	212062430	212063116	1:212062430-212063116	ENSG00000220749,ENSG00000234915,ENSG00000225338,ENSG00000201544,ENSG00000229832
chr1	212070635	212071312	1:212070635-212071312	ENSG00000143476,ENSG00000264358,ENSG00000234915,ENSG00000225338,ENSG00000201544,ENSG00000229832
chr1	212077057	212077377	1:212077057-212077377	ENSG00000143476,ENSG00000264358
chr1	212082799	212083082	1:212082799-212083082	ENSG00000143476,ENSG00000264358
chr1	212088473	212088763	1:212088473-212088763	ENSG00000143476,ENSG00000264358,ENSG00000252879,ENSG00000234915
chr1	212089800	212090194	1:212089800-212090194	ENSG00000143476,ENSG00000264358,ENSG00000252879,ENSG00000234915
chr1	212094833	212095108	1:212094833-212095108	ENSG00000252879
chr1	212109430	212110340	1:212109430-212110340	ENSG00000143476,ENSG00000252879,ENSG00000234915,ENSG00000225338
chr1	212118119	212118413	1:212118119-212118413	ENSG00000252879
chr1	212121669	212122166	1:212121669-212122166	ENSG00000252879,ENSG00000234915,ENSG00000225338
chr1	212152170	212152734	1:212152170-212152734	ENSG00000229983,ENSG00000226251,ENSG00000234915,ENSG00000225338,ENSG00000201544
chr1	212161278	212161724	1:212161278-212161724	ENSG00000229983
chr1	212166709	212167435	1:212166709-212167435	ENSG00000229983
chr1	212186740	212186976	1:212186740-212186976	-
chr1	212234529	212234946	1:212234529-212234946	ENSG00000226251
chr1	212255877	212256814	1:212255877-212256814	ENSG00000226251,ENSG00000066027,ENSG00000234915,ENSG00000225338,ENSG00000201544
chr1	212284769	212286405	1:212284769-212286405	ENSG00000226251,ENSG00000066027,ENSG00000230063,ENSG00000234915,ENSG00000225338,ENSG00000201544,ENSG00000229832
chr1	212291468	212291760	1:212291468-212291760	ENSG00000066027,ENSG00000230063,ENSG00000234915,ENSG00000225338,ENSG00000201544,ENSG00000229832
chr1	212367928	212368412	1:212367928-212368412	ENSG00000234915,ENSG00000225338,ENSG00000201544,ENSG00000229832,ENSG00000065600
chr1	212414605	212415759	1:212414605-212415759	ENSG00000234915,ENSG00000201544,ENSG00000065600,ENSG00000287445,ENSG00000117691
chr1	212432588	212433458	1:212432588-212433458	ENSG00000234915,ENSG00000065600,ENSG00000287445,ENSG00000117691
chr1	212438923	212439268	1:212438923-212439268	ENSG00000065600,ENSG00000287445,ENSG00000117691
chr1	212452825	212453298	1:212452825-212453298	ENSG00000234915,ENSG00000201544
chr1	212455948	212456323	1:212455948-212456323	ENSG00000224535
chr1	212467882	212468345	1:212467882-212468345	ENSG00000224535
chr1	212477053	212477753	1:212477053-212477753	ENSG00000224535,ENSG00000286213,ENSG00000228067
chr1	212485943	212486305	1:212485943-212486305	ENSG00000224535,ENSG00000286213,ENSG00000228067
chr1	212488663	212488917	1:212488663-212488917	ENSG00000286213,ENSG00000228067
chr1	212514273	212515546	1:212514273-212515546	ENSG00000286213,ENSG00000228067
chr1	212558339	212559468	1:212558339-212559468	ENSG00000286213,ENSG00000228067,ENSG00000260805,ENSG00000288007,ENSG00000162772
chr1	212566800	212567519	1:212566800-212567519	ENSG00000286213,ENSG00000228067,ENSG00000260805,ENSG00000288007,ENSG00000162772
chr1	212596049	212596634	1:212596049-212596634	ENSG00000228067,ENSG00000162772
chr1	212608293	212609921	1:212608293-212609921	ENSG00000162772
chr1	212614523	212614936	1:212614523-212614936	ENSG00000162772,ENSG00000162771
chr1	212621732	212622035	1:212621732-212622035	ENSG00000162772,ENSG00000235862,ENSG00000162771
chr1	212629988	212630567	1:212629988-212630567	ENSG00000286213,ENSG00000228067,ENSG00000162772,ENSG00000235862,ENSG00000162771,ENSG00000226036
chr1	212635381	212636220	1:212635381-212636220	ENSG00000235862,ENSG00000162771,ENSG00000226036
chr1	212636559	212637239	1:212636559-212637239	ENSG00000235862,ENSG00000162771,ENSG00000226036
chr1	212645299	212646714	1:212645299-212646714	ENSG00000226036
chr1	212665311	212665836	1:212665311-212665836	ENSG00000237980,ENSG00000123685,ENSG00000117697,ENSG00000203705
chr1	212671188	212671863	1:212671188-212671863	ENSG00000237980,ENSG00000123685
chr1	212678688	212678908	1:212678688-212678908	-
chr1	212683394	212683719	1:212683394-212683719	ENSG00000123685
chr1	212699081	212699916	1:212699081-212699916	ENSG00000123685
chr1	212700282	212701456	1:212700282-212701456	ENSG00000123685
chr1	212712509	212712878	1:212712509-212712878	ENSG00000123685
chr1	212718641	212718866	1:212718641-212718866	-
chr1	212721929	212722220	1:212721929-212722220	-
chr1	212727729	212728269	1:212727729-212728269	ENSG00000123685
chr1	212754233	212754929	1:212754233-212754929	-
chr1	212769585	212769939	1:212769585-212769939	-
chr1	212774594	212775257	1:212774594-212775257	-
chr1	212782557	212782870	1:212782557-212782870	ENSG00000117697,ENSG00000203705
chr1	212791407	212792334	1:212791407-212792334	ENSG00000117697,ENSG00000203705
chr1	212794613	212794824	1:212794613-212794824	ENSG00000117697,ENSG00000203705
chr1	212819399	212820400	1:212819399-212820400	ENSG00000185523,ENSG00000236905
chr1	212831697	212832267	1:212831697-212832267	ENSG00000162769,ENSG00000236317,ENSG00000235182,ENSG00000198468,ENSG00000185523,ENSG00000236905
chr1	212857723	212858871	1:212857723-212858871	ENSG00000162769,ENSG00000236317,ENSG00000235182,ENSG00000198468,ENSG00000185523
chr1	212916511	212917167	1:212916511-212917167	ENSG00000282718,ENSG00000185523
chr1	212926413	212926718	1:212926413-212926718	-
chr1	212928577	212929060	1:212928577-212929060	ENSG00000282718
chr1	212950251	212951397	1:212950251-212951397	ENSG00000143494
chr1	212955958	212956493	1:212955958-212956493	ENSG00000143494
chr1	212967716	212968190	1:212967716-212968190	ENSG00000143494
chr1	212989830	212990568	1:212989830-212990568	ENSG00000143494
chr1	212995557	212995783	1:212995557-212995783	ENSG00000174606
chr1	213008514	213009187	1:213008514-213009187	ENSG00000174606
chr1	213014972	213016143	1:213014972-213016143	ENSG00000174606
chr1	213041538	213042049	1:213041538-213042049	ENSG00000136643
chr1	213045761	213046012	1:213045761-213046012	ENSG00000136643
chr1	213050988	213052076	1:213050988-213052076	ENSG00000136643
chr1	213057403	213057683	1:213057403-213057683	ENSG00000136643
chr1	213069156	213069598	1:213069156-213069598	ENSG00000136643
chr1	213070293	213070785	1:213070293-213070785	ENSG00000136643
chr1	213075621	213076020	1:213075621-213076020	ENSG00000136643
chr1	213089990	213090406	1:213089990-213090406	-
chr1	213138922	213139156	1:213138922-213139156	-
chr1	213154004	213154884	1:213154004-213154884	ENSG00000272167,ENSG00000225233
chr1	213184913	213185127	1:213184913-213185127	-
chr1	213241808	213242097	1:213241808-213242097	ENSG00000225233,ENSG00000228646,ENSG00000136643
chr1	213269480	213269742	1:213269480-213269742	-
chr1	213296649	213296884	1:213296649-213296884	ENSG00000225233,ENSG00000228646
chr1	213368101	213368347	1:213368101-213368347	ENSG00000281664,ENSG00000225233,ENSG00000228646
chr1	213374234	213374600	1:213374234-213374600	ENSG00000272167,ENSG00000281664,ENSG00000225233,ENSG00000228646
chr1	213605830	213606060	1:213605830-213606060	ENSG00000272167,ENSG00000281664,ENSG00000228255,ENSG00000225233,ENSG00000228646
chr1	213687705	213688116	1:213687705-213688116	ENSG00000272167,ENSG00000281664,ENSG00000228255,ENSG00000225233,ENSG00000228646
chr1	213783929	213784177	1:213783929-213784177	ENSG00000281664,ENSG00000228255,ENSG00000225233,ENSG00000228646
chr1	213788247	213788871	1:213788247-213788871	ENSG00000272167,ENSG00000281664,ENSG00000228255,ENSG00000225233,ENSG00000228646
chr1	213852161	213852598	1:213852161-213852598	ENSG00000272167,ENSG00000281664,ENSG00000230461,ENSG00000228255,ENSG00000225233,ENSG00000228646
chr1	213899500	213899797	1:213899500-213899797	ENSG00000272167,ENSG00000281664,ENSG00000230461
chr1	213973137	213973395	1:213973137-213973395	ENSG00000281664,ENSG00000230461
chr1	213982814	213983185	1:213982814-213983185	ENSG00000274895,ENSG00000117707,ENSG00000230461
chr1	213985235	213985622	1:213985235-213985622	ENSG00000274895,ENSG00000117707,ENSG00000230461
chr1	213987588	213988111	1:213987588-213988111	ENSG00000272167,ENSG00000274895,ENSG00000117707,ENSG00000230461
chr1	214107656	214108157	1:214107656-214108157	ENSG00000272167
chr1	214124960	214125457	1:214124960-214125457	ENSG00000272167,ENSG00000281664,ENSG00000228255,ENSG00000225233,ENSG00000228646
chr1	214131472	214131712	1:214131472-214131712	ENSG00000272167,ENSG00000281664
chr1	214187204	214187600	1:214187204-214187600	ENSG00000283518
chr1	214187869	214188096	1:214187869-214188096	ENSG00000283518
chr1	214198671	214199003	1:214198671-214199003	ENSG00000283518,ENSG00000272167
chr1	214224376	214224955	1:214224376-214224955	-
chr1	214227983	214228360	1:214227983-214228360	-
chr1	214247521	214247730	1:214247521-214247730	-
chr1	214261419	214262075	1:214261419-214262075	ENSG00000143499,ENSG00000272167
chr1	214269671	214270054	1:214269671-214270054	ENSG00000143499
chr1	214271488	214271710	1:214271488-214271710	ENSG00000143499
chr1	214280514	214281929	1:214280514-214281929	ENSG00000143499
chr1	214302396	214302650	1:214302396-214302650	-
chr1	214303318	214303830	1:214303318-214303830	-
chr1	214309852	214311137	1:214309852-214311137	-
chr1	214327334	214327871	1:214327334-214327871	ENSG00000143499
chr1	214328932	214329295	1:214328932-214329295	ENSG00000143499
chr1	214332909	214333209	1:214332909-214333209	ENSG00000143499
chr1	214362222	214362902	1:214362222-214362902	ENSG00000228470
chr1	214396375	214396782	1:214396375-214396782	ENSG00000213036
chr1	214427860	214428713	1:214427860-214428713	ENSG00000213036
chr1	214439392	214440019	1:214439392-214440019	ENSG00000213036
chr1	214441100	214441452	1:214441100-214441452	ENSG00000213036
chr1	214445826	214446461	1:214445826-214446461	ENSG00000213036
chr1	214455542	214455814	1:214455542-214455814	ENSG00000213036
chr1	214525546	214525844	1:214525546-214525844	ENSG00000215819,ENSG00000213036
chr1	214550833	214551837	1:214550833-214551837	ENSG00000213036,ENSG00000152104
chr1	214558082	214558624	1:214558082-214558624	ENSG00000213036,ENSG00000152104
chr1	214579240	214579484	1:214579240-214579484	-
chr1	214585038	214585437	1:214585038-214585437	ENSG00000224584,ENSG00000213036
chr1	214602708	214603483	1:214602708-214603483	ENSG00000224584,ENSG00000250536,ENSG00000117724
chr1	214628071	214628431	1:214628071-214628431	ENSG00000287008,ENSG00000185221,ENSG00000224584
chr1	214632088	214632354	1:214632088-214632354	ENSG00000185221,ENSG00000224584
chr1	214637680	214637999	1:214637680-214637999	ENSG00000287008,ENSG00000223869,ENSG00000185221,ENSG00000224584,ENSG00000117724
chr1	214666714	214666996	1:214666714-214666996	ENSG00000287008,ENSG00000223869,ENSG00000185221
chr1	215082651	215083496	1:215082651-215083496	ENSG00000082482,ENSG00000287008,ENSG00000223869,ENSG00000185221
chr1	215128432	215128665	1:215128432-215128665	ENSG00000282265,ENSG00000232809,ENSG00000287008,ENSG00000223869,ENSG00000185221
chr1	215146280	215146716	1:215146280-215146716	ENSG00000282265,ENSG00000232809,ENSG00000287008,ENSG00000223869,ENSG00000185221
chr1	215507029	215507467	1:215507029-215507467	ENSG00000233620,ENSG00000202498,ENSG00000042781,ENSG00000282265,ENSG00000232809,ENSG00000287008,ENSG00000223869,ENSG00000185221
chr1	215517512	215517774	1:215517512-215517774	ENSG00000202498,ENSG00000282265,ENSG00000232809,ENSG00000287008,ENSG00000223869,ENSG00000185221
chr1	215526325	215526791	1:215526325-215526791	ENSG00000202498,ENSG00000282265,ENSG00000232809,ENSG00000287008,ENSG00000223869,ENSG00000185221
chr1	215540286	215540618	1:215540286-215540618	ENSG00000202498,ENSG00000282265,ENSG00000232809,ENSG00000287008,ENSG00000223869,ENSG00000185221
chr1	215566991	215568442	1:215566991-215568442	ENSG00000202498,ENSG00000136636,ENSG00000282265,ENSG00000232809,ENSG00000287008,ENSG00000223869,ENSG00000185221
chr1	215599554	215599798	1:215599554-215599798	ENSG00000202498,ENSG00000136636
chr1	215601873	215602192	1:215601873-215602192	ENSG00000202498,ENSG00000136636
chr1	215704281	215704762	1:215704281-215704762	ENSG00000233620,ENSG00000202498,ENSG00000042781,ENSG00000223869,ENSG00000185221
chr1	215710118	215710602	1:215710118-215710602	ENSG00000233620,ENSG00000202498,ENSG00000042781,ENSG00000232809,ENSG00000287008,ENSG00000223869,ENSG00000185221
chr1	215894230	215894855	1:215894230-215894855	ENSG00000233620,ENSG00000229242,ENSG00000042781
chr1	215895123	215895754	1:215895123-215895754	ENSG00000232100,ENSG00000230714,ENSG00000228247,ENSG00000234070,ENSG00000226013,ENSG00000236292,ENSG00000233620,ENSG00000229242,ENSG00000202498,ENSG00000042781,ENSG00000282265,ENSG00000287008,ENSG00000223869,ENSG00000185221
chr1	216221114	216221788	1:216221114-216221788	ENSG00000232100,ENSG00000231814,ENSG00000228247,ENSG00000234070,ENSG00000226013,ENSG00000236292,ENSG00000233620,ENSG00000042781
chr1	216531351	216531721	1:216531351-216531721	ENSG00000231814,ENSG00000236292,ENSG00000233620,ENSG00000042781
chr1	216600702	216601565	1:216600702-216601565	ENSG00000286775,ENSG00000232100,ENSG00000230714,ENSG00000231814,ENSG00000234070,ENSG00000196482,ENSG00000226013,ENSG00000236292,ENSG00000233620,ENSG00000042781
chr1	216606139	216606395	1:216606139-216606395	ENSG00000233620,ENSG00000042781
chr1	216778437	216779041	1:216778437-216779041	ENSG00000230714,ENSG00000231814,ENSG00000228247,ENSG00000234070,ENSG00000233620,ENSG00000042781
chr1	216779774	216779981	1:216779774-216779981	-
chr1	217089628	217089984	1:217089628-217089984	ENSG00000196482
chr1	217134458	217134679	1:217134458-217134679	ENSG00000196482
chr1	217135556	217135779	1:217135556-217135779	ENSG00000196482
chr1	217521662	217521873	1:217521662-217521873	ENSG00000231814,ENSG00000228247,ENSG00000234070
chr1	217564778	217565080	1:217564778-217565080	ENSG00000286775,ENSG00000232100,ENSG00000231814,ENSG00000228247,ENSG00000234070
chr1	217599271	217599497	1:217599271-217599497	ENSG00000234070,ENSG00000092978
chr1	217630650	217631563	1:217630650-217631563	ENSG00000231814,ENSG00000228247,ENSG00000234070,ENSG00000162814,ENSG00000092978
chr1	217660721	217660982	1:217660721-217660982	ENSG00000286775,ENSG00000232100,ENSG00000230714,ENSG00000231814,ENSG00000228247,ENSG00000234070
chr1	218164112	218165378	1:218164112-218165378	ENSG00000201493,ENSG00000286775,ENSG00000232100,ENSG00000230714,ENSG00000231814,ENSG00000228247,ENSG00000234070
chr1	218171265	218171551	1:218171265-218171551	ENSG00000201493,ENSG00000286775,ENSG00000232100,ENSG00000230714,ENSG00000231814,ENSG00000228247,ENSG00000234070
chr1	218259886	218260224	1:218259886-218260224	ENSG00000201493,ENSG00000286775,ENSG00000232100,ENSG00000230714,ENSG00000231814,ENSG00000228247
chr1	218273853	218274408	1:218273853-218274408	ENSG00000238232,ENSG00000287676,ENSG00000067533,ENSG00000201493,ENSG00000286775,ENSG00000232100,ENSG00000230714,ENSG00000231814,ENSG00000228247,ENSG00000234070
chr1	218284714	218285578	1:218284714-218285578	ENSG00000238232,ENSG00000277007,ENSG00000067533,ENSG00000230714,ENSG00000231814,ENSG00000228247
chr1	218299474	218299768	1:218299474-218299768	ENSG00000229016,ENSG00000067533
chr1	218304460	218305268	1:218304460-218305268	ENSG00000252086,ENSG00000215817,ENSG00000238232,ENSG00000228536,ENSG00000287676,ENSG00000277007,ENSG00000223842,ENSG00000225561,ENSG00000212610,ENSG00000229016,ENSG00000067533,ENSG00000232100,ENSG00000230714,ENSG00000231814,ENSG00000228247,ENSG00000234070
chr1	218317028	218317548	1:218317028-218317548	ENSG00000215817,ENSG00000238232,ENSG00000287676,ENSG00000277007,ENSG00000223842,ENSG00000212610,ENSG00000286775
chr1	218329974	218330476	1:218329974-218330476	ENSG00000215817,ENSG00000238232,ENSG00000287676,ENSG00000277007,ENSG00000223842,ENSG00000225920,ENSG00000225561,ENSG00000212610,ENSG00000223375
chr1	218339390	218339642	1:218339390-218339642	ENSG00000212610,ENSG00000223375
chr1	218344948	218346149	1:218344948-218346149	ENSG00000212610,ENSG00000092969,ENSG00000232480
chr1	218351361	218351993	1:218351361-218351993	ENSG00000212610,ENSG00000281453,ENSG00000092969,ENSG00000232480
chr1	218357040	218357729	1:218357040-218357729	ENSG00000238232,ENSG00000277007,ENSG00000212610,ENSG00000281453,ENSG00000092969,ENSG00000232480
chr1	218377207	218377762	1:218377207-218377762	ENSG00000277007,ENSG00000225561,ENSG00000212610,ENSG00000281453,ENSG00000092969,ENSG00000232480,ENSG00000232100,ENSG00000230714
chr1	218415737	218416265	1:218415737-218416265	ENSG00000252086,ENSG00000238232,ENSG00000287676,ENSG00000277007,ENSG00000223842,ENSG00000225561,ENSG00000212610,ENSG00000228208,ENSG00000281453,ENSG00000092969,ENSG00000286775,ENSG00000232100
chr1	218468650	218469105	1:218468650-218469105	ENSG00000238232,ENSG00000287676,ENSG00000277007,ENSG00000212610,ENSG00000228208,ENSG00000281453,ENSG00000286775,ENSG00000234070
chr1	218473613	218474473	1:218473613-218474473	ENSG00000212610,ENSG00000228208,ENSG00000281453
chr1	218498841	218499630	1:218498841-218499630	ENSG00000212610,ENSG00000228208,ENSG00000281453
chr1	218521574	218521818	1:218521574-218521818	ENSG00000212610,ENSG00000228208
chr1	218874334	218874585	1:218874334-218874585	ENSG00000238232,ENSG00000287676,ENSG00000277007,ENSG00000223842,ENSG00000225561,ENSG00000226693,ENSG00000212610,ENSG00000228247
chr1	219066843	219067164	1:219066843-219067164	-
chr1	219089012	219089426	1:219089012-219089426	ENSG00000238232,ENSG00000287676,ENSG00000277007,ENSG00000223842,ENSG00000225920,ENSG00000225561
chr1	219120605	219121034	1:219120605-219121034	ENSG00000238232,ENSG00000287676,ENSG00000277007,ENSG00000223842,ENSG00000225920
chr1	219144706	219145259	1:219144706-219145259	ENSG00000215817,ENSG00000238232,ENSG00000228536,ENSG00000287676,ENSG00000277007,ENSG00000223842,ENSG00000225920,ENSG00000143353,ENSG00000228063,ENSG00000225561
chr1	219154963	219155523	1:219154963-219155523	ENSG00000287676,ENSG00000277007,ENSG00000223842,ENSG00000225920,ENSG00000143353,ENSG00000228063
chr1	219173548	219174225	1:219173548-219174225	ENSG00000287676,ENSG00000277007,ENSG00000223842,ENSG00000225920,ENSG00000143353,ENSG00000228063
chr1	219189120	219189494	1:219189120-219189494	ENSG00000277007,ENSG00000223842,ENSG00000225920,ENSG00000143353,ENSG00000228063
chr1	219211354	219211609	1:219211354-219211609	ENSG00000287676,ENSG00000277007,ENSG00000223842,ENSG00000225920,ENSG00000143353
chr1	219416570	219416903	1:219416570-219416903	ENSG00000252086,ENSG00000215817,ENSG00000238232,ENSG00000228536,ENSG00000287676,ENSG00000277007,ENSG00000223842,ENSG00000225920
chr1	219661006	219661262	1:219661006-219661262	ENSG00000252086,ENSG00000215817,ENSG00000238232
chr1	219812714	219813056	1:219812714-219813056	ENSG00000252086,ENSG00000215817,ENSG00000238232,ENSG00000228536,ENSG00000287676,ENSG00000277007,ENSG00000223842
chr1	219837673	219838161	1:219837673-219838161	ENSG00000252086,ENSG00000215817
chr1	219907057	219907969	1:219907057-219907969	ENSG00000252086,ENSG00000196660,ENSG00000215817,ENSG00000238232
chr1	219927773	219928765	1:219927773-219928765	ENSG00000252086,ENSG00000196660
chr1	219945762	219946298	1:219945762-219946298	ENSG00000221673,ENSG00000196660
chr1	219959537	219960120	1:219959537-219960120	ENSG00000221673,ENSG00000196660
chr1	219961820	219962102	1:219961820-219962102	ENSG00000136628,ENSG00000221673,ENSG00000196660
chr1	219965063	219965623	1:219965063-219965623	ENSG00000136628,ENSG00000221673
chr1	219990920	219991537	1:219990920-219991537	-
chr1	220012206	220012688	1:220012206-220012688	ENSG00000136628
chr1	220046183	220046803	1:220046183-220046803	ENSG00000162813,ENSG00000136628
chr1	220089757	220090222	1:220089757-220090222	ENSG00000067704,ENSG00000162813
chr1	220093745	220094679	1:220093745-220094679	ENSG00000067704,ENSG00000162813
chr1	220113089	220113640	1:220113089-220113640	ENSG00000207624,ENSG00000207590,ENSG00000067704
chr1	220124421	220124891	1:220124421-220124891	ENSG00000207624,ENSG00000207590,ENSG00000067704
chr1	220137347	220137943	1:220137347-220137943	ENSG00000270585,ENSG00000222370,ENSG00000281696,ENSG00000118873,ENSG00000232134,ENSG00000207624,ENSG00000207590,ENSG00000067704
chr1	220189861	220190128	1:220189861-220190128	ENSG00000270585,ENSG00000222370,ENSG00000281696
chr1	220218584	220218927	1:220218584-220218927	ENSG00000218283,ENSG00000270708,ENSG00000270585,ENSG00000222370,ENSG00000281696,ENSG00000118873
chr1	220222140	220222627	1:220222140-220222627	ENSG00000218283,ENSG00000270708,ENSG00000270585,ENSG00000222370,ENSG00000281696
chr1	220227439	220227895	1:220227439-220227895	ENSG00000218283,ENSG00000270708,ENSG00000270585,ENSG00000222370,ENSG00000281696
chr1	220243901	220244256	1:220243901-220244256	ENSG00000213033,ENSG00000218283,ENSG00000270585,ENSG00000222370,ENSG00000281696
chr1	220272061	220272948	1:220272061-220272948	ENSG00000243872,ENSG00000213033,ENSG00000218283,ENSG00000270585,ENSG00000222370,ENSG00000281696,ENSG00000118873
chr1	220281203	220281832	1:220281203-220281832	ENSG00000118873
chr1	220300568	220301076	1:220300568-220301076	ENSG00000233012,ENSG00000243872,ENSG00000226226,ENSG00000234863,ENSG00000260505,ENSG00000226927,ENSG00000232883,ENSG00000230318,ENSG00000222370,ENSG00000281696
chr1	220337044	220337549	1:220337044-220337549	ENSG00000233012,ENSG00000243872,ENSG00000226226,ENSG00000234863,ENSG00000260505,ENSG00000226927,ENSG00000232883,ENSG00000230318
chr1	220444593	220445002	1:220444593-220445002	ENSG00000233012,ENSG00000243872,ENSG00000226226,ENSG00000234863,ENSG00000235163,ENSG00000260505,ENSG00000226927,ENSG00000232883,ENSG00000230318
chr1	220487378	220487793	1:220487378-220487793	ENSG00000233012,ENSG00000243872,ENSG00000116141,ENSG00000231529,ENSG00000226226,ENSG00000234863,ENSG00000260505,ENSG00000226927
chr1	220528159	220529094	1:220528159-220529094	ENSG00000243872,ENSG00000116141
chr1	220654232	220654612	1:220654232-220654612	ENSG00000233012,ENSG00000243872,ENSG00000116141
chr1	220690026	220690821	1:220690026-220690821	ENSG00000162817,ENSG00000233012,ENSG00000243872
chr1	220697065	220697461	1:220697065-220697461	ENSG00000162817
chr1	220701904	220702359	1:220701904-220702359	ENSG00000162817,ENSG00000233012,ENSG00000243872
chr1	220711488	220711712	1:220711488-220711712	ENSG00000233012,ENSG00000243872
chr1	220721151	220721814	1:220721151-220721814	ENSG00000233012,ENSG00000243872
chr1	220732879	220733514	1:220732879-220733514	ENSG00000117791,ENSG00000162817,ENSG00000233012,ENSG00000243872
chr1	220747917	220748853	1:220747917-220748853	ENSG00000117791
chr1	220755210	220755597	1:220755210-220755597	ENSG00000117791
chr1	220768003	220768520	1:220768003-220768520	ENSG00000117791,ENSG00000233012
chr1	220776662	220777144	1:220776662-220777144	ENSG00000286231,ENSG00000186205,ENSG00000117791,ENSG00000233012,ENSG00000243872
chr1	220779398	220779608	1:220779398-220779608	ENSG00000117791
chr1	220786313	220787400	1:220786313-220787400	ENSG00000286231,ENSG00000186205
chr1	220797659	220797907	1:220797659-220797907	ENSG00000286231,ENSG00000186205
chr1	220803586	220804093	1:220803586-220804093	ENSG00000286231,ENSG00000186205
chr1	220810053	220810667	1:220810053-220810667	ENSG00000238078,ENSG00000272823,ENSG00000276642,ENSG00000221571
chr1	220825839	220826109	1:220825839-220826109	ENSG00000238078,ENSG00000272823,ENSG00000276642,ENSG00000221571
chr1	220827486	220827710	1:220827486-220827710	ENSG00000238078,ENSG00000272823,ENSG00000276642,ENSG00000221571
chr1	220876575	220877295	1:220876575-220877295	ENSG00000136630,ENSG00000257551
chr1	220878993	220880222	1:220878993-220880222	ENSG00000136630,ENSG00000257551
chr1	220887429	220888398	1:220887429-220888398	ENSG00000136630,ENSG00000257551
chr1	220893843	220894614	1:220893843-220894614	ENSG00000136630,ENSG00000257551
chr1	220908739	220909415	1:220908739-220909415	-
chr1	220914554	220915354	1:220914554-220915354	-
chr1	220927318	220928635	1:220927318-220928635	-
chr1	220966906	220967152	1:220966906-220967152	-
chr1	220990255	220990678	1:220990255-220990678	-
chr1	221000184	221001010	1:221000184-221001010	ENSG00000226211
chr1	221031073	221031656	1:221031073-221031656	-
chr1	221032826	221033091	1:221032826-221033091	-
chr1	221039842	221040444	1:221039842-221040444	ENSG00000226211
chr1	221045938	221046680	1:221045938-221046680	ENSG00000226211
chr1	221051509	221051760	1:221051509-221051760	ENSG00000226211
chr1	221069295	221069890	1:221069295-221069890	ENSG00000226211
chr1	221074413	221074901	1:221074413-221074901	ENSG00000226211
chr1	221098942	221099432	1:221098942-221099432	ENSG00000226211
chr1	221157297	221157733	1:221157297-221157733	ENSG00000226211
chr1	221166703	221167456	1:221166703-221167456	ENSG00000226211
chr1	221183143	221183440	1:221183143-221183440	ENSG00000226211
chr1	221203376	221203720	1:221203376-221203720	-
chr1	221263891	221264175	1:221263891-221264175	-
chr1	221277059	221277379	1:221277059-221277379	-
chr1	221335437	221336028	1:221335437-221336028	ENSG00000234754
chr1	221362875	221363413	1:221362875-221363413	ENSG00000234754
chr1	221435492	221435729	1:221435492-221435729	-
chr1	221440034	221440948	1:221440034-221440948	-
chr1	221478107	221478546	1:221478107-221478546	ENSG00000238042,ENSG00000286421,ENSG00000227585,ENSG00000232436
chr1	221511791	221512155	1:221511791-221512155	ENSG00000286421,ENSG00000227585,ENSG00000232436
chr1	221543651	221543921	1:221543651-221543921	ENSG00000286421,ENSG00000227585,ENSG00000286398
chr1	221631568	221632666	1:221631568-221632666	ENSG00000286421,ENSG00000227585
chr1	221667668	221667984	1:221667668-221667984	ENSG00000286421
chr1	221672274	221672780	1:221672274-221672780	ENSG00000286421
chr1	221687997	221688733	1:221687997-221688733	ENSG00000286421,ENSG00000227585
chr1	221689261	221689513	1:221689261-221689513	ENSG00000286421,ENSG00000227585
chr1	221708048	221708445	1:221708048-221708445	ENSG00000143507,ENSG00000286421,ENSG00000227585
chr1	221713191	221713565	1:221713191-221713565	ENSG00000143507
chr1	221725794	221726511	1:221725794-221726511	ENSG00000143507
chr1	221733085	221733522	1:221733085-221733522	ENSG00000143507
chr1	221734409	221734685	1:221734409-221734685	ENSG00000143507
chr1	221741851	221743386	1:221741851-221743386	ENSG00000143507,ENSG00000286421,ENSG00000227585
chr1	221751225	221751610	1:221751225-221751610	-
chr1	221754743	221754957	1:221754743-221754957	-
chr1	221759349	221759954	1:221759349-221759954	ENSG00000286421
chr1	221761083	221761394	1:221761083-221761394	-
chr1	221768641	221768941	1:221768641-221768941	-
chr1	221776952	221778128	1:221776952-221778128	-
chr1	221783459	221784352	1:221783459-221784352	-
chr1	221809294	221809922	1:221809294-221809922	ENSG00000238042,ENSG00000200033,ENSG00000286421,ENSG00000227585
chr1	221826907	221827341	1:221826907-221827341	ENSG00000200033,ENSG00000227925
chr1	221837912	221838348	1:221837912-221838348	ENSG00000200033,ENSG00000227925
chr1	221841184	221841601	1:221841184-221841601	ENSG00000200033,ENSG00000227925
chr1	221877128	221877659	1:221877128-221877659	ENSG00000238042
chr1	221878080	221878428	1:221878080-221878428	ENSG00000238042
chr1	221939563	221940050	1:221939563-221940050	ENSG00000267305,ENSG00000238042
chr1	221957066	221957311	1:221957066-221957311	ENSG00000222399,ENSG00000228437,ENSG00000238042
chr1	221961628	221962188	1:221961628-221962188	ENSG00000228437,ENSG00000238042
chr1	221998213	221998573	1:221998213-221998573	ENSG00000238042
chr1	222009044	222009319	1:222009044-222009319	ENSG00000238042
chr1	222048212	222048617	1:222048212-222048617	ENSG00000232679
chr1	222050406	222050913	1:222050406-222050913	ENSG00000232679
chr1	222068886	222069302	1:222068886-222069302	ENSG00000232679
chr1	222098242	222098891	1:222098242-222098891	-
chr1	222122998	222123712	1:222122998-222123712	ENSG00000236230
chr1	222125996	222126363	1:222125996-222126363	-
chr1	222251896	222252408	1:222251896-222252408	ENSG00000227613,ENSG00000236230
chr1	222263906	222264151	1:222263906-222264151	ENSG00000227613,ENSG00000236230
chr1	222266430	222267317	1:222266430-222267317	ENSG00000227613,ENSG00000236230
chr1	222278423	222278829	1:222278423-222278829	ENSG00000236230
chr1	222325903	222326659	1:222325903-222326659	ENSG00000236230
chr1	222443544	222443937	1:222443544-222443937	ENSG00000222399,ENSG00000226643,ENSG00000236230
chr1	222455009	222455842	1:222455009-222455842	ENSG00000222399,ENSG00000276997,ENSG00000234419,ENSG00000226643,ENSG00000236230
chr1	222464995	222465969	1:222464995-222465969	ENSG00000162819,ENSG00000186063,ENSG00000229399,ENSG00000267305,ENSG00000276997,ENSG00000234419
chr1	222473907	222474261	1:222473907-222474261	ENSG00000276997,ENSG00000234419
chr1	222479589	222479996	1:222479589-222479996	ENSG00000267305,ENSG00000276997,ENSG00000234419
chr1	222483896	222484498	1:222483896-222484498	ENSG00000222399,ENSG00000276997,ENSG00000234419
chr1	222525917	222526292	1:222525917-222526292	ENSG00000143512,ENSG00000267305,ENSG00000222399,ENSG00000276997
chr1	222546891	222547160	1:222546891-222547160	ENSG00000143512,ENSG00000267305
chr1	222589517	222590457	1:222589517-222590457	ENSG00000225265,ENSG00000143498
chr1	222617540	222618671	1:222617540-222618671	ENSG00000229399,ENSG00000154305,ENSG00000225265,ENSG00000143498
chr1	222634303	222634870	1:222634303-222634870	ENSG00000229399,ENSG00000154305,ENSG00000234419
chr1	222643800	222644806	1:222643800-222644806	ENSG00000162819,ENSG00000186063,ENSG00000229399,ENSG00000154305,ENSG00000234419
chr1	222654716	222655372	1:222654716-222655372	ENSG00000162819,ENSG00000186063,ENSG00000272750,ENSG00000229399,ENSG00000154305
chr1	222711950	222713584	1:222711950-222713584	ENSG00000162819,ENSG00000186063
chr1	222738589	222739104	1:222738589-222739104	ENSG00000197520
chr1	222754438	222754906	1:222754438-222754906	ENSG00000197520
chr1	222772574	222773372	1:222772574-222773372	ENSG00000154309,ENSG00000287684,ENSG00000197520
chr1	222785531	222785968	1:222785531-222785968	-
chr1	222814300	222815436	1:222814300-222815436	ENSG00000154309
chr1	222860843	222861574	1:222860843-222861574	ENSG00000234523,ENSG00000154309
chr1	222974555	222975098	1:222974555-222975098	ENSG00000234523,ENSG00000154309
chr1	223033785	223034332	1:223033785-223034332	ENSG00000234523
chr1	223081196	223081797	1:223081196-223081797	ENSG00000287338,ENSG00000234523,ENSG00000154309,ENSG00000197520
chr1	223090011	223090295	1:223090011-223090295	ENSG00000287338
chr1	223110687	223111169	1:223110687-223111169	ENSG00000287338
chr1	223123787	223124150	1:223123787-223124150	ENSG00000287338
chr1	223129424	223129786	1:223129424-223129786	ENSG00000187554,ENSG00000287338
chr1	223133743	223134098	1:223133743-223134098	ENSG00000236846,ENSG00000187554
chr1	223142850	223143534	1:223142850-223143534	ENSG00000236846,ENSG00000187554
chr1	223153338	223153720	1:223153338-223153720	ENSG00000236846,ENSG00000187554
chr1	223175700	223175957	1:223175700-223175957	ENSG00000226601
chr1	223180741	223181065	1:223180741-223181065	ENSG00000226601
chr1	223230116	223230517	1:223230116-223230517	ENSG00000143502
chr1	223266623	223266971	1:223266623-223266971	-
chr1	223269058	223269460	1:223269058-223269460	-
chr1	223323692	223324332	1:223323692-223324332	-
chr1	223333338	223333717	1:223333338-223333717	ENSG00000143502
chr1	223363281	223363701	1:223363281-223363701	ENSG00000143502
chr1	223364092	223365493	1:223364092-223365493	ENSG00000143502
chr1	223377721	223377940	1:223377721-223377940	ENSG00000251789
chr1	223393397	223393949	1:223393397-223393949	ENSG00000178395
chr1	223402261	223402661	1:223402261-223402661	-
chr1	223454354	223454579	1:223454354-223454579	-
chr1	223531869	223532154	1:223531869-223532154	ENSG00000203697
chr1	223550700	223551172	1:223550700-223551172	ENSG00000203697
chr1	223611799	223612459	1:223611799-223612459	ENSG00000203697
chr1	223621473	223621712	1:223621473-223621712	ENSG00000203697
chr1	223639294	223639686	1:223639294-223639686	ENSG00000227002,ENSG00000203697
chr1	223652506	223652778	1:223652506-223652778	ENSG00000227002,ENSG00000203697
chr1	223655064	223655464	1:223655064-223655464	ENSG00000203697
chr1	223662734	223663247	1:223662734-223663247	ENSG00000203697
chr1	223678849	223679350	1:223678849-223679350	ENSG00000212398,ENSG00000203697
chr1	223684175	223684648	1:223684175-223684648	ENSG00000212398
chr1	223698079	223698624	1:223698079-223698624	ENSG00000162909,ENSG00000212398
chr1	223701019	223701310	1:223701019-223701310	ENSG00000162909,ENSG00000212398
chr1	223705052	223705486	1:223705052-223705486	ENSG00000162909
chr1	223712128	223713162	1:223712128-223713162	ENSG00000162909
chr1	223718038	223718369	1:223718038-223718369	ENSG00000162909
chr1	223726541	223727203	1:223726541-223727203	ENSG00000162909
chr1	223748466	223749539	1:223748466-223749539	ENSG00000162909,ENSG00000212398
chr1	223765451	223765853	1:223765451-223765853	ENSG00000162909
chr1	223771952	223772526	1:223771952-223772526	ENSG00000162909
chr1	223776086	223776388	1:223776086-223776388	ENSG00000162909
chr1	223789073	223789385	1:223789073-223789385	-
chr1	223811740	223812207	1:223811740-223812207	ENSG00000143514
chr1	223820484	223820772	1:223820484-223820772	ENSG00000143514
chr1	223825660	223826189	1:223825660-223826189	ENSG00000143514
chr1	223831753	223832743	1:223831753-223832743	ENSG00000143514
chr1	223845165	223846541	1:223845165-223846541	ENSG00000227621,ENSG00000143514
chr1	223859983	223860478	1:223859983-223860478	ENSG00000188460,ENSG00000227621
chr1	223865454	223865665	1:223865454-223865665	ENSG00000188460,ENSG00000227621
chr1	223870547	223871367	1:223870547-223871367	ENSG00000233771,ENSG00000188460,ENSG00000227621,ENSG00000143514
chr1	223907800	223908498	1:223907800-223908498	ENSG00000212157,ENSG00000272645,ENSG00000233771,ENSG00000143514
chr1	223931567	223931896	1:223931567-223931896	ENSG00000233771,ENSG00000212398
chr1	223959309	223959603	1:223959309-223959603	ENSG00000212157,ENSG00000272645,ENSG00000233771
chr1	223992323	223993155	1:223992323-223993155	ENSG00000229742,ENSG00000229930,ENSG00000278467,ENSG00000185495,ENSG00000212157,ENSG00000272645
chr1	223998858	223999398	1:223998858-223999398	ENSG00000278467,ENSG00000185495,ENSG00000272645
chr1	224004345	224004984	1:224004345-224004984	ENSG00000278467,ENSG00000185495,ENSG00000233771
chr1	224013554	224013818	1:224013554-224013818	-
chr1	224050800	224051202	1:224050800-224051202	ENSG00000229930,ENSG00000212157
chr1	224053946	224054289	1:224053946-224054289	ENSG00000229930
chr1	224061456	224061671	1:224061456-224061671	ENSG00000229930
chr1	224067676	224068224	1:224067676-224068224	ENSG00000206887,ENSG00000229930,ENSG00000233771
chr1	224106628	224106942	1:224106628-224106942	ENSG00000143756,ENSG00000252484
chr1	224113774	224114718	1:224113774-224114718	ENSG00000206887,ENSG00000229742,ENSG00000143748,ENSG00000143756,ENSG00000252484
chr1	224160262	224160623	1:224160262-224160623	ENSG00000206887,ENSG00000229742,ENSG00000201898,ENSG00000143753,ENSG00000236773
chr1	224168905	224169334	1:224168905-224169334	ENSG00000206887,ENSG00000229742,ENSG00000221406,ENSG00000143748,ENSG00000201898,ENSG00000143753,ENSG00000236773
chr1	224175556	224176060	1:224175556-224176060	ENSG00000229742,ENSG00000201898,ENSG00000143753,ENSG00000236773
chr1	224182716	224184129	1:224182716-224184129	ENSG00000206887,ENSG00000229742,ENSG00000221406,ENSG00000201898,ENSG00000143753,ENSG00000236773
chr1	224204810	224205840	1:224204810-224205840	ENSG00000206887,ENSG00000229742,ENSG00000221406,ENSG00000237101,ENSG00000232628,ENSG00000143753
chr1	224218172	224218427	1:224218172-224218427	ENSG00000237101,ENSG00000232628
chr1	224245126	224245651	1:224245126-224245651	ENSG00000206887,ENSG00000229742,ENSG00000221406,ENSG00000143748,ENSG00000237101
chr1	224329648	224330652	1:224329648-224330652	ENSG00000206887,ENSG00000229742,ENSG00000143748
chr1	224334066	224334654	1:224334066-224334654	ENSG00000206887,ENSG00000143748
chr1	224340067	224340315	1:224340067-224340315	ENSG00000143748
chr1	224340818	224341494	1:224340818-224341494	ENSG00000143771,ENSG00000206887,ENSG00000229742,ENSG00000143748
chr1	224356589	224357841	1:224356589-224357841	ENSG00000143771,ENSG00000206887,ENSG00000229742,ENSG00000143748
chr1	224378541	224379151	1:224378541-224379151	ENSG00000143771
chr1	224379955	224380571	1:224379955-224380571	ENSG00000266618,ENSG00000162923,ENSG00000143771,ENSG00000206887,ENSG00000229742
chr1	224392662	224393180	1:224392662-224393180	ENSG00000266618,ENSG00000162923,ENSG00000206887,ENSG00000229742
chr1	224433759	224434291	1:224433759-224434291	ENSG00000143786,ENSG00000162923
chr1	224434531	224435501	1:224434531-224435501	ENSG00000143786,ENSG00000162923
chr1	224453896	224454127	1:224453896-224454127	ENSG00000162923
chr1	224458962	224459330	1:224458962-224459330	ENSG00000162923,ENSG00000229742
chr1	224498033	224498568	1:224498033-224498568	-
chr1	224503261	224503934	1:224503261-224503934	ENSG00000225334,ENSG00000286174,ENSG00000234247,ENSG00000143786,ENSG00000162923
chr1	224513653	224514002	1:224513653-224514002	ENSG00000225334,ENSG00000286174,ENSG00000234247,ENSG00000143786
chr1	224542722	224543370	1:224542722-224543370	ENSG00000225334,ENSG00000286174,ENSG00000234247,ENSG00000229991,ENSG00000143786
chr1	224565190	224565586	1:224565190-224565586	ENSG00000229991,ENSG00000143786
chr1	224592665	224593395	1:224592665-224593395	ENSG00000225334,ENSG00000286174,ENSG00000234247,ENSG00000229991,ENSG00000143786
chr1	224615897	224617220	1:224615897-224617220	ENSG00000225334,ENSG00000234247,ENSG00000233384,ENSG00000143786
chr1	224618097	224618414	1:224618097-224618414	ENSG00000233384,ENSG00000143786
chr1	224623737	224624478	1:224623737-224624478	ENSG00000225334,ENSG00000286174,ENSG00000234247,ENSG00000233384,ENSG00000143786
chr1	224644680	224644976	1:224644680-224644976	ENSG00000225334,ENSG00000286174,ENSG00000234247
chr1	224685147	224685477	1:224685147-224685477	ENSG00000225334,ENSG00000286174,ENSG00000234247
chr1	224736731	224737204	1:224736731-224737204	ENSG00000225334,ENSG00000229400,ENSG00000286174,ENSG00000234247
chr1	224851597	224851933	1:224851597-224851933	ENSG00000225334,ENSG00000286174,ENSG00000234247
chr1	224879150	224879643	1:224879150-224879643	ENSG00000286719,ENSG00000225334
chr1	224922673	224923007	1:224922673-224923007	ENSG00000185842
chr1	224929410	224930383	1:224929410-224930383	ENSG00000185842
chr1	224957589	224958017	1:224957589-224958017	ENSG00000185842
chr1	225156251	225156749	1:225156251-225156749	-
chr1	225250412	225250863	1:225250412-225250863	ENSG00000185842
chr1	225258845	225259070	1:225258845-225259070	ENSG00000185842
chr1	225318934	225319199	1:225318934-225319199	-
chr1	225397227	225397438	1:225397227-225397438	ENSG00000143815
chr1	225413903	225414261	1:225413903-225414261	ENSG00000143815
chr1	225427486	225429058	1:225427486-225429058	ENSG00000143815
chr1	225444760	225445410	1:225444760-225445410	ENSG00000282418,ENSG00000234476,ENSG00000143815
chr1	225450667	225450909	1:225450667-225450909	-
chr1	225467156	225468115	1:225467156-225468115	ENSG00000282418,ENSG00000234476
chr1	225473369	225473630	1:225473369-225473630	ENSG00000282418,ENSG00000234476
chr1	225474884	225475434	1:225474884-225475434	ENSG00000282418,ENSG00000234476
chr1	225477918	225478170	1:225477918-225478170	-
chr1	225652601	225653987	1:225652601-225653987	ENSG00000223306,ENSG00000226349,ENSG00000154380
chr1	225660621	225661038	1:225660621-225661038	ENSG00000223306,ENSG00000226349,ENSG00000227496,ENSG00000154380
chr1	225677330	225677728	1:225677330-225677728	ENSG00000223306,ENSG00000226349,ENSG00000227496
chr1	225694198	225694470	1:225694198-225694470	ENSG00000223306,ENSG00000226349,ENSG00000227496,ENSG00000154380
chr1	225712437	225712927	1:225712437-225712927	ENSG00000223306,ENSG00000226349,ENSG00000227496
chr1	225772155	225772587	1:225772155-225772587	ENSG00000234112,ENSG00000143742,ENSG00000223306,ENSG00000226349
chr1	225777321	225778364	1:225777321-225778364	ENSG00000242861,ENSG00000234112,ENSG00000143742,ENSG00000223306,ENSG00000226349
chr1	225786046	225786260	1:225786046-225786260	ENSG00000234112,ENSG00000143742
chr1	225809785	225810594	1:225809785-225810594	ENSG00000242861,ENSG00000143819,ENSG00000234112,ENSG00000143742,ENSG00000223306
chr1	225827323	225827766	1:225827323-225827766	ENSG00000143819,ENSG00000234112
chr1	225845878	225846229	1:225845878-225846229	ENSG00000196187,ENSG00000242861
chr1	225848387	225848651	1:225848387-225848651	ENSG00000196187,ENSG00000242861
chr1	225855894	225856368	1:225855894-225856368	ENSG00000196187,ENSG00000242861,ENSG00000234112
chr1	225865946	225866561	1:225865946-225866561	ENSG00000243709,ENSG00000196187,ENSG00000242861,ENSG00000234112
chr1	225871866	225872184	1:225871866-225872184	ENSG00000196187
chr1	225882133	225883313	1:225882133-225883313	ENSG00000243709,ENSG00000196187
chr1	225887473	225887698	1:225887473-225887698	ENSG00000243709
chr1	225889127	225889336	1:225889127-225889336	ENSG00000243709
chr1	225911243	225911734	1:225911243-225911734	ENSG00000284519,ENSG00000143811,ENSG00000255835,ENSG00000243709
chr1	225923813	225924690	1:225923813-225924690	ENSG00000143768,ENSG00000248322,ENSG00000284519,ENSG00000143811,ENSG00000255835,ENSG00000243709
chr1	225928351	225928737	1:225928351-225928737	ENSG00000143768,ENSG00000248322,ENSG00000284519,ENSG00000143811,ENSG00000255835
chr1	225939282	225939880	1:225939282-225939880	ENSG00000143768,ENSG00000248322
chr1	225950942	225951629	1:225950942-225951629	ENSG00000213032,ENSG00000143768,ENSG00000248322
chr1	225962477	225962819	1:225962477-225962819	ENSG00000213032,ENSG00000143768,ENSG00000248322
chr1	225970637	225970891	1:225970637-225970891	ENSG00000213032,ENSG00000143768
chr1	225976051	225976402	1:225976051-225976402	-
chr1	225977656	225978720	1:225977656-225978720	-
chr1	225987477	225988013	1:225987477-225988013	ENSG00000143751
chr1	225999269	226000164	1:225999269-226000164	ENSG00000163041,ENSG00000272562,ENSG00000143751
chr1	226002074	226002558	1:226002074-226002558	ENSG00000163041,ENSG00000272562,ENSG00000143751
chr1	226028940	226029422	1:226028940-226029422	ENSG00000163041,ENSG00000272562
chr1	226034408	226035039	1:226034408-226035039	ENSG00000163041,ENSG00000272562,ENSG00000143751
chr1	226061796	226063105	1:226061796-226063105	ENSG00000163041,ENSG00000272562,ENSG00000143751
chr1	226073867	226074211	1:226073867-226074211	ENSG00000225518
chr1	226082999	226084117	1:226082999-226084117	ENSG00000225518,ENSG00000163041,ENSG00000272562
chr1	226100492	226101298	1:226100492-226101298	ENSG00000225518
chr1	226109663	226111086	1:226109663-226111086	ENSG00000270598,ENSG00000225518,ENSG00000163041,ENSG00000272562
chr1	226121441	226122840	1:226121441-226122840	ENSG00000270598,ENSG00000225518,ENSG00000163041,ENSG00000272562
chr1	226149841	226150101	1:226149841-226150101	ENSG00000234478
chr1	226159797	226160134	1:226159797-226160134	ENSG00000234478,ENSG00000182827
chr1	226178992	226179277	1:226178992-226179277	-
chr1	226182149	226182496	1:226182149-226182496	ENSG00000223570,ENSG00000182827
chr1	226186204	226187068	1:226186204-226187068	ENSG00000223570,ENSG00000234478,ENSG00000182827,ENSG00000270598
chr1	226197112	226197385	1:226197112-226197385	ENSG00000223570,ENSG00000182827,ENSG00000270598
chr1	226201159	226201455	1:226201159-226201455	ENSG00000270598
chr1	226216136	226216413	1:226216136-226216413	ENSG00000185155
chr1	226223237	226224247	1:226223237-226224247	ENSG00000185155
chr1	226233868	226234294	1:226233868-226234294	ENSG00000185155
chr1	226248085	226248449	1:226248085-226248449	ENSG00000236994
chr1	226302805	226303074	1:226302805-226303074	ENSG00000236994,ENSG00000183814
chr1	226308530	226309887	1:226308530-226309887	ENSG00000236994,ENSG00000183814
chr1	226327776	226328172	1:226327776-226328172	ENSG00000275406,ENSG00000236994
chr1	226333071	226333704	1:226333071-226333704	ENSG00000275406,ENSG00000236994,ENSG00000183814,ENSG00000270598
chr1	226350018	226350793	1:226350018-226350793	ENSG00000143799,ENSG00000236994
chr1	226360407	226360685	1:226360407-226360685	ENSG00000143799
chr1	226407330	226408441	1:226407330-226408441	ENSG00000270287,ENSG00000143799
chr1	226424619	226425276	1:226424619-226425276	ENSG00000223282,ENSG00000229965,ENSG00000270287
chr1	226425489	226425889	1:226425489-226425889	ENSG00000223282,ENSG00000229965,ENSG00000270287
chr1	226429175	226429507	1:226429175-226429507	ENSG00000223282,ENSG00000229965,ENSG00000270287
chr1	226457345	226457737	1:226457345-226457737	ENSG00000223282,ENSG00000229965
chr1	226461057	226461360	1:226461057-226461360	ENSG00000223282,ENSG00000229965
chr1	226486205	226486624	1:226486205-226486624	ENSG00000177770,ENSG00000223282,ENSG00000229965
chr1	226491973	226492303	1:226491973-226492303	ENSG00000177770
chr1	226493361	226493627	1:226493361-226493627	ENSG00000177770
chr1	226548545	226550413	1:226548545-226550413	ENSG00000203685,ENSG00000287627
chr1	226568681	226568890	1:226568681-226568890	ENSG00000203685
chr1	226569857	226570407	1:226569857-226570407	ENSG00000203685,ENSG00000287627
chr1	226575746	226576099	1:226575746-226576099	ENSG00000203685
chr1	226579153	226579598	1:226579153-226579598	ENSG00000203685
chr1	226626384	226626860	1:226626384-226626860	ENSG00000287259,ENSG00000238183,ENSG00000203685
chr1	226634068	226634589	1:226634068-226634589	ENSG00000287259,ENSG00000238183
chr1	226643162	226644357	1:226643162-226644357	ENSG00000238183
chr1	226650335	226650779	1:226650335-226650779	ENSG00000228382
chr1	226655308	226655687	1:226655308-226655687	ENSG00000228548,ENSG00000228382
chr1	226662753	226663259	1:226662753-226663259	ENSG00000238183,ENSG00000228548,ENSG00000228382
chr1	226666692	226666967	1:226666692-226666967	ENSG00000228548
chr1	226674906	226675402	1:226674906-226675402	ENSG00000238183,ENSG00000228548,ENSG00000228382
chr1	226677301	226677615	1:226677301-226677615	ENSG00000228548,ENSG00000228382
chr1	226679933	226680625	1:226679933-226680625	ENSG00000228548,ENSG00000228382
chr1	226687350	226687910	1:226687350-226687910	ENSG00000238183,ENSG00000228548,ENSG00000228382
chr1	226697335	226697911	1:226697335-226697911	-
chr1	226702783	226703827	1:226702783-226703827	ENSG00000238183,ENSG00000143772
chr1	226708537	226709173	1:226708537-226709173	-
chr1	226712634	226713051	1:226712634-226713051	-
chr1	226717159	226717740	1:226717159-226717740	ENSG00000238183,ENSG00000143772
chr1	226726838	226727464	1:226726838-226727464	ENSG00000238183,ENSG00000143772
chr1	226727778	226728026	1:226727778-226728026	ENSG00000238183,ENSG00000143772
chr1	226737082	226738300	1:226737082-226738300	ENSG00000238183,ENSG00000143772
chr1	226738533	226739110	1:226738533-226739110	ENSG00000238183,ENSG00000143772
chr1	226739410	226739735	1:226739410-226739735	ENSG00000238183,ENSG00000143772
chr1	226804935	226805277	1:226804935-226805277	ENSG00000238183
chr1	226823630	226823889	1:226823630-226823889	ENSG00000287259,ENSG00000238183
chr1	226827941	226828551	1:226827941-226828551	ENSG00000287259,ENSG00000238183,ENSG00000143772,ENSG00000203685
chr1	226870301	226871195	1:226870301-226871195	ENSG00000288674,ENSG00000143801
chr1	226872432	226872639	1:226872432-226872639	ENSG00000288674,ENSG00000143801
chr1	226882476	226883010	1:226882476-226883010	ENSG00000288674,ENSG00000143801
chr1	226885408	226885651	1:226885408-226885651	ENSG00000143801
chr1	226912708	226912986	1:226912708-226912986	ENSG00000287532
chr1	226939190	226940675	1:226939190-226940675	ENSG00000287532,ENSG00000228525,ENSG00000163050
chr1	226950824	226951098	1:226950824-226951098	ENSG00000228525,ENSG00000163050
chr1	226989308	226990580	1:226989308-226990580	ENSG00000287532,ENSG00000233706,ENSG00000228525,ENSG00000163050
chr1	227170421	227170763	1:227170421-227170763	ENSG00000228625,ENSG00000287532
chr1	227219104	227219398	1:227219104-227219398	ENSG00000236636,ENSG00000287532
chr1	227223314	227223707	1:227223314-227223707	ENSG00000287525,ENSG00000236636,ENSG00000228729,ENSG00000287532
chr1	227225811	227226121	1:227225811-227226121	ENSG00000232864,ENSG00000287525,ENSG00000236636,ENSG00000228729,ENSG00000287532
chr1	227235026	227235252	1:227235026-227235252	ENSG00000232864,ENSG00000287525,ENSG00000236636,ENSG00000228729,ENSG00000287532,ENSG00000143776
chr1	227243876	227244338	1:227243876-227244338	ENSG00000287525,ENSG00000236636,ENSG00000287532
chr1	227298676	227298989	1:227298676-227298989	ENSG00000287525,ENSG00000236636,ENSG00000287532
chr1	227317810	227319064	1:227317810-227319064	ENSG00000232864,ENSG00000287525,ENSG00000236636,ENSG00000287532,ENSG00000143776
chr1	227335612	227336045	1:227335612-227336045	ENSG00000232864,ENSG00000287525,ENSG00000236636,ENSG00000287532,ENSG00000143776
chr1	227396543	227397532	1:227396543-227397532	ENSG00000202521,ENSG00000200624,ENSG00000232864,ENSG00000234277,ENSG00000287525,ENSG00000236636,ENSG00000287532
chr1	227431793	227432067	1:227431793-227432067	ENSG00000224834,ENSG00000242757,ENSG00000232864,ENSG00000287532
chr1	227437614	227437943	1:227437614-227437943	ENSG00000224834,ENSG00000242757,ENSG00000232864,ENSG00000287532
chr1	227440039	227440467	1:227440039-227440467	ENSG00000287532
chr1	227441063	227441337	1:227441063-227441337	ENSG00000232864,ENSG00000287532
chr1	227449984	227450305	1:227449984-227450305	ENSG00000227711,ENSG00000237469
chr1	227481512	227481969	1:227481512-227481969	ENSG00000143816,ENSG00000215812,ENSG00000225934,ENSG00000287205,ENSG00000227711,ENSG00000235827,ENSG00000237469,ENSG00000278180,ENSG00000237193
chr1	227541865	227542925	1:227541865-227542925	ENSG00000215812,ENSG00000225934,ENSG00000181450,ENSG00000202264,ENSG00000287205,ENSG00000227711,ENSG00000235827,ENSG00000237469,ENSG00000278180
chr1	227563410	227564180	1:227563410-227564180	ENSG00000215812,ENSG00000225934,ENSG00000181450,ENSG00000202264,ENSG00000287205,ENSG00000227711,ENSG00000235827,ENSG00000237469
chr1	227728138	227728884	1:227728138-227728884	ENSG00000081692,ENSG00000143740,ENSG00000215812
chr1	227734728	227735800	1:227734728-227735800	ENSG00000230005,ENSG00000081692,ENSG00000143740,ENSG00000215812
chr1	227762505	227763028	1:227762505-227763028	ENSG00000143816,ENSG00000185888,ENSG00000286389,ENSG00000230005,ENSG00000081692,ENSG00000143740,ENSG00000215812
chr1	227766389	227766896	1:227766389-227766896	ENSG00000185888,ENSG00000230005,ENSG00000143740,ENSG00000215812
chr1	227787249	227788757	1:227787249-227788757	ENSG00000185888,ENSG00000286389,ENSG00000230005,ENSG00000215812
chr1	227869443	227870315	1:227869443-227870315	ENSG00000185888,ENSG00000215812,ENSG00000227711,ENSG00000237469
chr1	227886755	227888344	1:227886755-227888344	ENSG00000185888,ENSG00000230005,ENSG00000215812
chr1	227919988	227920273	1:227919988-227920273	ENSG00000185888
chr1	227934763	227935345	1:227934763-227935345	ENSG00000201321,ENSG00000200343,ENSG00000264483,ENSG00000143816,ENSG00000185888,ENSG00000230005,ENSG00000215812,ENSG00000235827,ENSG00000237469
chr1	227937228	227937614	1:227937228-227937614	ENSG00000201321,ENSG00000200343,ENSG00000264483,ENSG00000185888
chr1	227946231	227948600	1:227946231-227948600	ENSG00000264483,ENSG00000143816,ENSG00000185888,ENSG00000230005
chr1	227953381	227954156	1:227953381-227954156	ENSG00000143816,ENSG00000237469
chr1	227961541	227962070	1:227961541-227962070	ENSG00000274886,ENSG00000233003,ENSG00000185888,ENSG00000230005,ENSG00000215812,ENSG00000227711,ENSG00000237469
chr1	227967921	227968234	1:227967921-227968234	ENSG00000274886,ENSG00000233003,ENSG00000235827
chr1	227970008	227970231	1:227970008-227970231	ENSG00000274886,ENSG00000233003
chr1	227999218	227999673	1:227999218-227999673	ENSG00000286773,ENSG00000270110,ENSG00000154342,ENSG00000274886,ENSG00000233003,ENSG00000185888,ENSG00000215812,ENSG00000235827
chr1	228004433	228004837	1:228004433-228004837	ENSG00000154342
chr1	228006933	228007307	1:228006933-228007307	ENSG00000154342,ENSG00000274886
chr1	228014571	228014895	1:228014571-228014895	ENSG00000154342
chr1	228037721	228038259	1:228037721-228038259	ENSG00000215812
chr1	228058940	228059535	1:228058940-228059535	ENSG00000274886
chr1	228072109	228072394	1:228072109-228072394	ENSG00000276255
chr1	228073877	228074162	1:228073877-228074162	ENSG00000276255
chr1	228081720	228083091	1:228081720-228083091	ENSG00000162910,ENSG00000143793,ENSG00000284163,ENSG00000143761,ENSG00000276255
chr1	228087930	228088151	1:228087930-228088151	ENSG00000143793,ENSG00000284163,ENSG00000143761
chr1	228089606	228090141	1:228089606-228090141	ENSG00000162910,ENSG00000143793,ENSG00000284163,ENSG00000143761
chr1	228102193	228103550	1:228102193-228103550	ENSG00000162910,ENSG00000143793,ENSG00000284163,ENSG00000143761
chr1	228109013	228109904	1:228109013-228109904	ENSG00000162910,ENSG00000143793,ENSG00000284163
chr1	228121114	228121574	1:228121114-228121574	ENSG00000227625,ENSG00000280157,ENSG00000287895,ENSG00000224566,ENSG00000162910
chr1	228130733	228131393	1:228130733-228131393	ENSG00000143774,ENSG00000227625,ENSG00000280157,ENSG00000287895
chr1	228139665	228140693	1:228139665-228140693	ENSG00000203684,ENSG00000198835,ENSG00000143774,ENSG00000227625
chr1	228150508	228150775	1:228150508-228150775	ENSG00000198835,ENSG00000143774
chr1	228156348	228156922	1:228156348-228156922	ENSG00000203684,ENSG00000198835,ENSG00000143774
chr1	228165430	228166737	1:228165430-228166737	ENSG00000181873,ENSG00000203684,ENSG00000143774,ENSG00000227625
chr1	228174106	228174569	1:228174106-228174569	ENSG00000181873,ENSG00000203684
chr1	228178808	228179411	1:228178808-228179411	ENSG00000181873,ENSG00000203684
chr1	228194488	228194714	1:228194488-228194714	-
chr1	228206023	228206286	1:228206023-228206286	ENSG00000154358,ENSG00000162913
chr1	228212799	228213990	1:228212799-228213990	ENSG00000202257,ENSG00000201925,ENSG00000286773,ENSG00000270110,ENSG00000154358,ENSG00000162913
chr1	228228629	228228956	1:228228629-228228956	ENSG00000286773,ENSG00000270110
chr1	228275393	228276475	1:228275393-228276475	ENSG00000286773,ENSG00000270110,ENSG00000269934,ENSG00000154358
chr1	228369171	228369660	1:228369171-228369660	ENSG00000287315,ENSG00000286773,ENSG00000270110,ENSG00000154358
chr1	228378078	228379276	1:228378078-228379276	ENSG00000284311,ENSG00000270094,ENSG00000270104,ENSG00000287315,ENSG00000286773,ENSG00000270110,ENSG00000154358
chr1	228393565	228393860	1:228393565-228393860	ENSG00000168148,ENSG00000284311,ENSG00000270094,ENSG00000154370,ENSG00000270104,ENSG00000286773,ENSG00000270110
chr1	228406105	228407425	1:228406105-228407425	ENSG00000168148,ENSG00000162931,ENSG00000231563,ENSG00000284311,ENSG00000270094,ENSG00000154370,ENSG00000286773
chr1	228415897	228416936	1:228415897-228416936	ENSG00000168148,ENSG00000162931,ENSG00000231563,ENSG00000154370,ENSG00000286773
chr1	228445743	228446569	1:228445743-228446569	ENSG00000196890,ENSG00000181218,ENSG00000230841,ENSG00000168148,ENSG00000286773
chr1	228457290	228458666	1:228457290-228458666	ENSG00000168159,ENSG00000279306,ENSG00000181201,ENSG00000266174,ENSG00000196890,ENSG00000181218,ENSG00000230841,ENSG00000168148,ENSG00000231563,ENSG00000154370,ENSG00000286773
chr1	228463642	228464998	1:228463642-228464998	ENSG00000168159,ENSG00000279306,ENSG00000181201,ENSG00000266174,ENSG00000196890,ENSG00000181218,ENSG00000230841,ENSG00000168148,ENSG00000286773,ENSG00000270110
chr1	228471729	228472238	1:228471729-228472238	ENSG00000168159,ENSG00000279306,ENSG00000181201,ENSG00000266174,ENSG00000168148
chr1	228478907	228479643	1:228478907-228479643	ENSG00000168159,ENSG00000279306,ENSG00000181201,ENSG00000266174,ENSG00000196890,ENSG00000181218,ENSG00000168148,ENSG00000286773,ENSG00000270110
chr1	228486489	228488160	1:228486489-228488160	ENSG00000168159,ENSG00000279306
chr1	228500219	228500581	1:228500219-228500581	-
chr1	228500955	228501399	1:228500955-228501399	ENSG00000215811,ENSG00000168159,ENSG00000279306,ENSG00000168148,ENSG00000286773,ENSG00000270110
chr1	228509126	228509419	1:228509126-228509419	ENSG00000215811
chr1	228513200	228513713	1:228513200-228513713	ENSG00000215811
chr1	228609031	228609395	1:228609031-228609395	ENSG00000173409,ENSG00000143643,ENSG00000212237,ENSG00000200370,ENSG00000251823,ENSG00000202056,ENSG00000264483
chr1	228610292	228610856	1:228610292-228610856	ENSG00000212237,ENSG00000200370,ENSG00000251823,ENSG00000202056,ENSG00000143799
chr1	228612570	228613039	1:228612570-228613039	ENSG00000212237,ENSG00000200370,ENSG00000251823,ENSG00000202056
chr1	228613549	228613787	1:228613549-228613787	ENSG00000212237,ENSG00000200370,ENSG00000251823,ENSG00000202056
chr1	228614785	228615279	1:228614785-228615279	ENSG00000251823,ENSG00000202056
chr1	228617065	228617368	1:228617065-228617368	ENSG00000251823,ENSG00000202056
chr1	228619267	228619777	1:228619267-228619777	ENSG00000251823,ENSG00000202056
chr1	228621497	228621962	1:228621497-228621962	ENSG00000201355,ENSG00000202526,ENSG00000201321,ENSG00000200343,ENSG00000202521,ENSG00000200624
chr1	228623746	228624240	1:228623746-228624240	ENSG00000201355,ENSG00000202526,ENSG00000201321,ENSG00000200343,ENSG00000202521,ENSG00000200624
chr1	228625944	228626438	1:228625944-228626438	ENSG00000201321,ENSG00000200343,ENSG00000202521,ENSG00000200624,ENSG00000225934
chr1	228628232	228628656	1:228628232-228628656	ENSG00000201321,ENSG00000200343,ENSG00000202521,ENSG00000200624,ENSG00000225934
chr1	228630469	228630874	1:228630469-228630874	ENSG00000206878,ENSG00000183929
chr1	228632692	228632997	1:228632692-228632997	ENSG00000206878,ENSG00000183929
chr1	228634950	228635303	1:228634950-228635303	ENSG00000226920,ENSG00000202521,ENSG00000200624,ENSG00000287205
chr1	228637175	228637551	1:228637175-228637551	ENSG00000226920,ENSG00000202521,ENSG00000200624,ENSG00000287205
chr1	228638156	228638400	1:228638156-228638400	ENSG00000226920,ENSG00000202521,ENSG00000200624,ENSG00000287205
chr1	228639376	228639699	1:228639376-228639699	ENSG00000226920,ENSG00000202521,ENSG00000200624,ENSG00000287205
chr1	228640367	228640615	1:228640367-228640615	ENSG00000212237,ENSG00000200370,ENSG00000202257,ENSG00000201925,ENSG00000154358,ENSG00000162913
chr1	228641650	228641933	1:228641650-228641933	ENSG00000212237,ENSG00000200370,ENSG00000202257,ENSG00000201925,ENSG00000162913
chr1	228643978	228644404	1:228643978-228644404	ENSG00000212237,ENSG00000200370,ENSG00000202257,ENSG00000201925,ENSG00000154358,ENSG00000162913
chr1	228644829	228645115	1:228644829-228645115	ENSG00000212237,ENSG00000200370,ENSG00000202257,ENSG00000201925,ENSG00000154358,ENSG00000162913
chr1	228646075	228646635	1:228646075-228646635	ENSG00000206878,ENSG00000183929,ENSG00000212237,ENSG00000200370,ENSG00000202257,ENSG00000201925,ENSG00000199337,ENSG00000201588,ENSG00000199352
chr1	228669047	228669442	1:228669047-228669442	ENSG00000233920,ENSG00000234975,ENSG00000206878,ENSG00000183929
chr1	228697185	228697689	1:228697185-228697689	ENSG00000234975
chr1	228734967	228736227	1:228734967-228736227	ENSG00000233920,ENSG00000271475,ENSG00000116574,ENSG00000234975
chr1	228742447	228742747	1:228742447-228742747	ENSG00000271475,ENSG00000116574
chr1	228801690	228801925	1:228801690-228801925	ENSG00000271475
chr1	228842110	228842498	1:228842110-228842498	ENSG00000271399,ENSG00000271475,ENSG00000201355,ENSG00000202526
chr1	228850292	228850950	1:228850292-228850950	ENSG00000271399,ENSG00000271475
chr1	228867054	228867412	1:228867054-228867412	ENSG00000271399,ENSG00000271475
chr1	228898365	228898970	1:228898365-228898970	ENSG00000271475
chr1	228921578	228921965	1:228921578-228921965	ENSG00000271475
chr1	228938296	228938823	1:228938296-228938823	-
chr1	228941745	228942114	1:228941745-228942114	ENSG00000271475,ENSG00000201321,ENSG00000200343
chr1	228990116	228990793	1:228990116-228990793	-
chr1	228991241	228991474	1:228991241-228991474	-
chr1	229004135	229004691	1:229004135-229004691	ENSG00000236975,ENSG00000271475
chr1	229008336	229008693	1:229008336-229008693	ENSG00000229840,ENSG00000271475
chr1	229023501	229023955	1:229023501-229023955	ENSG00000236975,ENSG00000229840,ENSG00000282111,ENSG00000271475
chr1	229030590	229031615	1:229030590-229031615	ENSG00000229840,ENSG00000282111
chr1	229035599	229035869	1:229035599-229035869	ENSG00000229840,ENSG00000282111
chr1	229058168	229059036	1:229058168-229059036	ENSG00000236975,ENSG00000229840
chr1	229068427	229068911	1:229068427-229068911	ENSG00000236975,ENSG00000229840
chr1	229070253	229070520	1:229070253-229070520	ENSG00000236975
chr1	229124021	229124621	1:229124021-229124621	ENSG00000236975,ENSG00000271475,ENSG00000234975,ENSG00000199270,ENSG00000199334,ENSG00000199910,ENSG00000199396,ENSG00000200381
chr1	229129897	229130390	1:229129897-229130390	ENSG00000236975
chr1	229147885	229148659	1:229147885-229148659	ENSG00000236975,ENSG00000271475,ENSG00000234975,ENSG00000201355,ENSG00000202526,ENSG00000199270,ENSG00000199334,ENSG00000199910,ENSG00000199396,ENSG00000200381
chr1	229155568	229155782	1:229155568-229155782	ENSG00000236975
chr1	229157046	229157329	1:229157046-229157329	-
chr1	229158365	229158758	1:229158365-229158758	ENSG00000236975,ENSG00000234975
chr1	229192138	229192648	1:229192138-229192648	ENSG00000236975
chr1	229230191	229231028	1:229230191-229231028	ENSG00000177800,ENSG00000233920,ENSG00000236975,ENSG00000234975
chr1	229250274	229250778	1:229250274-229250778	ENSG00000177800,ENSG00000233920,ENSG00000234975
chr1	229253471	229253909	1:229253471-229253909	ENSG00000177800,ENSG00000233920
chr1	229258164	229258458	1:229258164-229258458	-
chr1	229266379	229266976	1:229266379-229266976	ENSG00000168118,ENSG00000177788
chr1	229270991	229271801	1:229270991-229271801	ENSG00000237481,ENSG00000168118,ENSG00000177788
chr1	229280068	229280771	1:229280068-229280771	ENSG00000237481,ENSG00000168118,ENSG00000177788
chr1	229292259	229292599	1:229292259-229292599	ENSG00000237481,ENSG00000168118
chr1	229325684	229326295	1:229325684-229326295	ENSG00000154429,ENSG00000237481
chr1	229341865	229343438	1:229341865-229343438	ENSG00000226920,ENSG00000252506,ENSG00000154429,ENSG00000237481
chr1	229370569	229371016	1:229370569-229371016	ENSG00000226920,ENSG00000252506,ENSG00000237481
chr1	229407217	229407798	1:229407217-229407798	ENSG00000226920,ENSG00000252051,ENSG00000252506
chr1	229410407	229411352	1:229410407-229411352	ENSG00000226920,ENSG00000143632,ENSG00000230331,ENSG00000252051,ENSG00000252506
chr1	229430706	229431445	1:229430706-229431445	ENSG00000226920,ENSG00000143632,ENSG00000230331,ENSG00000252506
chr1	229432949	229433158	1:229432949-229433158	ENSG00000226920,ENSG00000143632,ENSG00000230331
chr1	229482127	229482492	1:229482127-229482492	ENSG00000226920
chr1	229507832	229508712	1:229507832-229508712	ENSG00000201492,ENSG00000135776,ENSG00000223635,ENSG00000069248,ENSG00000177788
chr1	229514650	229515097	1:229514650-229515097	ENSG00000201492,ENSG00000135776,ENSG00000223635,ENSG00000069248
chr1	229537965	229538197	1:229537965-229538197	ENSG00000201492,ENSG00000199672,ENSG00000135776
chr1	229554871	229555353	1:229554871-229555353	ENSG00000135763,ENSG00000135801,ENSG00000201492,ENSG00000135776
chr1	229558155	229559374	1:229558155-229559374	ENSG00000135763,ENSG00000135801,ENSG00000201492,ENSG00000199672,ENSG00000135776
chr1	229578830	229579582	1:229578830-229579582	ENSG00000229367,ENSG00000201492
chr1	229625177	229626703	1:229625177-229626703	ENSG00000135763,ENSG00000135801,ENSG00000201492,ENSG00000135776
chr1	229661141	229661685	1:229661141-229661685	ENSG00000225984,ENSG00000135763
chr1	229692232	229692598	1:229692232-229692598	ENSG00000225984,ENSG00000213028
chr1	229753528	229754422	1:229753528-229754422	ENSG00000227043,ENSG00000225984,ENSG00000199270,ENSG00000199334,ENSG00000199910,ENSG00000199396,ENSG00000200381
chr1	229855972	229856516	1:229855972-229856516	ENSG00000227043,ENSG00000225984
chr1	229996093	229996389	1:229996093-229996389	ENSG00000228058
chr1	230066690	230068413	1:230066690-230068413	ENSG00000143641,ENSG00000227043
chr1	230075862	230076568	1:230075862-230076568	ENSG00000143641
chr1	230084347	230084965	1:230084347-230084965	ENSG00000143641,ENSG00000227043
chr1	230093187	230093405	1:230093187-230093405	-
chr1	230104654	230105142	1:230104654-230105142	ENSG00000143641,ENSG00000227043
chr1	230112131	230112722	1:230112131-230112722	ENSG00000227043
chr1	230124828	230125090	1:230124828-230125090	-
chr1	230126955	230127495	1:230126955-230127495	ENSG00000227043
chr1	230143431	230143977	1:230143431-230143977	-
chr1	230146021	230146506	1:230146021-230146506	-
chr1	230149990	230150655	1:230149990-230150655	ENSG00000227043
chr1	230153900	230154221	1:230153900-230154221	-
chr1	230157827	230158503	1:230157827-230158503	-
chr1	230167479	230167816	1:230167479-230167816	ENSG00000227043
chr1	230169566	230170201	1:230169566-230170201	ENSG00000227043
chr1	230175238	230175532	1:230175238-230175532	-
chr1	230176567	230177269	1:230176567-230177269	-
chr1	230186952	230187270	1:230186952-230187270	ENSG00000227043
chr1	230191083	230191571	1:230191083-230191571	ENSG00000227043
chr1	230205788	230206213	1:230205788-230206213	-
chr1	230212578	230212892	1:230212578-230212892	-
chr1	230260919	230261212	1:230260919-230261212	ENSG00000227006,ENSG00000143641
chr1	230268857	230269108	1:230268857-230269108	ENSG00000227006,ENSG00000143641
chr1	230270391	230271173	1:230270391-230271173	ENSG00000224407,ENSG00000227006,ENSG00000143641
chr1	230274317	230274604	1:230274317-230274604	ENSG00000224407,ENSG00000227006
chr1	230280460	230281127	1:230280460-230281127	ENSG00000224407,ENSG00000227006
chr1	230282155	230282431	1:230282155-230282431	ENSG00000224407,ENSG00000227006
chr1	230291605	230292005	1:230291605-230292005	ENSG00000224407
chr1	230299201	230299615	1:230299201-230299615	-
chr1	230303665	230304153	1:230303665-230304153	-
chr1	230310477	230310815	1:230310477-230310815	ENSG00000227043,ENSG00000225984
chr1	230424575	230424833	1:230424575-230424833	ENSG00000282564,ENSG00000177614
chr1	230426175	230426930	1:230426175-230426930	ENSG00000235817,ENSG00000232964,ENSG00000282564,ENSG00000177614
chr1	230507733	230508223	1:230507733-230508223	ENSG00000235817,ENSG00000232964
chr1	230542130	230542433	1:230542130-230542433	ENSG00000235817,ENSG00000232964
chr1	230632224	230632551	1:230632224-230632551	ENSG00000135744,ENSG00000135775,ENSG00000235817,ENSG00000232964
chr1	230642040	230642970	1:230642040-230642970	ENSG00000135744,ENSG00000135775,ENSG00000235817,ENSG00000232964
chr1	230753923	230754220	1:230753923-230754220	ENSG00000135773,ENSG00000135744
chr1	230798020	230798325	1:230798020-230798325	ENSG00000240502,ENSG00000287395,ENSG00000288037,ENSG00000135773,ENSG00000244137
chr1	230825136	230825370	1:230825136-230825370	ENSG00000240502,ENSG00000287395,ENSG00000288037,ENSG00000225656,ENSG00000202063
chr1	230863450	230863738	1:230863450-230863738	ENSG00000240502,ENSG00000287395,ENSG00000288037,ENSG00000223393,ENSG00000119280
chr1	230867909	230869116	1:230867909-230869116	ENSG00000240502,ENSG00000287395,ENSG00000288037,ENSG00000223393,ENSG00000119280
chr1	230917355	230917894	1:230917355-230917894	ENSG00000143643,ENSG00000240502,ENSG00000287395,ENSG00000288037,ENSG00000244137
chr1	230948265	230948521	1:230948265-230948521	ENSG00000240502,ENSG00000287395,ENSG00000288037
chr1	230972839	230973292	1:230972839-230973292	ENSG00000283799,ENSG00000173409,ENSG00000143643,ENSG00000240502,ENSG00000287395,ENSG00000288037
chr1	230978076	230979373	1:230978076-230979373	ENSG00000283799,ENSG00000173409,ENSG00000143643,ENSG00000240502,ENSG00000287395,ENSG00000288037
chr1	231028500	231028988	1:231028500-231028988	ENSG00000227934,ENSG00000283799,ENSG00000182118
chr1	231036294	231036727	1:231036294-231036727	ENSG00000227934,ENSG00000283799,ENSG00000182118
chr1	231039197	231040355	1:231039197-231040355	ENSG00000227934,ENSG00000283799,ENSG00000182118
chr1	231041353	231041612	1:231041353-231041612	ENSG00000283799,ENSG00000182118
chr1	231053448	231054276	1:231053448-231054276	ENSG00000235710,ENSG00000227934,ENSG00000283799,ENSG00000182118,ENSG00000240502,ENSG00000287395,ENSG00000288037
chr1	231106302	231106628	1:231106302-231106628	ENSG00000235710,ENSG00000229595,ENSG00000283799,ENSG00000240502,ENSG00000287395,ENSG00000288037
chr1	231109014	231109249	1:231109014-231109249	ENSG00000235710,ENSG00000229595,ENSG00000283799,ENSG00000240502,ENSG00000287395,ENSG00000288037
chr1	231160018	231160476	1:231160018-231160476	ENSG00000235710,ENSG00000119283
chr1	231162117	231162760	1:231162117-231162760	ENSG00000235710,ENSG00000119283
chr1	231163588	231163942	1:231163588-231163942	ENSG00000235710,ENSG00000119283
chr1	231211265	231211953	1:231211265-231211953	ENSG00000222407,ENSG00000143633,ENSG00000235710,ENSG00000283799,ENSG00000240502,ENSG00000287395,ENSG00000288037,ENSG00000244137
chr1	231233991	231234561	1:231233991-231234561	ENSG00000222407,ENSG00000116906,ENSG00000143633,ENSG00000235710
chr1	231240794	231241863	1:231240794-231241863	ENSG00000222407,ENSG00000116906,ENSG00000143633
chr1	231242506	231243064	1:231242506-231243064	ENSG00000116906,ENSG00000143633
chr1	231315923	231316201	1:231315923-231316201	ENSG00000287450,ENSG00000010072,ENSG00000116903,ENSG00000222407
chr1	231337194	231338914	1:231337194-231338914	ENSG00000287450,ENSG00000010072,ENSG00000116903,ENSG00000222407
chr1	231357726	231358326	1:231357726-231358326	ENSG00000135766,ENSG00000287450,ENSG00000010072,ENSG00000116903
chr1	231387898	231388375	1:231387898-231388375	ENSG00000135766
chr1	231395167	231395484	1:231395167-231395484	ENSG00000135766
chr1	231420990	231422696	1:231420990-231422696	ENSG00000270106,ENSG00000116918,ENSG00000233461,ENSG00000287856,ENSG00000135766
chr1	231460575	231461097	1:231460575-231461097	ENSG00000270106,ENSG00000116918,ENSG00000233461,ENSG00000223982,ENSG00000287856,ENSG00000135766,ENSG00000222407
chr1	231472510	231472790	1:231472510-231472790	ENSG00000223982
chr1	231487214	231487500	1:231487214-231487500	ENSG00000223982
chr1	231493767	231494125	1:231493767-231494125	ENSG00000223982
chr1	231515913	231516212	1:231515913-231516212	ENSG00000270106,ENSG00000116918,ENSG00000233461,ENSG00000287856
chr1	231528103	231528918	1:231528103-231528918	ENSG00000270106,ENSG00000116918,ENSG00000233461,ENSG00000287856
chr1	231530051	231530411	1:231530051-231530411	ENSG00000270106,ENSG00000116918,ENSG00000233461,ENSG00000287856
chr1	231590520	231590990	1:231590520-231590990	ENSG00000135766,ENSG00000287450,ENSG00000010072,ENSG00000116903,ENSG00000222407
chr1	231598462	231598721	1:231598462-231598721	-
chr1	231603733	231604222	1:231603733-231604222	ENSG00000162946,ENSG00000229228,ENSG00000222407
chr1	231612571	231613308	1:231612571-231613308	ENSG00000222986,ENSG00000162946,ENSG00000229228,ENSG00000222407
chr1	231618872	231619192	1:231618872-231619192	ENSG00000162946,ENSG00000229228
chr1	231626457	231627772	1:231626457-231627772	ENSG00000162946
chr1	231643205	231643428	1:231643205-231643428	ENSG00000222986,ENSG00000162946
chr1	231658221	231658867	1:231658221-231658867	ENSG00000222986,ENSG00000162946
chr1	231756716	231757305	1:231756716-231757305	ENSG00000235152,ENSG00000222986,ENSG00000242794,ENSG00000224436,ENSG00000236372
chr1	231774871	231775274	1:231774871-231775274	-
chr1	231781780	231782244	1:231781780-231782244	ENSG00000235152,ENSG00000222986
chr1	231803444	231804040	1:231803444-231804040	-
chr1	231806618	231806936	1:231806618-231806936	ENSG00000274121
chr1	231809027	231809330	1:231809027-231809330	ENSG00000274121,ENSG00000242794,ENSG00000224436
chr1	231813926	231814597	1:231813926-231814597	ENSG00000274121,ENSG00000162946
chr1	231844887	231845428	1:231844887-231845428	ENSG00000286071
chr1	231866805	231867100	1:231866805-231867100	ENSG00000235152,ENSG00000242794,ENSG00000224436,ENSG00000236372
chr1	231934798	231935110	1:231934798-231935110	ENSG00000235152,ENSG00000226758,ENSG00000242794,ENSG00000224436,ENSG00000236372
chr1	231970720	231970944	1:231970720-231970944	ENSG00000235152,ENSG00000242794,ENSG00000224436,ENSG00000236372
chr1	231971462	231972296	1:231971462-231972296	ENSG00000235152,ENSG00000242794,ENSG00000224436,ENSG00000236372
chr1	231983089	231983344	1:231983089-231983344	ENSG00000235152,ENSG00000242794,ENSG00000224436,ENSG00000236372
chr1	231986634	231987088	1:231986634-231987088	ENSG00000235152,ENSG00000242794,ENSG00000224436,ENSG00000236372
chr1	231990211	231990752	1:231990211-231990752	ENSG00000235152,ENSG00000242794,ENSG00000224436,ENSG00000236372
chr1	232413778	232414187	1:232413778-232414187	ENSG00000116991,ENSG00000236372
chr1	232421384	232421755	1:232421384-232421755	ENSG00000235152,ENSG00000116991,ENSG00000242794,ENSG00000224436,ENSG00000236372
chr1	232462205	232462649	1:232462205-232462649	ENSG00000116991,ENSG00000242794,ENSG00000224436,ENSG00000236372
chr1	232578656	232578953	1:232578656-232578953	-
chr1	232599273	232599931	1:232599273-232599931	ENSG00000235152,ENSG00000242794,ENSG00000224436,ENSG00000236372
chr1	232610921	232611207	1:232610921-232611207	ENSG00000236372
chr1	232620422	232620914	1:232620422-232620914	-
chr1	232629730	232630941	1:232629730-232630941	ENSG00000116991
chr1	232635850	232636199	1:232635850-232636199	ENSG00000116991
chr1	232655464	232655872	1:232655464-232655872	-
chr1	232667435	232667691	1:232667435-232667691	-
chr1	232682163	232682818	1:232682163-232682818	-
chr1	232704508	232705032	1:232704508-232705032	ENSG00000225919,ENSG00000238382
chr1	232720142	232720531	1:232720142-232720531	ENSG00000206835,ENSG00000225919
chr1	232725544	232726693	1:232725544-232726693	ENSG00000225919
chr1	232735321	232735725	1:232735321-232735725	ENSG00000236497
chr1	232751342	232751612	1:232751342-232751612	ENSG00000236497
chr1	232751911	232752156	1:232751911-232752156	ENSG00000236497
chr1	232767382	232767667	1:232767382-232767667	-
chr1	232787260	232787592	1:232787260-232787592	ENSG00000206835
chr1	232793898	232794296	1:232793898-232794296	ENSG00000206835
chr1	232795568	232796246	1:232795568-232796246	ENSG00000286774,ENSG00000206835,ENSG00000212916
chr1	232805268	232806121	1:232805268-232806121	ENSG00000286774,ENSG00000206835,ENSG00000212916
chr1	232854412	232854765	1:232854412-232854765	ENSG00000286774,ENSG00000206835
chr1	232868828	232869187	1:232868828-232869187	ENSG00000286774,ENSG00000206835
chr1	232887299	232887570	1:232887299-232887570	-
chr1	232891176	232891629	1:232891176-232891629	ENSG00000286774,ENSG00000206835
chr1	232904509	232905027	1:232904509-232905027	ENSG00000206835
chr1	232905331	232905766	1:232905331-232905766	ENSG00000232175
chr1	232909796	232910339	1:232909796-232910339	ENSG00000232175,ENSG00000206835
chr1	232922575	232923283	1:232922575-232923283	ENSG00000232175,ENSG00000206835
chr1	232937776	232938434	1:232937776-232938434	ENSG00000135778,ENSG00000232175,ENSG00000286774,ENSG00000206835
chr1	232944238	232944812	1:232944238-232944812	ENSG00000135778
chr1	232950146	232951400	1:232950146-232951400	ENSG00000135778
chr1	232963102	232963755	1:232963102-232963755	ENSG00000135778
chr1	232978115	232978660	1:232978115-232978660	ENSG00000135749,ENSG00000135778
chr1	233020371	233020950	1:233020371-233020950	ENSG00000135749
chr1	233025320	233025607	1:233025320-233025607	ENSG00000135749
chr1	233082547	233083310	1:233082547-233083310	-
chr1	233091947	233092216	1:233091947-233092216	-
chr1	233102316	233102624	1:233102316-233102624	-
chr1	233112859	233113587	1:233112859-233113587	ENSG00000235152,ENSG00000135749
chr1	233179766	233180067	1:233179766-233180067	ENSG00000135749
chr1	233241060	233241526	1:233241060-233241526	-
chr1	233242761	233243232	1:233242761-233243232	-
chr1	233252253	233252838	1:233252253-233252838	ENSG00000135749
chr1	233281872	233282454	1:233281872-233282454	ENSG00000231940,ENSG00000251508
chr1	233294810	233295823	1:233294810-233295823	ENSG00000135749,ENSG00000231940,ENSG00000251508
chr1	233326995	233328854	1:233326995-233328854	ENSG00000143674
chr1	233333181	233333423	1:233333181-233333423	ENSG00000143674
chr1	233394791	233395380	1:233394791-233395380	ENSG00000287423,ENSG00000286109,ENSG00000225486,ENSG00000286666
chr1	233440974	233441270	1:233440974-233441270	ENSG00000252501,ENSG00000287423,ENSG00000286109,ENSG00000225486
chr1	233613708	233614480	1:233613708-233614480	ENSG00000287423,ENSG00000135750,ENSG00000265744,ENSG00000286109
chr1	233791028	233791365	1:233791028-233791365	ENSG00000287423,ENSG00000265744,ENSG00000286109,ENSG00000225486,ENSG00000286666
chr1	233904596	233905712	1:233904596-233905712	ENSG00000225486,ENSG00000286666,ENSG00000287921,ENSG00000183780
chr1	233959066	233959387	1:233959066-233959387	ENSG00000287423,ENSG00000286109,ENSG00000225486,ENSG00000286666,ENSG00000236101
chr1	233972918	233973314	1:233972918-233973314	ENSG00000287423,ENSG00000286109,ENSG00000225486,ENSG00000286666,ENSG00000236101
chr1	233981085	233981419	1:233981085-233981419	ENSG00000225486,ENSG00000286666,ENSG00000236101
chr1	234014348	234014568	1:234014348-234014568	ENSG00000225486,ENSG00000286666,ENSG00000236101
chr1	234065967	234066409	1:234065967-234066409	ENSG00000225486,ENSG00000236101
chr1	234093394	234093626	1:234093394-234093626	-
chr1	234102556	234103193	1:234102556-234103193	ENSG00000232166,ENSG00000286109,ENSG00000225486,ENSG00000286666,ENSG00000236101,ENSG00000236244
chr1	234114568	234115032	1:234114568-234115032	-
chr1	234123934	234124161	1:234123934-234124161	-
chr1	234125420	234125904	1:234125420-234125904	-
chr1	234154622	234155053	1:234154622-234155053	ENSG00000232166,ENSG00000231272,ENSG00000236244
chr1	234163592	234163826	1:234163592-234163826	-
chr1	234170736	234170959	1:234170736-234170959	-
chr1	234213913	234214778	1:234213913-234214778	ENSG00000232166,ENSG00000183780,ENSG00000233332,ENSG00000231272,ENSG00000236244
chr1	234230480	234231063	1:234230480-234231063	ENSG00000232166,ENSG00000233332,ENSG00000231272,ENSG00000236244
chr1	234302450	234302902	1:234302450-234302902	ENSG00000264377,ENSG00000232166,ENSG00000231272,ENSG00000236244
chr1	234309841	234310403	1:234309841-234310403	ENSG00000264377,ENSG00000232166,ENSG00000231272,ENSG00000236244
chr1	234315119	234315611	1:234315119-234315611	ENSG00000264377,ENSG00000232166,ENSG00000231272,ENSG00000236244
chr1	234322941	234323433	1:234322941-234323433	ENSG00000232166,ENSG00000236244
chr1	234326383	234327062	1:234326383-234327062	ENSG00000232166,ENSG00000231272,ENSG00000236244
chr1	234330088	234330605	1:234330088-234330605	ENSG00000232166,ENSG00000231272,ENSG00000236244
chr1	234356716	234357242	1:234356716-234357242	ENSG00000168275,ENSG00000231663,ENSG00000273367,ENSG00000236358,ENSG00000235605
chr1	234361324	234361601	1:234361324-234361601	ENSG00000168275,ENSG00000231663,ENSG00000273367,ENSG00000236358,ENSG00000235605
chr1	234373156	234374043	1:234373156-234374043	ENSG00000168275,ENSG00000231663,ENSG00000273367,ENSG00000236358,ENSG00000235605
chr1	234398785	234399347	1:234398785-234399347	ENSG00000059588,ENSG00000168275,ENSG00000231663,ENSG00000273367
chr1	234400936	234401188	1:234400936-234401188	ENSG00000059588
chr1	234429776	234430184	1:234429776-234430184	ENSG00000059588
chr1	234470241	234470685	1:234470241-234470685	ENSG00000059588
chr1	234473128	234473534	1:234473128-234473534	ENSG00000059588
chr1	234478119	234479306	1:234478119-234479306	ENSG00000059588
chr1	234486874	234487433	1:234486874-234487433	-
chr1	234488147	234488356	1:234488147-234488356	-
chr1	234491274	234491704	1:234491274-234491704	-
chr1	234498953	234499505	1:234498953-234499505	ENSG00000280587,ENSG00000212144,ENSG00000230404
chr1	234512339	234512905	1:234512339-234512905	ENSG00000212144,ENSG00000230404,ENSG00000286210,ENSG00000231768
chr1	234522572	234523068	1:234522572-234523068	ENSG00000212144,ENSG00000230404,ENSG00000286210,ENSG00000231768
chr1	234523491	234523853	1:234523491-234523853	ENSG00000212144,ENSG00000286210,ENSG00000231768
chr1	234529654	234530121	1:234529654-234530121	ENSG00000286210,ENSG00000231768
chr1	234532496	234532756	1:234532496-234532756	ENSG00000286210,ENSG00000231768
chr1	234544066	234544454	1:234544066-234544454	ENSG00000212144,ENSG00000230404,ENSG00000286210,ENSG00000231768
chr1	234547115	234547324	1:234547115-234547324	ENSG00000212144,ENSG00000230404,ENSG00000287633,ENSG00000286210
chr1	234553332	234553866	1:234553332-234553866	ENSG00000212144,ENSG00000230404,ENSG00000287633,ENSG00000286210
chr1	234558292	234558908	1:234558292-234558908	ENSG00000212144,ENSG00000230404,ENSG00000287633
chr1	234599723	234600514	1:234599723-234600514	ENSG00000228830,ENSG00000168264,ENSG00000212144
chr1	234604952	234605160	1:234604952-234605160	ENSG00000228830,ENSG00000168264
chr1	234606011	234606330	1:234606011-234606330	ENSG00000228830,ENSG00000168264
chr1	234610071	234611437	1:234610071-234611437	ENSG00000227630,ENSG00000224939,ENSG00000228830,ENSG00000168264
chr1	234612627	234613119	1:234612627-234613119	ENSG00000227630,ENSG00000224939,ENSG00000228830,ENSG00000168264
chr1	234645003	234645839	1:234645003-234645839	ENSG00000228044,ENSG00000272362,ENSG00000224939
chr1	234657216	234657810	1:234657216-234657810	ENSG00000241475,ENSG00000228044,ENSG00000272362,ENSG00000224939
chr1	234666126	234666585	1:234666126-234666585	ENSG00000241475,ENSG00000228044,ENSG00000224939
chr1	234675894	234676503	1:234675894-234676503	ENSG00000230628,ENSG00000241475,ENSG00000228044,ENSG00000224939
chr1	234700060	234700527	1:234700060-234700527	ENSG00000282097,ENSG00000230628
chr1	234705557	234705907	1:234705557-234705907	ENSG00000282097,ENSG00000230628,ENSG00000224939
chr1	234709713	234710054	1:234709713-234710054	ENSG00000282097,ENSG00000230628,ENSG00000224939
chr1	234723418	234724919	1:234723418-234724919	ENSG00000227630,ENSG00000224939
chr1	234729791	234730233	1:234729791-234730233	ENSG00000227630
chr1	234730637	234731140	1:234730637-234731140	ENSG00000227630
chr1	234731490	234732041	1:234731490-234732041	ENSG00000227630
chr1	234755392	234755782	1:234755392-234755782	ENSG00000279261
chr1	234758953	234759248	1:234758953-234759248	ENSG00000279261
chr1	234772396	234773081	1:234772396-234773081	ENSG00000279261
chr1	234775673	234775989	1:234775673-234775989	-
chr1	234778178	234778713	1:234778178-234778713	-
chr1	234841811	234842204	1:234841811-234842204	ENSG00000201638
chr1	234842929	234843240	1:234842929-234843240	ENSG00000201638
chr1	234849171	234849642	1:234849171-234849642	ENSG00000201638
chr1	234851487	234851972	1:234851487-234851972	-
chr1	234866330	234866695	1:234866330-234866695	ENSG00000239690
chr1	234867182	234867519	1:234867182-234867519	ENSG00000239690
chr1	234876072	234876961	1:234876072-234876961	ENSG00000280587,ENSG00000239690,ENSG00000224939,ENSG00000212144
chr1	234881791	234882431	1:234881791-234882431	ENSG00000280587,ENSG00000239690
chr1	234911700	234912161	1:234911700-234912161	ENSG00000239690
chr1	234912551	234912767	1:234912551-234912767	ENSG00000239690
chr1	234915983	234916303	1:234915983-234916303	ENSG00000239690
chr1	234924763	234925149	1:234924763-234925149	ENSG00000239690,ENSG00000286263
chr1	234933530	234933934	1:234933530-234933934	ENSG00000237520,ENSG00000239690,ENSG00000286263
chr1	234936643	234936893	1:234936643-234936893	ENSG00000286263
chr1	234941690	234941999	1:234941690-234941999	ENSG00000237520,ENSG00000286263
chr1	234943002	234943320	1:234943002-234943320	ENSG00000238005,ENSG00000237520,ENSG00000286263
chr1	234944890	234945255	1:234944890-234945255	ENSG00000238005,ENSG00000237520,ENSG00000286263
chr1	234955053	234955515	1:234955053-234955515	ENSG00000238005,ENSG00000237520
chr1	234962544	234963653	1:234962544-234963653	ENSG00000238005,ENSG00000237520
chr1	234975009	234975533	1:234975009-234975533	ENSG00000280587,ENSG00000258082,ENSG00000238005
chr1	234978517	234978937	1:234978517-234978937	ENSG00000258082,ENSG00000238005
chr1	234980594	234981263	1:234980594-234981263	ENSG00000280587,ENSG00000258082,ENSG00000238005
chr1	234986500	234986720	1:234986500-234986720	ENSG00000258082
chr1	235011694	235012433	1:235011694-235012433	ENSG00000280587,ENSG00000238005
chr1	235022479	235022858	1:235022479-235022858	-
chr1	235040914	235041566	1:235040914-235041566	ENSG00000280587
chr1	235083280	235084133	1:235083280-235084133	ENSG00000280587,ENSG00000224939,ENSG00000168264,ENSG00000212144
chr1	235090699	235091084	1:235090699-235091084	ENSG00000233018,ENSG00000273416
chr1	235093422	235094264	1:235093422-235094264	ENSG00000233018,ENSG00000273416
chr1	235104082	235104640	1:235104082-235104640	ENSG00000233018,ENSG00000273416,ENSG00000173726
chr1	235128463	235129171	1:235128463-235129171	ENSG00000273416,ENSG00000173726,ENSG00000207181,ENSG00000188739,ENSG00000263439
chr1	235140718	235141342	1:235140718-235141342	ENSG00000188739
chr1	235160743	235161784	1:235160743-235161784	ENSG00000188739,ENSG00000263439
chr1	235206799	235207554	1:235206799-235207554	ENSG00000054267,ENSG00000263439,ENSG00000229795
chr1	235239562	235240384	1:235239562-235240384	ENSG00000054267,ENSG00000263439,ENSG00000229795
chr1	235244913	235245337	1:235244913-235245337	ENSG00000054267,ENSG00000263439,ENSG00000152904,ENSG00000285053,ENSG00000229795
chr1	235253256	235253589	1:235253256-235253589	ENSG00000054267,ENSG00000263439,ENSG00000152904,ENSG00000285053,ENSG00000284770,ENSG00000229795
chr1	235259338	235259625	1:235259338-235259625	-
chr1	235270679	235270973	1:235270679-235270973	ENSG00000152904,ENSG00000285053
chr1	235275284	235275642	1:235275284-235275642	ENSG00000236863,ENSG00000152904,ENSG00000285053
chr1	235286712	235287077	1:235286712-235287077	ENSG00000236863,ENSG00000152904,ENSG00000285053
chr1	235291842	235292195	1:235291842-235292195	ENSG00000236863
chr1	235297541	235298002	1:235297541-235298002	ENSG00000236863,ENSG00000152904,ENSG00000285053
chr1	235304599	235305558	1:235304599-235305558	ENSG00000054267,ENSG00000236863,ENSG00000152904,ENSG00000285053
chr1	235317150	235317562	1:235317150-235317562	ENSG00000054267,ENSG00000152904,ENSG00000285053
chr1	235327148	235327481	1:235327148-235327481	ENSG00000054267,ENSG00000152904,ENSG00000285053
chr1	235327936	235329355	1:235327936-235329355	ENSG00000054267,ENSG00000152904,ENSG00000285053,ENSG00000227962
chr1	235336868	235337535	1:235336868-235337535	ENSG00000054267,ENSG00000152904,ENSG00000285053,ENSG00000227962,ENSG00000230026,ENSG00000285177
chr1	235367051	235367822	1:235367051-235367822	ENSG00000152904,ENSG00000285053,ENSG00000230026,ENSG00000285177,ENSG00000284770
chr1	235411420	235412017	1:235411420-235412017	ENSG00000284770
chr1	235415280	235415601	1:235415280-235415601	ENSG00000284770,ENSG00000229795
chr1	235417044	235417375	1:235417044-235417375	ENSG00000284770,ENSG00000229795
chr1	235423142	235423553	1:235423142-235423553	ENSG00000284770,ENSG00000229795
chr1	235423966	235424453	1:235423966-235424453	ENSG00000284770,ENSG00000229795
chr1	235503859	235505441	1:235503859-235505441	ENSG00000162885
chr1	235511780	235512249	1:235511780-235512249	ENSG00000238236
chr1	235546249	235546757	1:235546249-235546757	ENSG00000238236,ENSG00000235638,ENSG00000231199,ENSG00000226663,ENSG00000231582,ENSG00000232714,ENSG00000235761,ENSG00000227236
chr1	235563612	235563934	1:235563612-235563934	ENSG00000235638,ENSG00000231199,ENSG00000270710,ENSG00000227236
chr1	235567528	235568296	1:235567528-235568296	ENSG00000235638,ENSG00000231199,ENSG00000270710,ENSG00000227236
chr1	235593691	235594092	1:235593691-235594092	ENSG00000168243,ENSG00000227236
chr1	235632648	235633204	1:235632648-235633204	ENSG00000227236,ENSG00000235674
chr1	235636240	235636561	1:235636240-235636561	ENSG00000227236
chr1	235642061	235642970	1:235642061-235642970	ENSG00000168243,ENSG00000227236,ENSG00000235674
chr1	235648756	235650074	1:235648756-235650074	ENSG00000168243,ENSG00000227236
chr1	235650342	235650692	1:235650342-235650692	ENSG00000168243
chr1	235715660	235716136	1:235715660-235716136	ENSG00000143669,ENSG00000235674
chr1	235749912	235750578	1:235749912-235750578	ENSG00000143669,ENSG00000235674
chr1	235775297	235775752	1:235775297-235775752	ENSG00000235674
chr1	235843353	235843826	1:235843353-235843826	ENSG00000229463,ENSG00000222831
chr1	235855921	235856259	1:235855921-235856259	ENSG00000222831
chr1	235865987	235867669	1:235865987-235867669	ENSG00000143669,ENSG00000222831
chr1	235879969	235880563	1:235879969-235880563	ENSG00000143669
chr1	235893042	235893460	1:235893042-235893460	ENSG00000143669
chr1	235900420	235901002	1:235900420-235901002	ENSG00000143669,ENSG00000206803
chr1	235917357	235917739	1:235917357-235917739	ENSG00000143669,ENSG00000206803
chr1	235923553	235924015	1:235923553-235924015	ENSG00000206803
chr1	235937089	235937620	1:235937089-235937620	ENSG00000237845
chr1	235938748	235938976	1:235938748-235938976	ENSG00000237845
chr1	235946506	235946796	1:235946506-235946796	ENSG00000237845
chr1	235954618	235955272	1:235954618-235955272	ENSG00000237845
chr1	235966210	235966441	1:235966210-235966441	ENSG00000235674,ENSG00000229291
chr1	235971585	235972482	1:235971585-235972482	ENSG00000143669,ENSG00000235674,ENSG00000229463,ENSG00000229291
chr1	235980743	235981339	1:235980743-235981339	ENSG00000229291
chr1	235999337	235999701	1:235999337-235999701	-
chr1	236027159	236027468	1:236027159-236027468	ENSG00000252822
chr1	236064371	236065338	1:236064371-236065338	ENSG00000116962,ENSG00000252822
chr1	236066689	236067268	1:236066689-236067268	ENSG00000116962,ENSG00000252822
chr1	236083547	236083914	1:236083547-236083914	-
chr1	236089389	236089757	1:236089389-236089757	-
chr1	236097104	236097482	1:236097104-236097482	ENSG00000235371,ENSG00000244457
chr1	236103554	236104091	1:236103554-236104091	ENSG00000235371,ENSG00000244457
chr1	236109485	236109775	1:236109485-236109775	ENSG00000235371,ENSG00000244457
chr1	236113787	236114197	1:236113787-236114197	ENSG00000235371,ENSG00000286142
chr1	236120429	236121183	1:236120429-236121183	ENSG00000235371,ENSG00000286142,ENSG00000244457
chr1	236141496	236143675	1:236141496-236143675	ENSG00000077585
chr1	236156544	236157039	1:236156544-236157039	ENSG00000077585,ENSG00000222650
chr1	236185702	236186053	1:236185702-236186053	ENSG00000077585,ENSG00000222650
chr1	236223166	236223771	1:236223166-236223771	ENSG00000086619,ENSG00000222650
chr1	236228482	236228744	1:236228482-236228744	ENSG00000086619,ENSG00000222650
chr1	236254033	236254598	1:236254033-236254598	ENSG00000222650
chr1	236281044	236282457	1:236281044-236282457	ENSG00000086619,ENSG00000222650,ENSG00000237922
chr1	236284357	236284705	1:236284357-236284705	ENSG00000086619,ENSG00000222650,ENSG00000237922
chr1	236343406	236344030	1:236343406-236344030	ENSG00000186197
chr1	236345680	236345992	1:236345680-236345992	ENSG00000186197
chr1	236349215	236349914	1:236349215-236349914	ENSG00000186197
chr1	236354514	236355429	1:236354514-236355429	ENSG00000186197
chr1	236389302	236389728	1:236389302-236389728	ENSG00000186197
chr1	236394741	236395895	1:236394741-236395895	ENSG00000186197
chr1	236401205	236401461	1:236401205-236401461	ENSG00000186197
chr1	236409140	236409512	1:236409140-236409512	-
chr1	236416128	236416737	1:236416128-236416737	ENSG00000222650,ENSG00000244457
chr1	236451984	236452261	1:236451984-236452261	ENSG00000244457
chr1	236465965	236466177	1:236465965-236466177	ENSG00000244457
chr1	236489859	236490165	1:236489859-236490165	ENSG00000244457
chr1	236491028	236491617	1:236491028-236491617	ENSG00000235371,ENSG00000244457
chr1	236503227	236503458	1:236503227-236503458	ENSG00000244457,ENSG00000223776
chr1	236510008	236510262	1:236510008-236510262	ENSG00000116977,ENSG00000223776
chr1	236515196	236515577	1:236515196-236515577	ENSG00000116977,ENSG00000223776
chr1	236518403	236518619	1:236518403-236518619	ENSG00000116977,ENSG00000223776
chr1	236523535	236524948	1:236523535-236524948	ENSG00000116977,ENSG00000223776
chr1	236535587	236536097	1:236535587-236536097	ENSG00000116977,ENSG00000223776,ENSG00000273058,ENSG00000230325
chr1	236543019	236543317	1:236543019-236543317	ENSG00000116977,ENSG00000273058
chr1	236551263	236551887	1:236551263-236551887	ENSG00000116977,ENSG00000273058,ENSG00000230325
chr1	236562688	236563013	1:236562688-236563013	ENSG00000230325,ENSG00000119285
chr1	236567659	236567994	1:236567659-236567994	ENSG00000230325,ENSG00000119285
chr1	236603991	236605027	1:236603991-236605027	ENSG00000119285
chr1	236611818	236612274	1:236611818-236612274	-
chr1	236677959	236678189	1:236677959-236678189	ENSG00000077522
chr1	236686123	236686928	1:236686123-236686928	ENSG00000077522
chr1	236713667	236715003	1:236713667-236715003	-
chr1	236755756	236756684	1:236755756-236756684	ENSG00000077522
chr1	236759363	236759666	1:236759363-236759666	ENSG00000077522
chr1	236762393	236762718	1:236762393-236762718	ENSG00000077522
chr1	236794914	236796090	1:236794914-236796090	ENSG00000116984,ENSG00000226498
chr1	236808545	236809597	1:236808545-236809597	ENSG00000116984,ENSG00000226498
chr1	236836300	236836582	1:236836300-236836582	ENSG00000116984,ENSG00000226498
chr1	236868669	236869157	1:236868669-236869157	ENSG00000226498,ENSG00000237991
chr1	236870107	236870424	1:236870107-236870424	-
chr1	236870659	236871132	1:236870659-236871132	ENSG00000226498,ENSG00000237991,ENSG00000252396
chr1	236905004	236905652	1:236905004-236905652	ENSG00000116984,ENSG00000237991,ENSG00000244020,ENSG00000288099,ENSG00000252396
chr1	236913498	236914201	1:236913498-236914201	ENSG00000237991,ENSG00000244020,ENSG00000288099,ENSG00000252396,ENSG00000266262
chr1	237041672	237042954	1:237041672-237042954	ENSG00000237991,ENSG00000244020,ENSG00000288099,ENSG00000198626,ENSG00000252396,ENSG00000266262
chr1	237386514	237386911	1:237386514-237386911	ENSG00000244020,ENSG00000288099,ENSG00000252396,ENSG00000266262
chr1	237562346	237562639	1:237562346-237562639	ENSG00000252396,ENSG00000266262,ENSG00000252290
chr1	237654479	237654715	1:237654479-237654715	ENSG00000198626
chr1	237806730	237807206	1:237806730-237807206	ENSG00000198626
chr1	237814637	237815191	1:237814637-237815191	-
chr1	237851187	237851490	1:237851187-237851490	ENSG00000237250,ENSG00000116996
chr1	237864236	237865079	1:237864236-237865079	ENSG00000237250,ENSG00000116996
chr1	237873514	237873724	1:237873514-237873724	ENSG00000237250,ENSG00000116996
chr1	237931312	237932089	1:237931312-237932089	ENSG00000116996,ENSG00000243781,ENSG00000283174,ENSG00000283166,ENSG00000283377,ENSG00000270188,ENSG00000232154,ENSG00000225723,ENSG00000227860
chr1	237975341	237975709	1:237975341-237975709	ENSG00000116996,ENSG00000283174,ENSG00000283166,ENSG00000283377,ENSG00000270188,ENSG00000232154,ENSG00000225723,ENSG00000227860
chr1	237992333	237993262	1:237992333-237993262	ENSG00000230019,ENSG00000116996,ENSG00000283174,ENSG00000283166,ENSG00000283377,ENSG00000270188,ENSG00000232154,ENSG00000225723,ENSG00000227860
chr1	238006278	238007015	1:238006278-238007015	ENSG00000230019,ENSG00000266262,ENSG00000116996,ENSG00000283174,ENSG00000283166,ENSG00000283377,ENSG00000270188,ENSG00000232154,ENSG00000225723,ENSG00000227860
chr1	238059962	238060400	1:238059962-238060400	ENSG00000230019,ENSG00000116996,ENSG00000270188,ENSG00000232154,ENSG00000225723,ENSG00000227860
chr1	238088772	238089244	1:238088772-238089244	ENSG00000230019
chr1	238191142	238191635	1:238191142-238191635	ENSG00000287177,ENSG00000232989,ENSG00000234464,ENSG00000230019,ENSG00000252396,ENSG00000116996,ENSG00000227860
chr1	238252214	238252772	1:238252214-238252772	ENSG00000224783,ENSG00000232989,ENSG00000234464
chr1	238306304	238306886	1:238306304-238306886	ENSG00000252371,ENSG00000232989,ENSG00000234464,ENSG00000266262
chr1	238324188	238324659	1:238324188-238324659	ENSG00000252371,ENSG00000232989,ENSG00000234464
chr1	238330235	238330843	1:238330235-238330843	ENSG00000252371,ENSG00000232989,ENSG00000234464
chr1	238406319	238406830	1:238406319-238406830	ENSG00000234464
chr1	238476697	238477266	1:238476697-238477266	ENSG00000224783,ENSG00000215149,ENSG00000231877,ENSG00000215808
chr1	238495326	238495543	1:238495326-238495543	ENSG00000215149,ENSG00000231877,ENSG00000215808
chr1	238498805	238499436	1:238498805-238499436	ENSG00000215149,ENSG00000231877,ENSG00000215808
chr1	238568804	238569164	1:238568804-238569164	ENSG00000287177,ENSG00000224783
chr1	238606755	238607396	1:238606755-238607396	ENSG00000287177,ENSG00000224783
chr1	238640630	238641217	1:238640630-238641217	ENSG00000224783
chr1	238642389	238642888	1:238642389-238642888	ENSG00000224783
chr1	238885658	238885939	1:238885658-238885939	ENSG00000287177,ENSG00000224783
chr1	238898782	238899168	1:238898782-238899168	ENSG00000252317,ENSG00000287177,ENSG00000224783
chr1	238907443	238907719	1:238907443-238907719	ENSG00000287177,ENSG00000224783
chr1	238950906	238951246	1:238950906-238951246	ENSG00000287177,ENSG00000224783
chr1	238951705	238952211	1:238951705-238952211	ENSG00000227854,ENSG00000287177,ENSG00000224783
chr1	238982808	238983234	1:238982808-238983234	ENSG00000287589,ENSG00000227854,ENSG00000287177,ENSG00000224783
chr1	239025151	239025687	1:239025151-239025687	ENSG00000233519,ENSG00000252317,ENSG00000287589,ENSG00000227854,ENSG00000287177,ENSG00000224783
chr1	239155238	239155704	1:239155238-239155704	ENSG00000287589
chr1	239250449	239250892	1:239250449-239250892	ENSG00000259776,ENSG00000287589
chr1	239263742	239264102	1:239263742-239264102	ENSG00000259776,ENSG00000287589
chr1	239274307	239274603	1:239274307-239274603	ENSG00000287589
chr1	239308660	239309496	1:239308660-239309496	ENSG00000287589
chr1	239364012	239364413	1:239364012-239364413	-
chr1	239379891	239380518	1:239379891-239380518	ENSG00000133019
chr1	239386108	239388276	1:239386108-239388276	ENSG00000133019
chr1	239405294	239406019	1:239405294-239406019	ENSG00000133019
chr1	239413874	239414309	1:239413874-239414309	ENSG00000133019
chr1	239417102	239417446	1:239417102-239417446	-
chr1	239418837	239419319	1:239418837-239419319	-
chr1	239427217	239427502	1:239427217-239427502	-
chr1	239427982	239428260	1:239427982-239428260	-
chr1	239436491	239436755	1:239436491-239436755	-
chr1	239438067	239438622	1:239438067-239438622	-
chr1	239457713	239458652	1:239457713-239458652	ENSG00000224348,ENSG00000238085,ENSG00000252317,ENSG00000287589
chr1	239472369	239472602	1:239472369-239472602	-
chr1	239483334	239483885	1:239483334-239483885	-
chr1	239515446	239516928	1:239515446-239516928	-
chr1	239537946	239538440	1:239537946-239538440	-
chr1	239539586	239540111	1:239539586-239540111	-
chr1	239548011	239548521	1:239548011-239548521	ENSG00000238085,ENSG00000223963,ENSG00000226919
chr1	239558890	239559326	1:239558890-239559326	-
chr1	239563841	239564292	1:239563841-239564292	-
chr1	239587014	239587572	1:239587014-239587572	ENSG00000252317,ENSG00000287589
chr1	239617701	239618090	1:239617701-239618090	ENSG00000133019
chr1	239676658	239676969	1:239676658-239676969	-
chr1	239718794	239719189	1:239718794-239719189	ENSG00000233355
chr1	239719556	239720268	1:239719556-239720268	ENSG00000233355,ENSG00000133019
chr1	239730872	239731615	1:239730872-239731615	ENSG00000233355
chr1	239735148	239735367	1:239735148-239735367	ENSG00000233355
chr1	239744749	239745264	1:239744749-239745264	ENSG00000233355
chr1	239771676	239772034	1:239771676-239772034	ENSG00000233355
chr1	239795160	239795877	1:239795160-239795877	ENSG00000238085
chr1	239802208	239802559	1:239802208-239802559	-
chr1	239805888	239806139	1:239805888-239806139	-
chr1	239814341	239814715	1:239814341-239814715	-
chr1	239819056	239819905	1:239819056-239819905	-
chr1	239832003	239832229	1:239832003-239832229	ENSG00000133019
chr1	239833782	239834113	1:239833782-239834113	ENSG00000133019
chr1	239836110	239836327	1:239836110-239836327	-
chr1	239843527	239843871	1:239843527-239843871	-
chr1	239858136	239858482	1:239858136-239858482	-
chr1	239862813	239863170	1:239862813-239863170	-
chr1	239872489	239872751	1:239872489-239872751	-
chr1	239891688	239891973	1:239891688-239891973	ENSG00000234601
chr1	239893281	239893553	1:239893281-239893553	ENSG00000234601
chr1	239897909	239898451	1:239897909-239898451	ENSG00000234601
chr1	239909870	239910483	1:239909870-239910483	ENSG00000231979
chr1	239914940	239915151	1:239914940-239915151	ENSG00000231979
chr1	239944625	239945328	1:239944625-239945328	ENSG00000217327
chr1	239951478	239951930	1:239951478-239951930	ENSG00000215805
chr1	239952582	239953188	1:239952582-239953188	ENSG00000215805
chr1	239976116	239976820	1:239976116-239976820	ENSG00000265831,ENSG00000233615,ENSG00000217327,ENSG00000215805
chr1	239997630	239998296	1:239997630-239998296	ENSG00000155816,ENSG00000217327,ENSG00000287102
chr1	240004061	240004363	1:240004061-240004363	ENSG00000155816,ENSG00000217327,ENSG00000287102
chr1	240026736	240027378	1:240026736-240027378	ENSG00000199241,ENSG00000233735,ENSG00000223694,ENSG00000228818,ENSG00000155816,ENSG00000217327,ENSG00000287102
chr1	240091518	240093437	1:240091518-240093437	ENSG00000233735,ENSG00000223694,ENSG00000155816
chr1	240151162	240151666	1:240151162-240151666	ENSG00000238085,ENSG00000233615,ENSG00000199241,ENSG00000252317,ENSG00000233735,ENSG00000223694,ENSG00000202041,ENSG00000228818,ENSG00000155816
chr1	240492893	240493581	1:240492893-240493581	ENSG00000224348,ENSG00000265831,ENSG00000238085,ENSG00000233615,ENSG00000215802,ENSG00000223963,ENSG00000226919,ENSG00000199241,ENSG00000234872,ENSG00000251750,ENSG00000228844,ENSG00000231440,ENSG00000226014,ENSG00000224359,ENSG00000233519,ENSG00000252317,ENSG00000155816
chr1	240576129	240576607	1:240576129-240576607	ENSG00000224348,ENSG00000265831,ENSG00000238085,ENSG00000233615,ENSG00000215802,ENSG00000223963,ENSG00000226919,ENSG00000199241,ENSG00000234872,ENSG00000251750,ENSG00000228844,ENSG00000231440,ENSG00000226014,ENSG00000224359,ENSG00000233519,ENSG00000252317,ENSG00000233735,ENSG00000223694
chr1	240611829	240612314	1:240611829-240612314	ENSG00000238085,ENSG00000233615,ENSG00000215802,ENSG00000223963,ENSG00000226919,ENSG00000199241,ENSG00000234872,ENSG00000251750,ENSG00000228844,ENSG00000231440,ENSG00000226014,ENSG00000224359,ENSG00000180875,ENSG00000233519,ENSG00000252317
chr1	240618957	240619364	1:240618957-240619364	ENSG00000265831,ENSG00000238085,ENSG00000233615,ENSG00000215802,ENSG00000226919,ENSG00000199241,ENSG00000234872,ENSG00000251750,ENSG00000228844,ENSG00000231440,ENSG00000226014,ENSG00000224359,ENSG00000180875,ENSG00000233519,ENSG00000252317
chr1	240732406	240732696	1:240732406-240732696	ENSG00000238085,ENSG00000233615,ENSG00000215802,ENSG00000223963,ENSG00000226919,ENSG00000230015,ENSG00000199241,ENSG00000234872,ENSG00000251750
chr1	241356368	241357442	1:241356368-241357442	ENSG00000286496,ENSG00000224348,ENSG00000265831,ENSG00000182901
chr1	241423666	241424757	1:241423666-241424757	ENSG00000287738,ENSG00000287516,ENSG00000224348,ENSG00000265831
chr1	241447367	241447633	1:241447367-241447633	ENSG00000287738,ENSG00000287516,ENSG00000224348,ENSG00000265831,ENSG00000238085,ENSG00000233615,ENSG00000215802,ENSG00000223963
chr1	241499894	241500131	1:241499894-241500131	ENSG00000091483,ENSG00000287738
chr1	241519050	241520138	1:241519050-241520138	ENSG00000117009,ENSG00000091483,ENSG00000287738,ENSG00000224348
chr1	241531245	241532357	1:241531245-241532357	ENSG00000229022,ENSG00000117009,ENSG00000091483,ENSG00000287738
chr1	241542324	241542681	1:241542324-241542681	ENSG00000117009,ENSG00000287738
chr1	241551500	241552430	1:241551500-241552430	ENSG00000162843,ENSG00000117009,ENSG00000287738
chr1	241608578	241608883	1:241608578-241608883	ENSG00000054277
chr1	241610973	241611464	1:241610973-241611464	ENSG00000196289,ENSG00000229022,ENSG00000162843,ENSG00000203668,ENSG00000054277
chr1	241627420	241628158	1:241627420-241628158	ENSG00000229022,ENSG00000162843,ENSG00000287513,ENSG00000203668,ENSG00000054277
chr1	241637592	241637924	1:241637592-241637924	ENSG00000162843,ENSG00000287513,ENSG00000203668,ENSG00000054277
chr1	241639826	241640752	1:241639826-241640752	ENSG00000229022,ENSG00000162843,ENSG00000287513,ENSG00000203668,ENSG00000054277
chr1	241821385	241821611	1:241821385-241821611	ENSG00000196289,ENSG00000229022,ENSG00000162843
chr1	241847656	241848632	1:241847656-241848632	ENSG00000196289,ENSG00000235990,ENSG00000174371,ENSG00000229022,ENSG00000288723,ENSG00000162843
chr1	241855177	241855405	1:241855177-241855405	ENSG00000174371,ENSG00000229022,ENSG00000288723
chr1	241857088	241857377	1:241857088-241857377	ENSG00000174371,ENSG00000229022,ENSG00000288723
chr1	241868992	241869357	1:241868992-241869357	ENSG00000277099,ENSG00000224625,ENSG00000196289,ENSG00000235990,ENSG00000174371,ENSG00000229022,ENSG00000288723,ENSG00000162843,ENSG00000265831
chr1	241896107	241896582	1:241896107-241896582	ENSG00000277099,ENSG00000196289,ENSG00000235990
chr1	241985960	241986222	1:241985960-241986222	ENSG00000277099,ENSG00000224625,ENSG00000197769,ENSG00000213026,ENSG00000196289,ENSG00000235990
chr1	241998376	241998760	1:241998376-241998760	ENSG00000277099,ENSG00000224625,ENSG00000197769,ENSG00000213026,ENSG00000196289,ENSG00000235990
chr1	242017711	242017945	1:242017711-242017945	ENSG00000213690,ENSG00000277099,ENSG00000224625,ENSG00000197769,ENSG00000196289,ENSG00000235990
chr1	242139535	242139885	1:242139535-242139885	ENSG00000215800,ENSG00000270859,ENSG00000213690,ENSG00000235467,ENSG00000224525,ENSG00000272865,ENSG00000277099,ENSG00000224625,ENSG00000196289
chr1	242146908	242147543	1:242146908-242147543	ENSG00000213690,ENSG00000235467,ENSG00000224525,ENSG00000272865,ENSG00000277099,ENSG00000224625
chr1	242169783	242169996	1:242169783-242169996	ENSG00000213690,ENSG00000224525,ENSG00000252084,ENSG00000277099,ENSG00000224625
chr1	242187762	242188087	1:242187762-242188087	ENSG00000213690,ENSG00000224525,ENSG00000252084,ENSG00000277099,ENSG00000224625
chr1	242330768	242331245	1:242330768-242331245	ENSG00000278455,ENSG00000231512,ENSG00000277704,ENSG00000215800,ENSG00000270859,ENSG00000213690,ENSG00000235467,ENSG00000226750,ENSG00000224525,ENSG00000277099,ENSG00000224625,ENSG00000224348
chr1	242454756	242454974	1:242454756-242454974	ENSG00000180287
chr1	242523559	242525365	1:242523559-242525365	ENSG00000278455,ENSG00000215800,ENSG00000270859,ENSG00000180287
chr1	242847337	242847615	1:242847337-242847615	ENSG00000277704,ENSG00000270818,ENSG00000215800,ENSG00000270859
chr1	243010779	243011271	1:243010779-243011271	ENSG00000253326,ENSG00000231512,ENSG00000234116,ENSG00000230199,ENSG00000277704,ENSG00000270818,ENSG00000215800,ENSG00000270859,ENSG00000235467,ENSG00000224625
chr1	243019154	243019656	1:243019154-243019656	ENSG00000253326,ENSG00000278455,ENSG00000231512,ENSG00000234116,ENSG00000230199,ENSG00000277704,ENSG00000270818,ENSG00000215800,ENSG00000270859
chr1	243101377	243101965	1:243101377-243101965	ENSG00000227230,ENSG00000212230,ENSG00000214837,ENSG00000253326,ENSG00000231512,ENSG00000277704,ENSG00000270818,ENSG00000215800
chr1	243105860	243106155	1:243105860-243106155	ENSG00000227230,ENSG00000212230,ENSG00000214837,ENSG00000253326
chr1	243114073	243114669	1:243114073-243114669	ENSG00000232085,ENSG00000227230,ENSG00000143702,ENSG00000212230,ENSG00000214837,ENSG00000253326,ENSG00000278455,ENSG00000231512
chr1	243213182	243213540	1:243213182-243213540	ENSG00000232085,ENSG00000227230
chr1	243230784	243231074	1:243230784-243231074	ENSG00000232085,ENSG00000227230
chr1	243246864	243247102	1:243246864-243247102	ENSG00000232085,ENSG00000143702
chr1	243254413	243256291	1:243254413-243256291	ENSG00000224727,ENSG00000054282,ENSG00000232085,ENSG00000227230,ENSG00000143702
chr1	243263860	243264166	1:243263860-243264166	ENSG00000224727,ENSG00000054282,ENSG00000143702
chr1	243264659	243265177	1:243264659-243265177	ENSG00000224727,ENSG00000054282,ENSG00000232085,ENSG00000143702
chr1	243267753	243268169	1:243267753-243268169	ENSG00000224727,ENSG00000054282,ENSG00000232085,ENSG00000143702
chr1	243270573	243270918	1:243270573-243270918	ENSG00000224727,ENSG00000054282,ENSG00000232085,ENSG00000227230
chr1	243287529	243288202	1:243287529-243288202	ENSG00000224727,ENSG00000054282,ENSG00000232085,ENSG00000227230,ENSG00000143702,ENSG00000253326
chr1	243343883	243344336	1:243343883-243344336	ENSG00000265201,ENSG00000054282,ENSG00000232085
chr1	243354488	243355298	1:243354488-243355298	ENSG00000265201,ENSG00000227230,ENSG00000270859
chr1	243390431	243390929	1:243390431-243390929	ENSG00000232085,ENSG00000278455,ENSG00000231512
chr1	243407481	243407824	1:243407481-243407824	-
chr1	243421636	243422370	1:243421636-243422370	ENSG00000226766,ENSG00000236031,ENSG00000054282,ENSG00000232085,ENSG00000227230,ENSG00000278455,ENSG00000231512
chr1	243433241	243433525	1:243433241-243433525	ENSG00000278455
chr1	243435948	243436200	1:243435948-243436200	-
chr1	243448428	243448954	1:243448428-243448954	-
chr1	243452033	243452529	1:243452033-243452529	-
chr1	243458958	243459498	1:243458958-243459498	-
chr1	243471086	243471356	1:243471086-243471356	-
chr1	243473402	243473786	1:243473402-243473786	ENSG00000236031
chr1	243477760	243477980	1:243477760-243477980	-
chr1	243482492	243483609	1:243482492-243483609	ENSG00000236031,ENSG00000054282
chr1	243495705	243496557	1:243495705-243496557	ENSG00000226766,ENSG00000236031,ENSG00000278455
chr1	243507318	243508718	1:243507318-243508718	ENSG00000226766,ENSG00000236031
chr1	243523924	243524191	1:243523924-243524191	ENSG00000236031
chr1	243526002	243526312	1:243526002-243526312	ENSG00000236031
chr1	243527056	243527273	1:243527056-243527273	ENSG00000236031
chr1	243596432	243596798	1:243596432-243596798	ENSG00000226766,ENSG00000236031
chr1	243598430	243598794	1:243598430-243598794	ENSG00000226766,ENSG00000236031
chr1	243663558	243664272	1:243663558-243664272	ENSG00000226766,ENSG00000236031,ENSG00000117020,ENSG00000227230,ENSG00000277704,ENSG00000215800
chr1	243713055	243713571	1:243713055-243713571	-
chr1	243748621	243749116	1:243748621-243749116	ENSG00000232184,ENSG00000226766,ENSG00000236031
chr1	243790196	243790746	1:243790196-243790746	ENSG00000228939
chr1	243827279	243827659	1:243827279-243827659	ENSG00000117020
chr1	243837972	243838411	1:243837972-243838411	ENSG00000117020
chr1	243842975	243843497	1:243842975-243843497	ENSG00000117020
chr1	243849156	243851238	1:243849156-243851238	ENSG00000117020
chr1	243904020	243904277	1:243904020-243904277	-
chr1	243917270	243918377	1:243917270-243918377	ENSG00000226828
chr1	243939388	243939635	1:243939388-243939635	-
chr1	243946354	243946637	1:243946354-243946637	-
chr1	243947047	243947295	1:243947047-243947295	-
chr1	243974654	243974861	1:243974654-243974861	-
chr1	244002622	244003133	1:244002622-244003133	ENSG00000278455,ENSG00000231512
chr1	244047685	244048805	1:244047685-244048805	ENSG00000279774,ENSG00000179456
chr1	244065887	244066412	1:244065887-244066412	ENSG00000279774,ENSG00000179456
chr1	244077315	244077792	1:244077315-244077792	ENSG00000286486,ENSG00000279774
chr1	244084624	244085438	1:244084624-244085438	ENSG00000287531,ENSG00000237759,ENSG00000244066,ENSG00000286486,ENSG00000229960
chr1	244100598	244101148	1:244100598-244101148	ENSG00000287531,ENSG00000237759,ENSG00000244066,ENSG00000229960
chr1	244137557	244138100	1:244137557-244138100	ENSG00000287531,ENSG00000278455,ENSG00000231512
chr1	244160290	244160839	1:244160290-244160839	ENSG00000287531
chr1	244224355	244224899	1:244224355-244224899	ENSG00000287531,ENSG00000232085,ENSG00000278455,ENSG00000231512
chr1	244246453	244246866	1:244246453-244246866	ENSG00000287531,ENSG00000270859
chr1	244254229	244254994	1:244254229-244254994	ENSG00000287531,ENSG00000270859
chr1	244272977	244273284	1:244272977-244273284	-
chr1	244273732	244274282	1:244273732-244274282	-
chr1	244291264	244291714	1:244291264-244291714	-
chr1	244299275	244299934	1:244299275-244299934	ENSG00000240963
chr1	244319439	244320020	1:244319439-244320020	ENSG00000240963
chr1	244322998	244323285	1:244322998-244323285	ENSG00000240963
chr1	244334422	244334742	1:244334422-244334742	-
chr1	244341412	244342243	1:244341412-244342243	ENSG00000240963,ENSG00000173728
chr1	244349508	244349866	1:244349508-244349866	ENSG00000173728
chr1	244354638	244355263	1:244354638-244355263	ENSG00000240963,ENSG00000173728
chr1	244368385	244368614	1:244368385-244368614	ENSG00000240963
chr1	244370217	244370596	1:244370217-244370596	ENSG00000225401,ENSG00000240963,ENSG00000173728
chr1	244396971	244397511	1:244396971-244397511	ENSG00000225401,ENSG00000240963
chr1	244430334	244430702	1:244430334-244430702	ENSG00000035687,ENSG00000240963
chr1	244451112	244452337	1:244451112-244452337	ENSG00000179397,ENSG00000035687,ENSG00000240963
chr1	244460996	244461866	1:244460996-244461866	ENSG00000179397,ENSG00000035687,ENSG00000278455,ENSG00000231512
chr1	244652633	244653535	1:244652633-244653535	ENSG00000232059,ENSG00000121644,ENSG00000227735
chr1	244665551	244666278	1:244665551-244666278	ENSG00000232059,ENSG00000121644,ENSG00000227735
chr1	244727847	244728115	1:244727847-244728115	ENSG00000282317,ENSG00000284188,ENSG00000232059
chr1	244730189	244730902	1:244730189-244730902	ENSG00000282317,ENSG00000284188,ENSG00000232059,ENSG00000227735
chr1	244778285	244778631	1:244778285-244778631	ENSG00000227735
chr1	244796769	244797048	1:244796769-244797048	ENSG00000227735
chr1	244801286	244801991	1:244801286-244801991	ENSG00000251754,ENSG00000227735
chr1	244802337	244802639	1:244802337-244802639	ENSG00000251754,ENSG00000227735
chr1	244815457	244816025	1:244815457-244816025	ENSG00000252073,ENSG00000201758,ENSG00000203667,ENSG00000287601,ENSG00000232059,ENSG00000227735
chr1	244834435	244835842	1:244834435-244835842	ENSG00000272195,ENSG00000273175,ENSG00000153187,ENSG00000203667,ENSG00000287601
chr1	244848860	244849128	1:244848860-244849128	ENSG00000153187,ENSG00000203667,ENSG00000287601
chr1	244854080	244854388	1:244854080-244854388	ENSG00000273175,ENSG00000153187,ENSG00000203667,ENSG00000287601
chr1	244862837	244863674	1:244862837-244863674	ENSG00000272195,ENSG00000273175,ENSG00000153187,ENSG00000203667,ENSG00000287601
chr1	244864300	244865006	1:244864300-244865006	ENSG00000272195,ENSG00000273175,ENSG00000153187,ENSG00000203667,ENSG00000287601
chr1	244918441	244919088	1:244918441-244919088	ENSG00000203666,ENSG00000272195,ENSG00000252073,ENSG00000201758,ENSG00000273175,ENSG00000153187
chr1	244920851	244921416	1:244920851-244921416	ENSG00000272195,ENSG00000252073,ENSG00000201758
chr1	244963978	244964644	1:244963978-244964644	ENSG00000203666,ENSG00000272195,ENSG00000252073,ENSG00000201758
chr1	244969540	244971387	1:244969540-244971387	ENSG00000203666,ENSG00000272195,ENSG00000252073,ENSG00000201758,ENSG00000273175,ENSG00000153187
chr1	244980667	244980909	1:244980667-244980909	ENSG00000272195
chr1	245018159	245018794	1:245018159-245018794	ENSG00000252282,ENSG00000203666
chr1	245019930	245020464	1:245019930-245020464	ENSG00000252282,ENSG00000203666,ENSG00000252073
chr1	245042413	245043015	1:245042413-245043015	ENSG00000251754,ENSG00000272195,ENSG00000273175,ENSG00000227735
chr1	245051360	245052325	1:245051360-245052325	ENSG00000251754,ENSG00000252073,ENSG00000201758,ENSG00000227735
chr1	245060826	245061170	1:245060826-245061170	-
chr1	245109813	245110086	1:245109813-245110086	ENSG00000201170,ENSG00000223353,ENSG00000203666
chr1	245153190	245153461	1:245153190-245153461	ENSG00000162849,ENSG00000201170,ENSG00000223353
chr1	245154569	245154900	1:245154569-245154900	ENSG00000162849,ENSG00000201170
chr1	245156174	245157118	1:245156174-245157118	ENSG00000232793,ENSG00000232192,ENSG00000162849,ENSG00000201170,ENSG00000223353
chr1	245166642	245166867	1:245166642-245166867	-
chr1	245168128	245168442	1:245168128-245168442	ENSG00000232192,ENSG00000201170,ENSG00000223353
chr1	245169572	245169832	1:245169572-245169832	ENSG00000232192,ENSG00000201170,ENSG00000223353
chr1	245180536	245181052	1:245180536-245181052	ENSG00000232793,ENSG00000232192,ENSG00000201170,ENSG00000223353
chr1	245188263	245188972	1:245188263-245188972	ENSG00000232793,ENSG00000232192,ENSG00000201170,ENSG00000223353
chr1	245260305	245260767	1:245260305-245260767	ENSG00000232793,ENSG00000232192
chr1	245310870	245311495	1:245310870-245311495	ENSG00000232793,ENSG00000232192,ENSG00000201170
chr1	245337886	245338231	1:245337886-245338231	ENSG00000232793,ENSG00000232192,ENSG00000162849
chr1	245380763	245381031	1:245380763-245381031	-
chr1	245458795	245459210	1:245458795-245459210	ENSG00000232192
chr1	245516389	245516766	1:245516389-245516766	ENSG00000162849
chr1	245605223	245605837	1:245605223-245605837	ENSG00000238224
chr1	245607759	245608336	1:245607759-245608336	ENSG00000238224
chr1	245621689	245621979	1:245621689-245621979	ENSG00000238224
chr1	245674029	245674434	1:245674029-245674434	ENSG00000231612
chr1	245679901	245680310	1:245679901-245680310	ENSG00000231612
chr1	245687857	245688557	1:245687857-245688557	ENSG00000231612
chr1	245690266	245690643	1:245690266-245690643	-
chr1	245798642	245799147	1:245798642-245799147	-
chr1	245807120	245807629	1:245807120-245807629	ENSG00000185420
chr1	245859180	245859971	1:245859180-245859971	ENSG00000185420
chr1	245874984	245875474	1:245874984-245875474	-
chr1	245956146	245956710	1:245956146-245956710	ENSG00000185420
chr1	245961310	245961542	1:245961310-245961542	ENSG00000185420
chr1	245990729	245990993	1:245990729-245990993	ENSG00000185420
chr1	245999864	246000246	1:245999864-246000246	ENSG00000162849
chr1	246003095	246003378	1:246003095-246003378	-
chr1	246012212	246012554	1:246012212-246012554	-
chr1	246020084	246020452	1:246020084-246020452	ENSG00000235096
chr1	246023997	246024223	1:246023997-246024223	ENSG00000235096
chr1	246029552	246030086	1:246029552-246030086	ENSG00000235096
chr1	246037968	246038393	1:246037968-246038393	ENSG00000235096
chr1	246067555	246068093	1:246067555-246068093	-
chr1	246071873	246072343	1:246071873-246072343	-
chr1	246078409	246079088	1:246078409-246079088	-
chr1	246106240	246106886	1:246106240-246106886	ENSG00000226876
chr1	246111670	246112150	1:246111670-246112150	ENSG00000226876
chr1	246113450	246114040	1:246113450-246114040	ENSG00000226876
chr1	246117109	246117637	1:246117109-246117637	ENSG00000226876
chr1	246157487	246158075	1:246157487-246158075	ENSG00000225222
chr1	246181821	246182588	1:246181821-246182588	ENSG00000202184,ENSG00000225222
chr1	246214817	246215362	1:246214817-246215362	-
chr1	246231493	246231744	1:246231493-246231744	-
chr1	246269156	246269695	1:246269156-246269695	-
chr1	246273853	246274617	1:246273853-246274617	-
chr1	246275326	246275715	1:246275326-246275715	-
chr1	246284052	246284400	1:246284052-246284400	-
chr1	246295972	246296242	1:246295972-246296242	-
chr1	246309353	246309934	1:246309353-246309934	ENSG00000185420,ENSG00000230184
chr1	246320262	246320584	1:246320262-246320584	ENSG00000230184,ENSG00000227102
chr1	246417526	246417764	1:246417526-246417764	ENSG00000185420,ENSG00000207326
chr1	246425209	246425462	1:246425209-246425462	ENSG00000207326
chr1	246428413	246428865	1:246428413-246428865	ENSG00000207326
chr1	246445659	246445991	1:246445659-246445991	-
chr1	246450821	246451035	1:246450821-246451035	-
chr1	246480331	246480847	1:246480331-246480847	ENSG00000185420
chr1	246483440	246483761	1:246483440-246483761	ENSG00000185420
chr1	246492616	246493131	1:246492616-246493131	ENSG00000227728,ENSG00000242042,ENSG00000230813,ENSG00000229112
chr1	246497411	246497724	1:246497411-246497724	ENSG00000227728,ENSG00000242042,ENSG00000230813,ENSG00000229112
chr1	246506492	246507633	1:246506492-246507633	ENSG00000185420,ENSG00000227728,ENSG00000242042,ENSG00000230813,ENSG00000229112
chr1	246544192	246544459	1:246544192-246544459	ENSG00000227728,ENSG00000242042,ENSG00000230813,ENSG00000229112
chr1	246565985	246566918	1:246565985-246566918	ENSG00000227728,ENSG00000242042,ENSG00000230813,ENSG00000229112,ENSG00000162851,ENSG00000162852,ENSG00000225300
chr1	246571437	246571797	1:246571437-246571797	ENSG00000162851,ENSG00000162852
chr1	246577631	246578165	1:246577631-246578165	ENSG00000227728,ENSG00000242042,ENSG00000230813,ENSG00000229112,ENSG00000162851,ENSG00000162852,ENSG00000225300
chr1	246579826	246580305	1:246579826-246580305	ENSG00000162851,ENSG00000162852
chr1	246587640	246587907	1:246587640-246587907	-
chr1	246597392	246597684	1:246597392-246597684	ENSG00000230813,ENSG00000229112,ENSG00000225300
chr1	246602237	246602532	1:246602237-246602532	ENSG00000225300
chr1	246608999	246609311	1:246608999-246609311	ENSG00000225300
chr1	246620405	246620984	1:246620405-246620984	ENSG00000227728,ENSG00000242042,ENSG00000225300,ENSG00000228955
chr1	246639670	246640063	1:246639670-246640063	ENSG00000227728,ENSG00000242042,ENSG00000228955
chr1	246666889	246667236	1:246666889-246667236	-
chr1	246689458	246689973	1:246689458-246689973	ENSG00000227728,ENSG00000242042,ENSG00000260698,ENSG00000235021
chr1	246694518	246694728	1:246694518-246694728	ENSG00000260698,ENSG00000235021
chr1	246698970	246699496	1:246698970-246699496	ENSG00000227728,ENSG00000242042,ENSG00000230813,ENSG00000229112,ENSG00000260698,ENSG00000235021
chr1	246707630	246708012	1:246707630-246708012	ENSG00000227728,ENSG00000242042,ENSG00000230813,ENSG00000229112,ENSG00000143653,ENSG00000260855
chr1	246723895	246725011	1:246723895-246725011	ENSG00000227728,ENSG00000242042,ENSG00000230813,ENSG00000229112,ENSG00000143653,ENSG00000260855,ENSG00000227102
chr1	246745490	246745805	1:246745490-246745805	ENSG00000228879,ENSG00000260855
chr1	246753841	246754239	1:246753841-246754239	ENSG00000228879,ENSG00000260855
chr1	246782106	246782937	1:246782106-246782937	ENSG00000223519,ENSG00000260855,ENSG00000227953
chr1	246784850	246785290	1:246784850-246785290	ENSG00000223519,ENSG00000260855,ENSG00000227953
chr1	246788881	246789387	1:246788881-246789387	ENSG00000223519,ENSG00000260855,ENSG00000227953
chr1	246794543	246795123	1:246794543-246795123	ENSG00000223519,ENSG00000260855,ENSG00000227953
chr1	246797105	246797381	1:246797105-246797381	ENSG00000260855
chr1	246815674	246816362	1:246815674-246816362	ENSG00000260855,ENSG00000235386
chr1	246821392	246821821	1:246821392-246821821	ENSG00000223519,ENSG00000260855,ENSG00000235386,ENSG00000252011
chr1	246833686	246834134	1:246833686-246834134	ENSG00000223519,ENSG00000252011
chr1	246837602	246837951	1:246837602-246837951	ENSG00000223519,ENSG00000252011
chr1	246840926	246841332	1:246840926-246841332	ENSG00000223519,ENSG00000153207
chr1	246849697	246849964	1:246849697-246849964	ENSG00000153207
chr1	246907583	246907817	1:246907583-246907817	ENSG00000153207
chr1	246909433	246909827	1:246909433-246909827	-
chr1	246931127	246932427	1:246931127-246932427	ENSG00000153207
chr1	246959852	246960542	1:246959852-246960542	ENSG00000236775,ENSG00000215796,ENSG00000232347,ENSG00000235818,ENSG00000197617
chr1	246961955	246962332	1:246961955-246962332	ENSG00000215796
chr1	246971308	246971664	1:246971308-246971664	ENSG00000236775,ENSG00000215796
chr1	247007611	247008258	1:247007611-247008258	ENSG00000197472,ENSG00000236775,ENSG00000215796,ENSG00000202079,ENSG00000229255,ENSG00000203661
chr1	247078049	247079115	1:247078049-247079115	ENSG00000135747,ENSG00000236775,ENSG00000277462,ENSG00000215796,ENSG00000228982,ENSG00000188295,ENSG00000286747,ENSG00000232347,ENSG00000214144,ENSG00000197617
chr1	247103919	247104784	1:247103919-247104784	ENSG00000135747,ENSG00000277462,ENSG00000215796,ENSG00000228982,ENSG00000188295,ENSG00000286747,ENSG00000221953,ENSG00000283881,ENSG00000252516,ENSG00000232347,ENSG00000197617,ENSG00000202079
chr1	247110906	247112326	1:247110906-247112326	ENSG00000228982,ENSG00000188295,ENSG00000286747,ENSG00000221953,ENSG00000226164
chr1	247118557	247119410	1:247118557-247119410	ENSG00000286747,ENSG00000221953,ENSG00000226164
chr1	247120151	247120430	1:247120151-247120430	ENSG00000226164
chr1	247126206	247126901	1:247126206-247126901	ENSG00000215796,ENSG00000228982,ENSG00000188295,ENSG00000286747,ENSG00000221953,ENSG00000226164,ENSG00000196418,ENSG00000224014,ENSG00000215795,ENSG00000259865,ENSG00000283881,ENSG00000252516,ENSG00000232347,ENSG00000214144,ENSG00000235818,ENSG00000197617,ENSG00000202079
chr1	247139164	247139385	1:247139164-247139385	-
chr1	247171569	247172395	1:247171569-247172395	ENSG00000215796,ENSG00000196418,ENSG00000224014,ENSG00000215795,ENSG00000259865,ENSG00000283881,ENSG00000252516,ENSG00000232347,ENSG00000214144,ENSG00000235818,ENSG00000197617,ENSG00000202079
chr1	247173057	247173270	1:247173057-247173270	ENSG00000196418,ENSG00000224014
chr1	247194256	247194480	1:247194256-247194480	ENSG00000215795,ENSG00000259865,ENSG00000283881,ENSG00000252516,ENSG00000232347,ENSG00000214144,ENSG00000235818,ENSG00000197617
chr1	247210237	247211138	1:247210237-247211138	ENSG00000215796,ENSG00000215795,ENSG00000259865,ENSG00000227671,ENSG00000283881,ENSG00000252516,ENSG00000232347,ENSG00000214144,ENSG00000235818,ENSG00000197617,ENSG00000202079
chr1	247322610	247323057	1:247322610-247323057	ENSG00000232347,ENSG00000214144,ENSG00000235818,ENSG00000197617,ENSG00000202079,ENSG00000162714
chr1	247331033	247332677	1:247331033-247332677	ENSG00000202079,ENSG00000162714
chr1	247347689	247348413	1:247347689-247348413	ENSG00000232347,ENSG00000235818,ENSG00000197617,ENSG00000202079,ENSG00000162714,ENSG00000286216
chr1	247349147	247349433	1:247349147-247349433	ENSG00000232347,ENSG00000235818,ENSG00000197617,ENSG00000202079,ENSG00000162714,ENSG00000286216
chr1	247360156	247360475	1:247360156-247360475	ENSG00000232347,ENSG00000197617,ENSG00000202079,ENSG00000224521
chr1	247368014	247368371	1:247368014-247368371	ENSG00000188558
chr1	247372754	247373138	1:247372754-247373138	ENSG00000215796,ENSG00000202079
chr1	247373773	247374114	1:247373773-247374114	ENSG00000215796,ENSG00000202079
chr1	247386823	247387111	1:247386823-247387111	ENSG00000287116
chr1	247390168	247390753	1:247390168-247390753	ENSG00000232347,ENSG00000235818,ENSG00000197617,ENSG00000202079,ENSG00000287116,ENSG00000162711,ENSG00000177489,ENSG00000227102
chr1	247406972	247407641	1:247406972-247407641	ENSG00000287116,ENSG00000162711
chr1	247410003	247410269	1:247410003-247410269	ENSG00000162711
chr1	247415765	247416658	1:247415765-247416658	ENSG00000162711
chr1	247447987	247448319	1:247447987-247448319	ENSG00000162711,ENSG00000177535
chr1	247457134	247457758	1:247457134-247457758	ENSG00000177535,ENSG00000224521
chr1	247471677	247471919	1:247471677-247471919	-
chr1	247487161	247487483	1:247487161-247487483	ENSG00000203664
chr1	247491450	247491671	1:247491450-247491671	ENSG00000203664
chr1	247494734	247495130	1:247494734-247495130	ENSG00000203664,ENSG00000169224
chr1	247500908	247501230	1:247500908-247501230	ENSG00000169224
chr1	247518045	247518445	1:247518045-247518445	ENSG00000169224
chr1	247528898	247529114	1:247528898-247529114	ENSG00000196242
chr1	247529896	247530383	1:247529896-247530383	ENSG00000196242,ENSG00000177489,ENSG00000177476,ENSG00000283369
chr1	247530825	247531083	1:247530825-247531083	ENSG00000196242
chr1	247535464	247535970	1:247535464-247535970	ENSG00000169224,ENSG00000196242,ENSG00000177489,ENSG00000177476,ENSG00000283369,ENSG00000198452
chr1	247542727	247543181	1:247542727-247543181	ENSG00000169224,ENSG00000196242,ENSG00000177489,ENSG00000177476,ENSG00000283369,ENSG00000198452
chr1	247548041	247549068	1:247548041-247549068	ENSG00000169224,ENSG00000196242,ENSG00000177489,ENSG00000177476,ENSG00000283369,ENSG00000198452,ENSG00000228336
chr1	247565417	247565828	1:247565417-247565828	ENSG00000177489,ENSG00000177476,ENSG00000283369,ENSG00000198452
chr1	247639112	247639858	1:247639112-247639858	ENSG00000236817,ENSG00000177489,ENSG00000177476,ENSG00000283369,ENSG00000198452,ENSG00000235749,ENSG00000230411
chr1	247646786	247647144	1:247646786-247647144	ENSG00000236817,ENSG00000177489,ENSG00000177476,ENSG00000283369,ENSG00000198452,ENSG00000235749,ENSG00000230411
chr1	247656276	247656726	1:247656276-247656726	ENSG00000177476,ENSG00000283369,ENSG00000198452,ENSG00000230411,ENSG00000221888
chr1	247681244	247681915	1:247681244-247681915	ENSG00000177489,ENSG00000177476,ENSG00000283369,ENSG00000198452,ENSG00000230411,ENSG00000197437,ENSG00000169214,ENSG00000153230,ENSG00000221888,ENSG00000228336,ENSG00000196539
chr1	247701273	247701783	1:247701273-247701783	ENSG00000177489,ENSG00000177476,ENSG00000283369,ENSG00000198452,ENSG00000230411,ENSG00000169214,ENSG00000239395,ENSG00000241128,ENSG00000153230,ENSG00000221888,ENSG00000228336,ENSG00000196772,ENSG00000196539,ENSG00000229255,ENSG00000203661,ENSG00000183310
chr1	247728953	247729510	1:247728953-247729510	ENSG00000169214,ENSG00000239395,ENSG00000241128,ENSG00000153230,ENSG00000221888,ENSG00000228336
chr1	247840749	247841132	1:247840749-247841132	ENSG00000153230,ENSG00000221888,ENSG00000228336,ENSG00000196772,ENSG00000232908,ENSG00000230576,ENSG00000197591,ENSG00000162722,ENSG00000238243,ENSG00000162727,ENSG00000198601,ENSG00000228198,ENSG00000196539,ENSG00000224521,ENSG00000227102
chr1	247855195	247855629	1:247855195-247855629	ENSG00000221888,ENSG00000228336,ENSG00000196772,ENSG00000232908,ENSG00000230576,ENSG00000162722
chr1	247857069	247857957	1:247857069-247857957	ENSG00000221888,ENSG00000228336,ENSG00000196772,ENSG00000232908,ENSG00000230576,ENSG00000162722,ENSG00000238243,ENSG00000162727,ENSG00000224521
chr1	247870394	247870930	1:247870394-247870930	ENSG00000228336,ENSG00000196772,ENSG00000232908,ENSG00000238243
chr1	247906335	247906980	1:247906335-247906980	ENSG00000221888,ENSG00000228336,ENSG00000196772,ENSG00000232908,ENSG00000230576,ENSG00000238243,ENSG00000177462,ENSG00000177275,ENSG00000279263,ENSG00000237492,ENSG00000197454,ENSG00000200085,ENSG00000177233,ENSG00000162727,ENSG00000198601,ENSG00000177186,ENSG00000224521
chr1	247914371	247915442	1:247914371-247915442	ENSG00000238243,ENSG00000177462,ENSG00000177275,ENSG00000279263,ENSG00000271934
chr1	247936980	247937703	1:247936980-247937703	ENSG00000221888,ENSG00000228336,ENSG00000238243,ENSG00000177462,ENSG00000177275,ENSG00000226191,ENSG00000224830,ENSG00000279263,ENSG00000237492,ENSG00000197454,ENSG00000200085,ENSG00000203663,ENSG00000197067,ENSG00000177233,ENSG00000162727,ENSG00000198601,ENSG00000228198
chr1	247962958	247963513	1:247962958-247963513	ENSG00000221888,ENSG00000177462,ENSG00000177275,ENSG00000279263,ENSG00000187080,ENSG00000237492,ENSG00000197454,ENSG00000200085,ENSG00000203663,ENSG00000197067,ENSG00000162727,ENSG00000228198,ENSG00000271934,ENSG00000182783,ENSG00000183310
chr1	247992983	247993383	1:247992983-247993383	ENSG00000237492,ENSG00000224227,ENSG00000199442,ENSG00000232215,ENSG00000197454,ENSG00000200085,ENSG00000203663,ENSG00000162727
chr1	247998722	247999426	1:247998722-247999426	ENSG00000237492,ENSG00000224227,ENSG00000199442,ENSG00000232215,ENSG00000197454,ENSG00000200085,ENSG00000203663,ENSG00000197067,ENSG00000177233,ENSG00000162727,ENSG00000198601,ENSG00000228198,ENSG00000196539
chr1	248054639	248055188	1:248054639-248055188	ENSG00000197454,ENSG00000200085,ENSG00000203663,ENSG00000200982,ENSG00000198128,ENSG00000197067,ENSG00000177233,ENSG00000162727,ENSG00000198601,ENSG00000228198,ENSG00000196539,ENSG00000227102
chr1	248102282	248102548	1:248102282-248102548	ENSG00000197067,ENSG00000196071,ENSG00000177233,ENSG00000162727,ENSG00000198601,ENSG00000228198
chr1	248103319	248103620	1:248103319-248103620	ENSG00000197067,ENSG00000196071,ENSG00000177233,ENSG00000162727,ENSG00000198601
chr1	248243250	248243520	1:248243250-248243520	ENSG00000177233,ENSG00000162727,ENSG00000198601,ENSG00000228198,ENSG00000171180,ENSG00000177212,ENSG00000177201,ENSG00000177186,ENSG00000177174,ENSG00000196240,ENSG00000196539,ENSG00000224521,ENSG00000227102
chr1	248247049	248247331	1:248247049-248247331	ENSG00000162727,ENSG00000198601,ENSG00000228198,ENSG00000171180,ENSG00000177212,ENSG00000177201,ENSG00000177186,ENSG00000177174,ENSG00000227102
chr1	248247612	248248040	1:248247612-248248040	ENSG00000177233,ENSG00000162727,ENSG00000198601,ENSG00000228198,ENSG00000171180,ENSG00000177212,ENSG00000177201,ENSG00000177186,ENSG00000177174,ENSG00000227152,ENSG00000196240,ENSG00000196539,ENSG00000224521,ENSG00000227102,ENSG00000182783
chr1	248288448	248288734	1:248288448-248288734	ENSG00000177233,ENSG00000162727,ENSG00000198601,ENSG00000228198,ENSG00000177212,ENSG00000177201,ENSG00000177186,ENSG00000177174,ENSG00000227152,ENSG00000196539,ENSG00000229255,ENSG00000203661,ENSG00000271934,ENSG00000227102,ENSG00000279301
chr1	248372355	248372601	1:248372355-248372601	ENSG00000177186,ENSG00000177174,ENSG00000196944,ENSG00000198104,ENSG00000196240,ENSG00000196539,ENSG00000229255,ENSG00000203661,ENSG00000224521,ENSG00000182783,ENSG00000183310
chr1	248383475	248384202	1:248383475-248384202	ENSG00000177186,ENSG00000177174,ENSG00000196944,ENSG00000198104,ENSG00000175143,ENSG00000227152,ENSG00000196240,ENSG00000196539,ENSG00000271934,ENSG00000182783
chr1	248388357	248388679	1:248388357-248388679	ENSG00000162727,ENSG00000198601,ENSG00000177186,ENSG00000177174,ENSG00000196944,ENSG00000198104,ENSG00000175143,ENSG00000227152,ENSG00000196240,ENSG00000196539,ENSG00000224521,ENSG00000227102,ENSG00000182783,ENSG00000183310,ENSG00000177151,ENSG00000187701
chr1	248408454	248408973	1:248408454-248408973	ENSG00000198601,ENSG00000177186,ENSG00000177174,ENSG00000196944,ENSG00000175143,ENSG00000227152,ENSG00000196240,ENSG00000196539,ENSG00000271934,ENSG00000183310,ENSG00000187701
chr1	248618709	248619328	1:248618709-248619328	ENSG00000196240,ENSG00000196539,ENSG00000229255,ENSG00000203661,ENSG00000224521,ENSG00000227102,ENSG00000184022,ENSG00000201602,ENSG00000271701,ENSG00000279301,ENSG00000177151,ENSG00000187701,ENSG00000229663
chr1	248622592	248622953	1:248622592-248622953	ENSG00000227152,ENSG00000196240,ENSG00000229255,ENSG00000203661,ENSG00000271934,ENSG00000224521,ENSG00000227102,ENSG00000182783,ENSG00000183310,ENSG00000184022,ENSG00000201602,ENSG00000271701,ENSG00000279301,ENSG00000177151,ENSG00000187701,ENSG00000286015,ENSG00000259823,ENSG00000229663
chr1	248686845	248687306	1:248686845-248687306	ENSG00000227152,ENSG00000196240,ENSG00000196539,ENSG00000229255,ENSG00000203661,ENSG00000271934,ENSG00000224521,ENSG00000227102,ENSG00000183310,ENSG00000184022,ENSG00000271701,ENSG00000177151,ENSG00000187701,ENSG00000286015,ENSG00000189181,ENSG00000229703,ENSG00000276520,ENSG00000242529,ENSG00000259823,ENSG00000229663
chr1	248693855	248694211	1:248693855-248694211	ENSG00000227152,ENSG00000196240,ENSG00000229255,ENSG00000203661,ENSG00000271934,ENSG00000224521,ENSG00000227102,ENSG00000182783,ENSG00000183310,ENSG00000279301,ENSG00000177151,ENSG00000187701,ENSG00000286015,ENSG00000189181,ENSG00000229703,ENSG00000276520,ENSG00000242529,ENSG00000259823,ENSG00000229663
chr1	248696377	248696701	1:248696377-248696701	ENSG00000182783,ENSG00000183310,ENSG00000177151,ENSG00000187701,ENSG00000286015,ENSG00000229703,ENSG00000276520,ENSG00000242529,ENSG00000259823,ENSG00000229663
chr1	248696923	248697165	1:248696923-248697165	ENSG00000182783,ENSG00000183310,ENSG00000177151,ENSG00000187701,ENSG00000286015,ENSG00000229703,ENSG00000276520,ENSG00000242529,ENSG00000259823,ENSG00000229663
chr1	248710469	248710700	1:248710469-248710700	ENSG00000227152,ENSG00000224521,ENSG00000227102,ENSG00000177151,ENSG00000187701,ENSG00000286015,ENSG00000276520,ENSG00000242529,ENSG00000259823,ENSG00000229663
chr1	248804822	248805635	1:248804822-248805635	ENSG00000227152,ENSG00000196240,ENSG00000196539,ENSG00000224521,ENSG00000227102,ENSG00000182783,ENSG00000183310,ENSG00000184022,ENSG00000201602,ENSG00000271701,ENSG00000177151,ENSG00000187701,ENSG00000286015,ENSG00000242529,ENSG00000259823,ENSG00000229663,ENSG00000175137,ENSG00000264500
chr1	248816923	248817436	1:248816923-248817436	ENSG00000196240,ENSG00000227102,ENSG00000184022,ENSG00000201602,ENSG00000177151,ENSG00000286015,ENSG00000242529,ENSG00000259823,ENSG00000229663,ENSG00000175137,ENSG00000264500,ENSG00000171161
chr1	248825758	248826944	1:248825758-248826944	ENSG00000175137,ENSG00000264500,ENSG00000171161,ENSG00000171163,ENSG00000227237
chr1	248828909	248829237	1:248828909-248829237	ENSG00000175137,ENSG00000264500,ENSG00000171161
chr1	248837834	248839228	1:248837834-248839228	ENSG00000175137,ENSG00000264500,ENSG00000171161,ENSG00000171163,ENSG00000227237
chr1	248858076	248859560	1:248858076-248859560	ENSG00000171161,ENSG00000171163,ENSG00000227237
chr1	248862876	248863738	1:248862876-248863738	ENSG00000171163,ENSG00000227237
chr1	248872995	248874484	1:248872995-248874484	ENSG00000227102,ENSG00000264500,ENSG00000171161,ENSG00000171163,ENSG00000227237,ENSG00000185220
chr1	248889288	248889961	1:248889288-248889961	ENSG00000229255,ENSG00000203661,ENSG00000286015,ENSG00000259823,ENSG00000229663,ENSG00000171163,ENSG00000227237,ENSG00000185220,ENSG00000200495,ENSG00000233084
chr1	248900538	248900861	1:248900538-248900861	ENSG00000185220
chr1	248905959	248907039	1:248905959-248907039	ENSG00000264500,ENSG00000171163,ENSG00000227237,ENSG00000185220,ENSG00000200495,ENSG00000233084
chr1	248924713	248925503	1:248924713-248925503	ENSG00000229255,ENSG00000203661,ENSG00000271934,ENSG00000286015,ENSG00000185220,ENSG00000200495,ENSG00000233084
chr1	248938624	248938886	1:248938624-248938886	-
chr1	248945605	248946397	1:248945605-248946397	-
chr10	76427	76660	10:76427-76660	ENSG00000212331,ENSG00000276662,ENSG00000261456
chr10	87267	87936	10:87267-87936	ENSG00000212331,ENSG00000276662,ENSG00000232420,ENSG00000261456,ENSG00000237297,ENSG00000260370
chr10	127913	128197	10:127913-128197	ENSG00000212331,ENSG00000276662,ENSG00000015171
chr10	134503	136521	10:134503-136521	ENSG00000212331,ENSG00000276662,ENSG00000015171
chr10	282418	282812	10:282418-282812	ENSG00000201861,ENSG00000212331,ENSG00000276662,ENSG00000237297,ENSG00000260370
chr10	333633	333903	10:333633-333903	ENSG00000151240
chr10	394494	394890	10:394494-394890	ENSG00000151240
chr10	424938	425365	10:424938-425365	ENSG00000233021,ENSG00000239822
chr10	451000	451492	10:451000-451492	ENSG00000233021,ENSG00000239822,ENSG00000212331,ENSG00000237297,ENSG00000260370
chr10	456000	456284	10:456000-456284	ENSG00000233021
chr10	473414	473643	10:473414-473643	ENSG00000233021
chr10	484529	485403	10:484529-485403	ENSG00000233021,ENSG00000151240,ENSG00000260370
chr10	498849	499212	10:498849-499212	-
chr10	500831	501389	10:500831-501389	ENSG00000233021,ENSG00000237297,ENSG00000260370,ENSG00000231601
chr10	511097	511549	10:511097-511549	ENSG00000237297,ENSG00000260370
chr10	547283	547570	10:547283-547570	-
chr10	620114	620823	10:620114-620823	ENSG00000263511,ENSG00000225140,ENSG00000237297,ENSG00000260370,ENSG00000180525
chr10	629365	629856	10:629365-629856	ENSG00000263511,ENSG00000225140,ENSG00000237297,ENSG00000260370,ENSG00000180525,ENSG00000231601
chr10	635524	635812	10:635524-635812	ENSG00000263511,ENSG00000180525
chr10	645512	645874	10:645512-645874	ENSG00000263511,ENSG00000180525
chr10	654452	654834	10:654452-654834	ENSG00000180525
chr10	689204	690134	10:689204-690134	ENSG00000151240
chr10	716828	717334	10:716828-717334	ENSG00000237297,ENSG00000260370,ENSG00000231601
chr10	784725	785255	10:784725-785255	ENSG00000237297,ENSG00000260370,ENSG00000231601
chr10	788973	789666	10:788973-789666	ENSG00000212331,ENSG00000237297,ENSG00000260370,ENSG00000231601
chr10	804261	805203	10:804261-805203	ENSG00000231601,ENSG00000107929
chr10	846220	846890	10:846220-846890	-
chr10	856602	857138	10:856602-857138	-
chr10	878417	878636	10:878417-878636	-
chr10	921565	921926	10:921565-921926	ENSG00000107929,ENSG00000229869
chr10	931351	932388	10:931351-932388	ENSG00000107929,ENSG00000229869,ENSG00000205740,ENSG00000107937,ENSG00000148377
chr10	944400	944935	10:944400-944935	ENSG00000237297,ENSG00000260370,ENSG00000107929,ENSG00000229869,ENSG00000205740,ENSG00000107937,ENSG00000148377,ENSG00000232656
chr10	987887	988848	10:987887-988848	ENSG00000107929,ENSG00000229869,ENSG00000205740,ENSG00000107937,ENSG00000148377,ENSG00000232656
chr10	1009161	1009472	10:1009161-1009472	ENSG00000107937,ENSG00000148377,ENSG00000232656
chr10	1043473	1043944	10:1043473-1043944	ENSG00000148377,ENSG00000232656,ENSG00000067064,ENSG00000047056
chr10	1048625	1049722	10:1048625-1049722	ENSG00000148377,ENSG00000232656,ENSG00000067064,ENSG00000047056
chr10	1055799	1056916	10:1055799-1056916	ENSG00000148377,ENSG00000232656,ENSG00000067064,ENSG00000047056
chr10	1057132	1057788	10:1057132-1057788	ENSG00000148377,ENSG00000067064,ENSG00000047056
chr10	1069635	1069884	10:1069635-1069884	ENSG00000148377,ENSG00000232656,ENSG00000047056
chr10	1074927	1075163	10:1074927-1075163	ENSG00000047056
chr10	1110036	1110494	10:1110036-1110494	-
chr10	1114324	1114843	10:1114324-1114843	ENSG00000237297,ENSG00000260370,ENSG00000148377,ENSG00000047056,ENSG00000287043
chr10	1149642	1150268	10:1149642-1150268	ENSG00000237297,ENSG00000260370,ENSG00000229205,ENSG00000287043
chr10	1155273	1155484	10:1155273-1155484	ENSG00000229205
chr10	1240152	1241277	10:1240152-1241277	ENSG00000185736,ENSG00000287043
chr10	1248059	1248500	10:1248059-1248500	ENSG00000185736,ENSG00000287043
chr10	1256094	1256875	10:1256094-1256875	ENSG00000212156,ENSG00000227912,ENSG00000237297,ENSG00000260370,ENSG00000185736,ENSG00000287043
chr10	1269029	1269256	10:1269029-1269256	ENSG00000287043
chr10	1272019	1272495	10:1272019-1272495	ENSG00000237297,ENSG00000260370,ENSG00000287043
chr10	1288165	1288385	10:1288165-1288385	ENSG00000287043,ENSG00000282390
chr10	1299104	1299657	10:1299104-1299657	ENSG00000287043,ENSG00000282390
chr10	1359281	1359817	10:1359281-1359817	ENSG00000287043,ENSG00000233052
chr10	1411982	1412191	10:1411982-1412191	-
chr10	1420693	1421123	10:1420693-1421123	-
chr10	1425654	1426282	10:1425654-1426282	ENSG00000286858,ENSG00000234556,ENSG00000212156,ENSG00000231326,ENSG00000227912,ENSG00000252998,ENSG00000278069,ENSG00000226694,ENSG00000237297,ENSG00000260370,ENSG00000287043
chr10	1460982	1461347	10:1460982-1461347	ENSG00000212156,ENSG00000252998
chr10	1526582	1526814	10:1526582-1526814	ENSG00000205696
chr10	1572132	1573340	10:1572132-1573340	-
chr10	1612803	1613234	10:1612803-1613234	ENSG00000234556,ENSG00000212156,ENSG00000231326,ENSG00000227912,ENSG00000252998,ENSG00000226694
chr10	1737208	1737823	10:1737208-1737823	ENSG00000231326,ENSG00000252998,ENSG00000278069,ENSG00000185736
chr10	1738984	1739227	10:1738984-1739227	ENSG00000231326,ENSG00000252998,ENSG00000278069,ENSG00000185736
chr10	1755710	1755949	10:1755710-1755949	ENSG00000227912,ENSG00000252998,ENSG00000278069,ENSG00000226694
chr10	1802354	1802712	10:1802354-1802712	ENSG00000234556,ENSG00000212156,ENSG00000231326,ENSG00000227912,ENSG00000252998,ENSG00000226694
chr10	1839802	1840538	10:1839802-1840538	ENSG00000286858,ENSG00000234556,ENSG00000212156,ENSG00000231326,ENSG00000227912,ENSG00000252998,ENSG00000278069,ENSG00000226694,ENSG00000237297,ENSG00000260370
chr10	1928775	1929109	10:1928775-1929109	ENSG00000212156,ENSG00000231326,ENSG00000227912,ENSG00000252998,ENSG00000278069,ENSG00000226694
chr10	1932680	1933097	10:1932680-1933097	ENSG00000234556,ENSG00000231326,ENSG00000227912,ENSG00000252998,ENSG00000278069,ENSG00000226694
chr10	1938248	1938858	10:1938248-1938858	ENSG00000234556,ENSG00000212156,ENSG00000231326,ENSG00000227912,ENSG00000252998,ENSG00000278069,ENSG00000226694,ENSG00000234962,ENSG00000287653
chr10	1957108	1957542	10:1957108-1957542	ENSG00000212156,ENSG00000231326,ENSG00000227912,ENSG00000252998,ENSG00000278069,ENSG00000226694,ENSG00000234962,ENSG00000287653
chr10	1996133	1996640	10:1996133-1996640	ENSG00000234556,ENSG00000212156,ENSG00000227912,ENSG00000252998,ENSG00000278069,ENSG00000226694,ENSG00000234962
chr10	2020861	2021114	10:2020861-2021114	ENSG00000212156,ENSG00000231326,ENSG00000227912,ENSG00000252998,ENSG00000278069,ENSG00000226694,ENSG00000234962
chr10	2263537	2263785	10:2263537-2263785	ENSG00000234556,ENSG00000212156,ENSG00000231326,ENSG00000227912,ENSG00000252998,ENSG00000278069
chr10	2497822	2498162	10:2497822-2498162	ENSG00000235281,ENSG00000237500,ENSG00000234170
chr10	2619779	2620396	10:2619779-2620396	ENSG00000286858,ENSG00000235281,ENSG00000234170,ENSG00000234556,ENSG00000212156,ENSG00000231326,ENSG00000227912,ENSG00000252998,ENSG00000278069
chr10	2777771	2778249	10:2777771-2778249	ENSG00000286858,ENSG00000212156,ENSG00000231326
chr10	2885948	2886328	10:2885948-2886328	-
chr10	2891009	2891485	10:2891009-2891485	ENSG00000234182,ENSG00000286858
chr10	2897730	2898067	10:2897730-2898067	ENSG00000234182,ENSG00000286858
chr10	2908801	2909457	10:2908801-2909457	ENSG00000234182,ENSG00000286858
chr10	2914561	2914769	10:2914561-2914769	ENSG00000234182
chr10	2923217	2923586	10:2923217-2923586	-
chr10	2925589	2926236	10:2925589-2926236	ENSG00000237399,ENSG00000234182,ENSG00000231743,ENSG00000286858
chr10	2935011	2935508	10:2935011-2935508	ENSG00000234182,ENSG00000231743
chr10	2978009	2978372	10:2978009-2978372	ENSG00000234182
chr10	2986296	2986789	10:2986296-2986789	ENSG00000234182
chr10	3042731	3042989	10:3042731-3042989	ENSG00000287560,ENSG00000234182
chr10	3043680	3044146	10:3043680-3044146	ENSG00000287560,ENSG00000234182
chr10	3061634	3062010	10:3061634-3062010	ENSG00000067057,ENSG00000273001
chr10	3067230	3067761	10:3067230-3067761	ENSG00000067057,ENSG00000273001
chr10	3068048	3069182	10:3068048-3069182	ENSG00000237399,ENSG00000067057,ENSG00000273001
chr10	3086041	3086553	10:3086041-3086553	ENSG00000237399,ENSG00000278419
chr10	3095427	3096334	10:3095427-3096334	ENSG00000237399,ENSG00000278419,ENSG00000067057,ENSG00000273001
chr10	3120054	3120347	10:3120054-3120347	ENSG00000237399,ENSG00000278419,ENSG00000067057
chr10	3172299	3173365	10:3172299-3173365	ENSG00000237399,ENSG00000107959,ENSG00000278419
chr10	3192803	3193079	10:3192803-3193079	ENSG00000288566
chr10	3197537	3197966	10:3197537-3197966	ENSG00000226762,ENSG00000288566,ENSG00000225269
chr10	3227629	3228236	10:3227629-3228236	ENSG00000286610,ENSG00000287428,ENSG00000288657,ENSG00000227338,ENSG00000226762,ENSG00000236968,ENSG00000288566,ENSG00000233117,ENSG00000207124,ENSG00000225269
chr10	3239580	3240052	10:3239580-3240052	ENSG00000288657,ENSG00000227338,ENSG00000226762,ENSG00000288566,ENSG00000231298,ENSG00000225269
chr10	3313876	3314923	10:3313876-3314923	ENSG00000286610,ENSG00000287428,ENSG00000288657,ENSG00000227338,ENSG00000226762
chr10	3339779	3340043	10:3339779-3340043	ENSG00000286610,ENSG00000287428,ENSG00000288657,ENSG00000227338,ENSG00000226762
chr10	3419908	3420479	10:3419908-3420479	ENSG00000286610,ENSG00000288657,ENSG00000227338,ENSG00000226762
chr10	3467863	3468474	10:3467863-3468474	ENSG00000233321,ENSG00000286610,ENSG00000288657,ENSG00000227338,ENSG00000226762,ENSG00000233117
chr10	3482389	3482600	10:3482389-3482600	ENSG00000233321,ENSG00000286610
chr10	3485177	3485668	10:3485177-3485668	ENSG00000233321,ENSG00000286610,ENSG00000227338
chr10	3548393	3548767	10:3548393-3548767	ENSG00000236892,ENSG00000233321
chr10	3554135	3554548	10:3554135-3554548	ENSG00000236892,ENSG00000233321
chr10	3655094	3655815	10:3655094-3655815	ENSG00000288657,ENSG00000227338,ENSG00000226762
chr10	3665434	3665868	10:3665434-3665868	ENSG00000233321,ENSG00000288657,ENSG00000227338,ENSG00000226762
chr10	3668341	3669250	10:3668341-3669250	-
chr10	3692491	3692892	10:3692491-3692892	-
chr10	3720378	3720925	10:3720378-3720925	ENSG00000233321,ENSG00000286610,ENSG00000288657,ENSG00000227338,ENSG00000226762,ENSG00000229672,ENSG00000228353,ENSG00000226005,ENSG00000233117,ENSG00000286687,ENSG00000207124,ENSG00000225269
chr10	3740050	3740787	10:3740050-3740787	ENSG00000226762,ENSG00000229672
chr10	3749770	3750130	10:3749770-3750130	ENSG00000229672
chr10	3764365	3765411	10:3764365-3765411	ENSG00000229672,ENSG00000228353
chr10	3775806	3776482	10:3775806-3776482	ENSG00000228353,ENSG00000067082
chr10	3782594	3783243	10:3782594-3783243	ENSG00000067082
chr10	3784943	3785942	10:3784943-3785942	ENSG00000067082,ENSG00000287175,ENSG00000230573,ENSG00000226005,ENSG00000233117,ENSG00000225269
chr10	3803688	3804309	10:3803688-3804309	ENSG00000067082,ENSG00000287175,ENSG00000230573,ENSG00000226005
chr10	3805178	3805620	10:3805178-3805620	ENSG00000067082,ENSG00000287175,ENSG00000230573,ENSG00000226005,ENSG00000233117
chr10	3810253	3810545	10:3810253-3810545	ENSG00000287175,ENSG00000230573
chr10	3811309	3811667	10:3811309-3811667	ENSG00000287175,ENSG00000230573,ENSG00000226005
chr10	3851132	3851650	10:3851132-3851650	ENSG00000067082,ENSG00000230573,ENSG00000226005,ENSG00000233117
chr10	3852346	3852783	10:3852346-3852783	ENSG00000230573,ENSG00000226005
chr10	3860459	3860789	10:3860459-3860789	ENSG00000230573,ENSG00000226005
chr10	3873731	3874383	10:3873731-3874383	ENSG00000067082,ENSG00000230573,ENSG00000226005,ENSG00000274809,ENSG00000233117,ENSG00000286687,ENSG00000207124,ENSG00000225269
chr10	3945848	3946195	10:3945848-3946195	ENSG00000226005,ENSG00000274809
chr10	3972729	3973061	10:3972729-3973061	ENSG00000226005,ENSG00000274809
chr10	3980704	3980912	10:3980704-3980912	ENSG00000226005,ENSG00000274809
chr10	4016435	4016686	10:4016435-4016686	ENSG00000274809,ENSG00000227101
chr10	4018265	4018487	10:4018265-4018487	ENSG00000274809,ENSG00000227101
chr10	4035053	4035831	10:4035053-4035831	ENSG00000274809,ENSG00000227101,ENSG00000236990
chr10	4043802	4044191	10:4043802-4044191	ENSG00000226005,ENSG00000274809,ENSG00000227101,ENSG00000236990,ENSG00000233117
chr10	4067916	4068371	10:4067916-4068371	ENSG00000226005,ENSG00000236990,ENSG00000233117
chr10	4107253	4107628	10:4107253-4107628	ENSG00000288657,ENSG00000226005,ENSG00000274809,ENSG00000236990,ENSG00000233117,ENSG00000230096,ENSG00000286687,ENSG00000207124
chr10	4130736	4130975	10:4130736-4130975	ENSG00000233117
chr10	4131431	4131930	10:4131431-4131930	ENSG00000236990,ENSG00000233117,ENSG00000207124
chr10	4202075	4202345	10:4202075-4202345	ENSG00000233117
chr10	4407903	4408119	10:4407903-4408119	ENSG00000224382,ENSG00000230096,ENSG00000287246,ENSG00000286687,ENSG00000207124
chr10	4450926	4451925	10:4450926-4451925	ENSG00000233117,ENSG00000230096,ENSG00000287246,ENSG00000286687,ENSG00000207124,ENSG00000225269
chr10	4542759	4542998	10:4542759-4542998	ENSG00000286687,ENSG00000207124
chr10	4688710	4689069	10:4688710-4689069	ENSG00000286610,ENSG00000288657,ENSG00000227338,ENSG00000226762,ENSG00000233117,ENSG00000230096,ENSG00000286687,ENSG00000207124,ENSG00000231298,ENSG00000225269
chr10	4704132	4704703	10:4704132-4704703	ENSG00000286687,ENSG00000207124,ENSG00000231298,ENSG00000225269
chr10	4770762	4771171	10:4770762-4771171	ENSG00000207124,ENSG00000225269
chr10	4784583	4785156	10:4784583-4785156	ENSG00000207124,ENSG00000287023,ENSG00000165568
chr10	4815071	4816063	10:4815071-4816063	ENSG00000165568,ENSG00000280450,ENSG00000178473
chr10	4819767	4820060	10:4819767-4820060	ENSG00000165568
chr10	4825861	4826808	10:4825861-4826808	ENSG00000165568
chr10	4848408	4848870	10:4848408-4848870	ENSG00000224251,ENSG00000239148,ENSG00000280450,ENSG00000178473
chr10	4849602	4850127	10:4849602-4850127	ENSG00000224251,ENSG00000239148,ENSG00000280450,ENSG00000178473
chr10	4867560	4868262	10:4867560-4868262	ENSG00000224251,ENSG00000239148,ENSG00000225418,ENSG00000264006,ENSG00000228291,ENSG00000280450,ENSG00000178473
chr10	4885227	4885553	10:4885227-4885553	ENSG00000151631,ENSG00000225418
chr10	4887468	4887747	10:4887468-4887747	ENSG00000151631
chr10	4931612	4932141	10:4931612-4932141	ENSG00000238840,ENSG00000187134,ENSG00000151632,ENSG00000224251,ENSG00000239148,ENSG00000225418,ENSG00000264006,ENSG00000198610,ENSG00000228291,ENSG00000280450,ENSG00000178473
chr10	4963062	4963634	10:4963062-4963634	ENSG00000238840,ENSG00000187134,ENSG00000151632,ENSG00000224251,ENSG00000239148
chr10	4981805	4982434	10:4981805-4982434	ENSG00000151632,ENSG00000224251,ENSG00000239148
chr10	5020261	5020503	10:5020261-5020503	ENSG00000151632,ENSG00000224251,ENSG00000239148
chr10	5025356	5026015	10:5025356-5026015	ENSG00000151632,ENSG00000224251,ENSG00000239148,ENSG00000196139,ENSG00000225418,ENSG00000264006,ENSG00000198610,ENSG00000280450,ENSG00000178473
chr10	5094292	5095190	10:5094292-5095190	ENSG00000151632,ENSG00000239148,ENSG00000196139,ENSG00000239142,ENSG00000225418,ENSG00000264006,ENSG00000198610
chr10	5095794	5096053	10:5095794-5096053	ENSG00000224251,ENSG00000196139,ENSG00000239142,ENSG00000225418
chr10	5233964	5234437	10:5233964-5234437	ENSG00000225418,ENSG00000264006,ENSG00000198610,ENSG00000228291,ENSG00000287848,ENSG00000231039,ENSG00000224034,ENSG00000223987,ENSG00000280450,ENSG00000178473
chr10	5240023	5240302	10:5240023-5240302	ENSG00000225418,ENSG00000264006,ENSG00000198610,ENSG00000228291,ENSG00000287848,ENSG00000224034,ENSG00000280450,ENSG00000178473
chr10	5283430	5283856	10:5283430-5283856	ENSG00000225418,ENSG00000264006,ENSG00000198610,ENSG00000228291,ENSG00000287848,ENSG00000224034,ENSG00000215267,ENSG00000223987,ENSG00000280450,ENSG00000178473
chr10	5284335	5284879	10:5284335-5284879	ENSG00000224251,ENSG00000239148,ENSG00000225418,ENSG00000264006,ENSG00000198610,ENSG00000228291,ENSG00000287848,ENSG00000224034,ENSG00000215267,ENSG00000223987,ENSG00000280450,ENSG00000178473
chr10	5291673	5292185	10:5291673-5292185	ENSG00000225418,ENSG00000264006,ENSG00000198610,ENSG00000228291,ENSG00000287848,ENSG00000224034,ENSG00000215267,ENSG00000223987,ENSG00000280450,ENSG00000178473
chr10	5294086	5294320	10:5294086-5294320	ENSG00000224034,ENSG00000215267,ENSG00000223987,ENSG00000280450,ENSG00000178473
chr10	5412166	5412899	10:5412166-5412899	ENSG00000280450,ENSG00000178473,ENSG00000178462,ENSG00000173848
chr10	5413291	5413515	10:5413291-5413515	ENSG00000178462,ENSG00000173848
chr10	5419601	5419844	10:5419601-5419844	ENSG00000178462,ENSG00000173848
chr10	5433965	5434252	10:5433965-5434252	ENSG00000178473,ENSG00000178462
chr10	5446463	5446851	10:5446463-5446851	ENSG00000173848,ENSG00000178372,ENSG00000287235,ENSG00000242147,ENSG00000228685
chr10	5447344	5447866	10:5447344-5447866	ENSG00000173848
chr10	5449873	5450090	10:5449873-5450090	ENSG00000173848
chr10	5461677	5462218	10:5461677-5462218	ENSG00000173848,ENSG00000178372,ENSG00000205488,ENSG00000178363,ENSG00000256462,ENSG00000287235
chr10	5466506	5466919	10:5466506-5466919	ENSG00000178372,ENSG00000178363,ENSG00000287235
chr10	5479467	5480128	10:5479467-5480128	ENSG00000178473,ENSG00000178372,ENSG00000205488,ENSG00000178363,ENSG00000256462,ENSG00000287235
chr10	5539153	5539614	10:5539153-5539614	ENSG00000178372,ENSG00000205488,ENSG00000178363,ENSG00000256462,ENSG00000287566,ENSG00000287235
chr10	5548757	5549242	10:5548757-5549242	ENSG00000178372,ENSG00000205488,ENSG00000178363,ENSG00000256462,ENSG00000287566,ENSG00000287235
chr10	5590076	5590313	10:5590076-5590313	ENSG00000178372,ENSG00000287235,ENSG00000242147
chr10	5595993	5596216	10:5595993-5596216	ENSG00000287235,ENSG00000242147
chr10	5623038	5623548	10:5623038-5623548	ENSG00000173848,ENSG00000178372,ENSG00000178363,ENSG00000287235,ENSG00000242147,ENSG00000228685,ENSG00000240577
chr10	5629655	5630225	10:5629655-5630225	ENSG00000242147,ENSG00000228685,ENSG00000240577
chr10	5659899	5660266	10:5659899-5660266	ENSG00000240577,ENSG00000196372,ENSG00000226647
chr10	5665703	5667405	10:5665703-5667405	ENSG00000196372,ENSG00000108021,ENSG00000226647
chr10	5684520	5685778	10:5684520-5685778	ENSG00000108021,ENSG00000226647
chr10	5692355	5693229	10:5692355-5693229	ENSG00000108021,ENSG00000226647
chr10	5775769	5775984	10:5775769-5775984	ENSG00000226647,ENSG00000057608,ENSG00000270427
chr10	5812768	5814103	10:5812768-5814103	ENSG00000226647,ENSG00000057608,ENSG00000270427,ENSG00000272764
chr10	5852530	5852749	10:5852530-5852749	ENSG00000057608,ENSG00000240180
chr10	5866439	5867281	10:5866439-5867281	ENSG00000226647,ENSG00000240180
chr10	5873420	5874104	10:5873420-5874104	ENSG00000240577,ENSG00000226647,ENSG00000057608,ENSG00000272764,ENSG00000134461,ENSG00000240180
chr10	5888928	5890664	10:5888928-5890664	ENSG00000226647,ENSG00000134461,ENSG00000134452
chr10	5896535	5897210	10:5896535-5897210	ENSG00000134461,ENSG00000134452
chr10	5915563	5915814	10:5915563-5915814	ENSG00000134452
chr10	5945458	5945840	10:5945458-5945840	ENSG00000232807,ENSG00000134470
chr10	5960138	5960367	10:5960138-5960367	ENSG00000134470
chr10	5976057	5976451	10:5976057-5976451	ENSG00000134470
chr10	5977034	5978138	10:5977034-5978138	ENSG00000232807,ENSG00000134470
chr10	6002956	6003363	10:6002956-6003363	ENSG00000134470,ENSG00000251922,ENSG00000229664
chr10	6016216	6016524	10:6016216-6016524	ENSG00000134460,ENSG00000251922,ENSG00000229664
chr10	6037999	6038422	10:6037999-6038422	ENSG00000134460,ENSG00000251922,ENSG00000229664
chr10	6045072	6045847	10:6045072-6045847	ENSG00000134460,ENSG00000251922,ENSG00000229664
chr10	6050754	6051429	10:6050754-6051429	ENSG00000134460,ENSG00000251922,ENSG00000229664,ENSG00000134453
chr10	6060845	6061151	10:6060845-6061151	ENSG00000134460
chr10	6062277	6062647	10:6062277-6062647	ENSG00000134460,ENSG00000229664,ENSG00000214015
chr10	6068276	6068804	10:6068276-6068804	ENSG00000134460,ENSG00000229664,ENSG00000214015,ENSG00000134453
chr10	6069318	6069655	10:6069318-6069655	ENSG00000134460,ENSG00000214015
chr10	6088732	6089490	10:6088732-6089490	ENSG00000251922,ENSG00000134453
chr10	6123453	6123883	10:6123453-6123883	ENSG00000134453
chr10	6128856	6129191	10:6128856-6129191	ENSG00000134453
chr10	6144651	6145753	10:6144651-6145753	ENSG00000213994,ENSG00000283634,ENSG00000134453,ENSG00000170525,ENSG00000201581,ENSG00000263628
chr10	6151150	6151854	10:6151150-6151854	ENSG00000283634,ENSG00000134453,ENSG00000170525,ENSG00000201581,ENSG00000263628
chr10	6158253	6158613	10:6158253-6158613	ENSG00000283634,ENSG00000134453,ENSG00000170525,ENSG00000201581,ENSG00000263628
chr10	6163473	6164367	10:6163473-6164367	ENSG00000213994,ENSG00000283634,ENSG00000134453,ENSG00000170525,ENSG00000201581,ENSG00000263628
chr10	6171688	6172370	10:6171688-6172370	ENSG00000213994,ENSG00000134453,ENSG00000170525
chr10	6176773	6177166	10:6176773-6177166	-
chr10	6195814	6196172	10:6195814-6196172	ENSG00000213994,ENSG00000170525
chr10	6200727	6201165	10:6200727-6201165	ENSG00000213994,ENSG00000170525
chr10	6201582	6201835	10:6201582-6201835	ENSG00000213994,ENSG00000170525
chr10	6202566	6203789	10:6202566-6203789	ENSG00000213994,ENSG00000170525
chr10	6217595	6217926	10:6217595-6217926	ENSG00000238366,ENSG00000213994,ENSG00000170525
chr10	6239145	6239577	10:6239145-6239577	ENSG00000226705,ENSG00000238366,ENSG00000170525
chr10	6267175	6267585	10:6267175-6267585	ENSG00000226705,ENSG00000215244,ENSG00000238366
chr10	6275302	6275674	10:6275302-6275674	ENSG00000226705,ENSG00000215244,ENSG00000238366
chr10	6300104	6300477	10:6300104-6300477	ENSG00000226705,ENSG00000215244
chr10	6347904	6348652	10:6347904-6348652	ENSG00000212743,ENSG00000226705,ENSG00000215244,ENSG00000238366
chr10	6364934	6365149	10:6364934-6365149	-
chr10	6382049	6382434	10:6382049-6382434	ENSG00000226705
chr10	6396637	6396995	10:6396637-6396995	-
chr10	6401757	6402227	10:6401757-6402227	ENSG00000213994,ENSG00000134453,ENSG00000170525
chr10	6409907	6410534	10:6409907-6410534	-
chr10	6416987	6417267	10:6416987-6417267	ENSG00000285743
chr10	6423481	6423846	10:6423481-6423846	-
chr10	6445833	6446247	10:6445833-6446247	-
chr10	6472558	6472866	10:6472558-6472866	-
chr10	6473447	6474252	10:6473447-6474252	ENSG00000225948
chr10	6487955	6488403	10:6487955-6488403	-
chr10	6495123	6495405	10:6495123-6495405	-
chr10	6498697	6499149	10:6498697-6499149	ENSG00000225948
chr10	6515071	6515609	10:6515071-6515609	ENSG00000285988,ENSG00000223784,ENSG00000225948,ENSG00000237943,ENSG00000065675
chr10	6543012	6543895	10:6543012-6543895	ENSG00000285845,ENSG00000281186,ENSG00000225948,ENSG00000237943
chr10	6558398	6558718	10:6558398-6558718	ENSG00000225948
chr10	6562450	6562868	10:6562450-6562868	ENSG00000225948
chr10	6580069	6580935	10:6580069-6580935	ENSG00000225948,ENSG00000237943,ENSG00000065675
chr10	6642884	6643370	10:6642884-6643370	ENSG00000285988,ENSG00000223784,ENSG00000285743,ENSG00000225948
chr10	6647867	6648341	10:6647867-6648341	ENSG00000223784,ENSG00000285743,ENSG00000225948
chr10	6657229	6657535	10:6657229-6657535	ENSG00000285845,ENSG00000238266,ENSG00000281186,ENSG00000285988,ENSG00000223784,ENSG00000285743,ENSG00000225948
chr10	6665831	6666160	10:6665831-6666160	ENSG00000285845,ENSG00000238266,ENSG00000281186,ENSG00000285988,ENSG00000223784,ENSG00000285743,ENSG00000225948,ENSG00000237943
chr10	6667654	6667927	10:6667654-6667927	ENSG00000285743
chr10	6674286	6674726	10:6674286-6674726	ENSG00000285845,ENSG00000238266,ENSG00000281186,ENSG00000285988,ENSG00000223784,ENSG00000285743,ENSG00000225948
chr10	6838138	6838598	10:6838138-6838598	ENSG00000285845,ENSG00000238266,ENSG00000281186,ENSG00000285988,ENSG00000223784
chr10	6912479	6912882	10:6912479-6912882	ENSG00000285845,ENSG00000238266,ENSG00000281186,ENSG00000285988,ENSG00000223784
chr10	6920103	6920763	10:6920103-6920763	ENSG00000278982,ENSG00000198879,ENSG00000223581,ENSG00000287277,ENSG00000285845,ENSG00000238266,ENSG00000281186,ENSG00000285988,ENSG00000223784
chr10	6927433	6928261	10:6927433-6928261	ENSG00000270811,ENSG00000287277,ENSG00000285845,ENSG00000238266,ENSG00000281186,ENSG00000285988,ENSG00000223784
chr10	6928755	6929001	10:6928755-6929001	ENSG00000287277
chr10	6958134	6958887	10:6958134-6958887	ENSG00000270811,ENSG00000223581,ENSG00000287277,ENSG00000285845,ENSG00000238266,ENSG00000281186,ENSG00000285988,ENSG00000223784
chr10	6973923	6974539	10:6973923-6974539	ENSG00000287277,ENSG00000285845,ENSG00000238266,ENSG00000281186,ENSG00000285988
chr10	7003873	7004359	10:7003873-7004359	ENSG00000223581,ENSG00000287277
chr10	7035262	7035644	10:7035262-7035644	ENSG00000223581
chr10	7046201	7046792	10:7046201-7046792	ENSG00000270811,ENSG00000223581,ENSG00000285845,ENSG00000238266,ENSG00000281186,ENSG00000285988,ENSG00000223784
chr10	7048107	7048362	10:7048107-7048362	ENSG00000270811,ENSG00000223581
chr10	7084452	7084757	10:7084452-7084757	ENSG00000223581
chr10	7121228	7121629	10:7121228-7121629	ENSG00000270811,ENSG00000223581,ENSG00000287277
chr10	7123955	7124321	10:7123955-7124321	ENSG00000270811,ENSG00000223581,ENSG00000287277
chr10	7184646	7185102	10:7184646-7185102	ENSG00000207453,ENSG00000270811,ENSG00000223581,ENSG00000285845,ENSG00000238266,ENSG00000281186,ENSG00000285988,ENSG00000223784
chr10	7185409	7185663	10:7185409-7185663	ENSG00000270811
chr10	7202641	7202930	10:7202641-7202930	ENSG00000270811
chr10	7243927	7244305	10:7243927-7244305	-
chr10	7255628	7256175	10:7255628-7256175	-
chr10	7258977	7259358	10:7258977-7259358	ENSG00000207453,ENSG00000278982,ENSG00000235141,ENSG00000198879,ENSG00000270811
chr10	7306229	7306469	10:7306229-7306469	ENSG00000235141
chr10	7317733	7318599	10:7317733-7318599	ENSG00000235141
chr10	7318907	7319266	10:7318907-7319266	ENSG00000235141
chr10	7337381	7337758	10:7337381-7337758	ENSG00000235141
chr10	7389332	7389603	10:7389332-7389603	-
chr10	7389886	7390140	10:7389886-7390140	-
chr10	7408166	7408706	10:7408166-7408706	ENSG00000278982,ENSG00000198879
chr10	7410210	7411032	10:7410210-7411032	ENSG00000278982,ENSG00000198879
chr10	7411803	7413074	10:7411803-7413074	ENSG00000278982,ENSG00000198879
chr10	7444592	7444850	10:7444592-7444850	ENSG00000207453,ENSG00000232591
chr10	7471906	7472171	10:7471906-7472171	ENSG00000207453,ENSG00000232591
chr10	7525364	7525649	10:7525364-7525649	ENSG00000151655,ENSG00000230121,ENSG00000207453
chr10	7572464	7572832	10:7572464-7572832	ENSG00000151655,ENSG00000123243,ENSG00000207453
chr10	7666611	7667096	10:7666611-7667096	ENSG00000123243
chr10	7667698	7668230	10:7667698-7668230	ENSG00000123243
chr10	7672833	7673121	10:7672833-7673121	ENSG00000151655,ENSG00000123243
chr10	7686997	7687887	10:7686997-7687887	ENSG00000233990,ENSG00000151655,ENSG00000230121,ENSG00000207453
chr10	7763847	7764258	10:7763847-7764258	ENSG00000233990,ENSG00000151657,ENSG00000151655
chr10	7787500	7788833	10:7787500-7788833	ENSG00000233990,ENSG00000165632,ENSG00000165629,ENSG00000151657
chr10	7818146	7819495	10:7818146-7819495	ENSG00000233990,ENSG00000165632,ENSG00000165629,ENSG00000151657
chr10	7853322	7853639	10:7853322-7853639	ENSG00000233990
chr10	7872238	7872631	10:7872238-7872631	ENSG00000233990
chr10	7956463	7956961	10:7956463-7956961	ENSG00000236420,ENSG00000213771,ENSG00000233990
chr10	7968568	7969044	10:7968568-7969044	ENSG00000233990
chr10	8034030	8034408	10:8034030-8034408	-
chr10	8035300	8035930	10:8035300-8035930	ENSG00000232638,ENSG00000197308,ENSG00000107485
chr10	8044952	8045177	10:8044952-8045177	ENSG00000232638,ENSG00000197308,ENSG00000107485
chr10	8050822	8051030	10:8050822-8051030	ENSG00000232638,ENSG00000197308,ENSG00000107485
chr10	8053399	8053818	10:8053399-8053818	ENSG00000232638,ENSG00000197308,ENSG00000107485
chr10	8055685	8055993	10:8055685-8055993	ENSG00000232638,ENSG00000197308,ENSG00000107485
chr10	8056979	8057203	10:8056979-8057203	ENSG00000232638,ENSG00000197308,ENSG00000107485
chr10	8088525	8088955	10:8088525-8088955	ENSG00000270234,ENSG00000212505,ENSG00000213771,ENSG00000225053
chr10	8092445	8092714	10:8092445-8092714	-
chr10	8099935	8100302	10:8099935-8100302	-
chr10	8115241	8115655	10:8115241-8115655	ENSG00000236420,ENSG00000213771,ENSG00000225053
chr10	8133032	8133568	10:8133032-8133568	ENSG00000223808,ENSG00000236420,ENSG00000213771,ENSG00000271251,ENSG00000225053
chr10	8137796	8138012	10:8137796-8138012	ENSG00000225053
chr10	8183081	8183614	10:8183081-8183614	ENSG00000212505,ENSG00000236420,ENSG00000213771,ENSG00000271251,ENSG00000225053
chr10	8267797	8268145	10:8267797-8268145	ENSG00000232170
chr10	8299074	8299367	10:8299074-8299367	ENSG00000226861
chr10	8301842	8302111	10:8301842-8302111	ENSG00000212505,ENSG00000236420,ENSG00000213771,ENSG00000271251,ENSG00000226861
chr10	8326233	8326701	10:8326233-8326701	-
chr10	8332138	8332807	10:8332138-8332807	ENSG00000223808,ENSG00000234752,ENSG00000270234,ENSG00000212505,ENSG00000236420,ENSG00000213771,ENSG00000271251,ENSG00000226990,ENSG00000225053,ENSG00000232638,ENSG00000197308,ENSG00000233990
chr10	8369924	8370215	10:8369924-8370215	ENSG00000213771,ENSG00000271251
chr10	8404595	8405031	10:8404595-8405031	ENSG00000213771,ENSG00000271251,ENSG00000226990
chr10	8416349	8416656	10:8416349-8416656	ENSG00000213771,ENSG00000271251,ENSG00000226990
chr10	8438698	8439180	10:8438698-8439180	ENSG00000234752,ENSG00000270234,ENSG00000212505,ENSG00000236420,ENSG00000213771,ENSG00000271251
chr10	8444640	8445074	10:8444640-8445074	ENSG00000223808,ENSG00000270234,ENSG00000212505,ENSG00000236420,ENSG00000213771,ENSG00000271251
chr10	8777139	8777704	10:8777139-8777704	ENSG00000223808,ENSG00000234752,ENSG00000270234,ENSG00000212505,ENSG00000236420,ENSG00000213771
chr10	8808586	8809181	10:8808586-8809181	ENSG00000223808,ENSG00000234752,ENSG00000270234,ENSG00000212505,ENSG00000236420,ENSG00000213771,ENSG00000271251
chr10	9060319	9060762	10:9060319-9060762	ENSG00000223808,ENSG00000234752,ENSG00000270234,ENSG00000212505,ENSG00000236420,ENSG00000213771
chr10	9175870	9176096	10:9175870-9176096	ENSG00000223808
chr10	9285743	9286048	10:9285743-9286048	ENSG00000287120,ENSG00000230014
chr10	9294957	9295217	10:9294957-9295217	ENSG00000287120,ENSG00000230014
chr10	9301695	9302440	10:9301695-9302440	ENSG00000287120,ENSG00000230014
chr10	9331493	9331842	10:9331493-9331842	-
chr10	9339668	9340170	10:9339668-9340170	ENSG00000279575
chr10	9408219	9408945	10:9408219-9408945	ENSG00000229919
chr10	9445091	9445326	10:9445091-9445326	-
chr10	9608403	9608852	10:9608403-9608852	-
chr10	9613344	9613767	10:9613344-9613767	ENSG00000279575,ENSG00000272436,ENSG00000200849,ENSG00000229919,ENSG00000224788
chr10	9707154	9707654	10:9707154-9707654	ENSG00000229919,ENSG00000235838
chr10	9743664	9744119	10:9743664-9744119	ENSG00000287309,ENSG00000229919,ENSG00000224788,ENSG00000228636,ENSG00000235838
chr10	9762980	9763298	10:9762980-9763298	ENSG00000228636
chr10	9786117	9786476	10:9786117-9786476	ENSG00000228997,ENSG00000287309,ENSG00000279575,ENSG00000234306,ENSG00000272436,ENSG00000229919,ENSG00000224788,ENSG00000228636,ENSG00000235838
chr10	9800443	9801036	10:9800443-9801036	ENSG00000229919,ENSG00000224788
chr10	9807736	9808178	10:9807736-9808178	ENSG00000229919,ENSG00000224788,ENSG00000235838
chr10	9809126	9809337	10:9809126-9809337	-
chr10	9825268	9825826	10:9825268-9825826	ENSG00000228997,ENSG00000287309,ENSG00000279575,ENSG00000234306,ENSG00000272436,ENSG00000229919,ENSG00000224788,ENSG00000228636,ENSG00000235838
chr10	9861864	9862332	10:9861864-9862332	ENSG00000200849,ENSG00000224788,ENSG00000228636
chr10	9885655	9886247	10:9885655-9886247	ENSG00000287309,ENSG00000234306,ENSG00000272436,ENSG00000229919,ENSG00000224788,ENSG00000228636
chr10	9951960	9952354	10:9951960-9952354	ENSG00000234306,ENSG00000229919,ENSG00000224788
chr10	10209306	10209540	10:10209306-10209540	ENSG00000287309,ENSG00000272436,ENSG00000200849,ENSG00000229919,ENSG00000224788
chr10	10326080	10326474	10:10326080-10326474	ENSG00000287309,ENSG00000279575,ENSG00000270111,ENSG00000234306,ENSG00000286439,ENSG00000272436,ENSG00000200849,ENSG00000229919,ENSG00000224788
chr10	10520612	10521185	10:10520612-10521185	ENSG00000231496,ENSG00000229240,ENSG00000225383,ENSG00000228997,ENSG00000287309,ENSG00000279575,ENSG00000270111,ENSG00000234306,ENSG00000272436,ENSG00000200849,ENSG00000224788
chr10	10528552	10529018	10:10528552-10529018	ENSG00000228997,ENSG00000287309,ENSG00000279575,ENSG00000270111,ENSG00000234306,ENSG00000272436
chr10	10544643	10545262	10:10544643-10545262	ENSG00000225383,ENSG00000228997,ENSG00000287309,ENSG00000279575,ENSG00000270111,ENSG00000234306
chr10	10584124	10584666	10:10584124-10584666	ENSG00000225383,ENSG00000228997,ENSG00000287309,ENSG00000279575,ENSG00000270111,ENSG00000234306,ENSG00000272436,ENSG00000200849
chr10	10589576	10590455	10:10589576-10590455	ENSG00000231496,ENSG00000229240,ENSG00000225383,ENSG00000228997,ENSG00000287309,ENSG00000279575,ENSG00000270111,ENSG00000234306,ENSG00000272436,ENSG00000224788
chr10	10605513	10605812	10:10605513-10605812	-
chr10	10649411	10649670	10:10649411-10649670	-
chr10	10658112	10658489	10:10658112-10658489	ENSG00000225383,ENSG00000228997
chr10	10662636	10663246	10:10662636-10663246	ENSG00000225383,ENSG00000228997,ENSG00000287309,ENSG00000279575,ENSG00000270111,ENSG00000234306,ENSG00000200849
chr10	10664761	10664999	10:10664761-10664999	-
chr10	10677602	10677921	10:10677602-10677921	ENSG00000229240,ENSG00000225383,ENSG00000228997,ENSG00000287309,ENSG00000279575,ENSG00000270111,ENSG00000234306,ENSG00000272436,ENSG00000200849
chr10	10699398	10699735	10:10699398-10699735	ENSG00000229240,ENSG00000225383,ENSG00000228997
chr10	10887240	10887451	10:10887240-10887451	ENSG00000231496,ENSG00000229240,ENSG00000225383,ENSG00000228997
chr10	10915116	10915647	10:10915116-10915647	ENSG00000231496,ENSG00000229240,ENSG00000225383
chr10	10996837	10997439	10:10996837-10997439	ENSG00000228027,ENSG00000231496,ENSG00000229240,ENSG00000048740,ENSG00000225383,ENSG00000228997
chr10	11017380	11018678	10:11017380-11018678	ENSG00000229206,ENSG00000228027,ENSG00000231496,ENSG00000048740,ENSG00000225383
chr10	11037232	11037441	10:11037232-11037441	ENSG00000229206
chr10	11105470	11105790	10:11105470-11105790	ENSG00000237986
chr10	11116277	11116836	10:11116277-11116836	ENSG00000237986
chr10	11141346	11141985	10:11141346-11141985	ENSG00000237986,ENSG00000231496
chr10	11145432	11145792	10:11145432-11145792	-
chr10	11147779	11148291	10:11147779-11148291	-
chr10	11149560	11149837	10:11149560-11149837	-
chr10	11163021	11163531	10:11163021-11163531	ENSG00000230322,ENSG00000237986,ENSG00000048740
chr10	11164832	11165322	10:11164832-11165322	ENSG00000230322,ENSG00000048740
chr10	11165944	11166342	10:11165944-11166342	ENSG00000230322,ENSG00000048740
chr10	11170816	11171409	10:11170816-11171409	ENSG00000230322,ENSG00000048740
chr10	11178398	11179006	10:11178398-11179006	ENSG00000230322,ENSG00000048740
chr10	11180365	11180594	10:11180365-11180594	-
chr10	11195140	11195428	10:11195140-11195428	-
chr10	11197837	11198117	10:11197837-11198117	-
chr10	11202657	11202873	10:11202657-11202873	-
chr10	11209034	11209439	10:11209034-11209439	-
chr10	11214555	11214820	10:11214555-11214820	-
chr10	11225956	11226449	10:11225956-11226449	-
chr10	11227051	11227409	10:11227051-11227409	-
chr10	11231345	11231601	10:11231345-11231601	-
chr10	11242401	11242762	10:11242401-11242762	-
chr10	11244612	11245278	10:11244612-11245278	-
chr10	11255998	11256325	10:11255998-11256325	-
chr10	11258683	11259223	10:11258683-11259223	-
chr10	11270499	11270898	10:11270499-11270898	ENSG00000231496
chr10	11283872	11284538	10:11283872-11284538	-
chr10	11317856	11318173	10:11317856-11318173	ENSG00000181800
chr10	11328801	11329165	10:11328801-11329165	ENSG00000181800
chr10	11335230	11335831	10:11335230-11335831	ENSG00000181800
chr10	11337526	11337990	10:11337526-11337990	-
chr10	11338332	11338585	10:11338332-11338585	-
chr10	11345674	11346074	10:11345674-11346074	-
chr10	11355639	11355861	10:11355639-11355861	-
chr10	11358019	11358411	10:11358019-11358411	ENSG00000181800
chr10	11402956	11403491	10:11402956-11403491	ENSG00000280086
chr10	11440126	11440751	10:11440126-11440751	-
chr10	11450248	11451005	10:11450248-11451005	-
chr10	11472092	11472565	10:11472092-11472565	-
chr10	11515561	11516200	10:11515561-11516200	-
chr10	11533247	11533734	10:11533247-11533734	ENSG00000148429
chr10	11539422	11539733	10:11539422-11539733	ENSG00000148429
chr10	11552045	11552680	10:11552045-11552680	ENSG00000148429
chr10	11560339	11560663	10:11560339-11560663	ENSG00000148429
chr10	11573533	11574032	10:11573533-11574032	ENSG00000148429
chr10	11586019	11586474	10:11586019-11586474	ENSG00000148429
chr10	11603019	11603472	10:11603019-11603472	ENSG00000271360
chr10	11611097	11611900	10:11611097-11611900	ENSG00000271360,ENSG00000148429
chr10	11612220	11612910	10:11612220-11612910	ENSG00000271360,ENSG00000148429
chr10	11655978	11656194	10:11655978-11656194	-
chr10	11662596	11663101	10:11662596-11663101	ENSG00000271046
chr10	11673464	11674372	10:11673464-11674372	ENSG00000271046
chr10	11680033	11680268	10:11680033-11680268	ENSG00000271046
chr10	11684852	11685334	10:11684852-11685334	ENSG00000271046
chr10	11685883	11686125	10:11685883-11686125	ENSG00000271046
chr10	11695652	11695916	10:11695652-11695916	-
chr10	11698922	11699588	10:11698922-11699588	ENSG00000271046
chr10	11710627	11711199	10:11710627-11711199	-
chr10	11725125	11725466	10:11725125-11725466	-
chr10	11736869	11737358	10:11736869-11737358	ENSG00000134463
chr10	11742268	11743073	10:11742268-11743073	ENSG00000134463
chr10	11747054	11747515	10:11747054-11747515	ENSG00000134463
chr10	11757671	11758341	10:11757671-11758341	ENSG00000134463
chr10	11782757	11783254	10:11782757-11783254	-
chr10	11798765	11799478	10:11798765-11799478	ENSG00000148426
chr10	11823122	11824118	10:11823122-11824118	ENSG00000148426
chr10	11849930	11850313	10:11849930-11850313	-
chr10	11863580	11864113	10:11863580-11864113	ENSG00000225778,ENSG00000148426
chr10	11874783	11875376	10:11874783-11875376	ENSG00000225778,ENSG00000148426
chr10	11882285	11882912	10:11882285-11882912	ENSG00000225778
chr10	11896689	11897039	10:11896689-11897039	ENSG00000225778
chr10	11901977	11902514	10:11901977-11902514	ENSG00000225778
chr10	11913335	11913792	10:11913335-11913792	ENSG00000251957
chr10	11921978	11922331	10:11921978-11922331	ENSG00000251957
chr10	11974091	11974742	10:11974091-11974742	-
chr10	11986563	11987061	10:11986563-11987061	-
chr10	11994150	11994651	10:11994150-11994651	-
chr10	12025427	12026044	10:12025427-12026044	ENSG00000151461
chr10	12042372	12043470	10:12042372-12043470	ENSG00000265653,ENSG00000065665,ENSG00000151461
chr10	12063346	12063776	10:12063346-12063776	ENSG00000181192,ENSG00000151461
chr10	12068564	12069275	10:12068564-12069275	ENSG00000265653,ENSG00000065665,ENSG00000181192,ENSG00000151461
chr10	12084564	12084771	10:12084564-12084771	ENSG00000181192
chr10	12112713	12113254	10:12112713-12113254	ENSG00000265653,ENSG00000065665,ENSG00000272507,ENSG00000181192
chr10	12129143	12130583	10:12129143-12130583	ENSG00000265653,ENSG00000065665,ENSG00000272507
chr10	12181222	12181733	10:12181222-12181733	ENSG00000151465,ENSG00000165609,ENSG00000265653,ENSG00000065665
chr10	12195468	12196621	10:12195468-12196621	ENSG00000151465,ENSG00000165609
chr10	12214817	12215298	10:12214817-12215298	ENSG00000151465
chr10	12243865	12244193	10:12243865-12244193	ENSG00000228302,ENSG00000151465
chr10	12252831	12253333	10:12252831-12253333	ENSG00000228302,ENSG00000151465
chr10	12264324	12264599	10:12264324-12264599	-
chr10	12265720	12266205	10:12265720-12266205	ENSG00000225251,ENSG00000183049
chr10	12270927	12271328	10:12270927-12271328	-
chr10	12309353	12309606	10:12309353-12309606	-
chr10	12328881	12329156	10:12328881-12329156	ENSG00000264036
chr10	12333443	12334083	10:12333443-12334083	ENSG00000183049,ENSG00000264036
chr10	12348822	12349964	10:12348822-12349964	ENSG00000183049
chr10	12350465	12350789	10:12350465-12350789	ENSG00000183049
chr10	12353598	12353962	10:12353598-12353962	ENSG00000183049
chr10	12365999	12366400	10:12365999-12366400	ENSG00000285994,ENSG00000252118,ENSG00000183049
chr10	12389445	12389791	10:12389445-12389791	-
chr10	12413020	12413549	10:12413020-12413549	ENSG00000252438
chr10	12416544	12416825	10:12416544-12416825	ENSG00000252438
chr10	12419364	12419767	10:12419364-12419767	ENSG00000252438
chr10	12435853	12436165	10:12435853-12436165	ENSG00000252118
chr10	12448505	12449250	10:12448505-12449250	ENSG00000285994,ENSG00000252118,ENSG00000252438
chr10	12482045	12482871	10:12482045-12482871	ENSG00000252118
chr10	12485553	12485996	10:12485553-12485996	ENSG00000252118
chr10	12500795	12501036	10:12500795-12501036	ENSG00000285994,ENSG00000252118
chr10	12507364	12507724	10:12507364-12507724	ENSG00000285994
chr10	12510398	12510768	10:12510398-12510768	-
chr10	12514050	12514794	10:12514050-12514794	ENSG00000285994,ENSG00000252118
chr10	12535724	12535957	10:12535724-12535957	ENSG00000285994,ENSG00000252118
chr10	12580178	12580714	10:12580178-12580714	ENSG00000263584,ENSG00000285994
chr10	12587854	12588866	10:12587854-12588866	ENSG00000263584,ENSG00000285994
chr10	12605488	12606351	10:12605488-12606351	ENSG00000285994
chr10	12638056	12638479	10:12638056-12638479	ENSG00000283699,ENSG00000285994
chr10	12656459	12656803	10:12656459-12656803	ENSG00000283699
chr10	12707521	12708084	10:12707521-12708084	-
chr10	12711024	12711538	10:12711024-12711538	ENSG00000221331
chr10	12720374	12720809	10:12720374-12720809	ENSG00000225251,ENSG00000285520,ENSG00000221331
chr10	12849152	12849931	10:12849152-12849931	ENSG00000225251,ENSG00000212499,ENSG00000285520
chr10	12902057	12902328	10:12902057-12902328	ENSG00000225251,ENSG00000212499,ENSG00000285520
chr10	12945881	12946370	10:12945881-12946370	ENSG00000212499,ENSG00000285520
chr10	12969961	12970406	10:12969961-12970406	ENSG00000225251,ENSG00000212499,ENSG00000285520
chr10	12977548	12977875	10:12977548-12977875	ENSG00000225251,ENSG00000212499,ENSG00000285520
chr10	12980399	12980880	10:12980399-12980880	ENSG00000225251,ENSG00000212499
chr10	13001141	13001999	10:13001141-13001999	ENSG00000225251,ENSG00000212499,ENSG00000151468,ENSG00000285520
chr10	13074746	13075080	10:13074746-13075080	ENSG00000225251,ENSG00000212499
chr10	13099467	13100901	10:13099467-13100901	ENSG00000228330,ENSG00000235763,ENSG00000123240,ENSG00000151468
chr10	13117738	13118566	10:13117738-13118566	ENSG00000228330,ENSG00000234175,ENSG00000235763,ENSG00000123240
chr10	13133191	13133449	10:13133191-13133449	ENSG00000228330,ENSG00000234175,ENSG00000123240
chr10	13161122	13161869	10:13161122-13161869	ENSG00000107537,ENSG00000065328,ENSG00000237540,ENSG00000203414,ENSG00000228330
chr10	13220067	13220386	10:13220067-13220386	ENSG00000165623,ENSG00000272055
chr10	13257647	13257999	10:13257647-13257999	ENSG00000165623
chr10	13268755	13269328	10:13268755-13269328	ENSG00000226209,ENSG00000107537,ENSG00000165623,ENSG00000272055,ENSG00000228330
chr10	13299338	13300255	10:13299338-13300255	ENSG00000226209,ENSG00000107537
chr10	13302074	13302623	10:13302074-13302623	ENSG00000226209,ENSG00000107537,ENSG00000065328
chr10	13340132	13340577	10:13340132-13340577	ENSG00000086475
chr10	13347256	13348765	10:13347256-13348765	ENSG00000086475
chr10	13371804	13372316	10:13371804-13372316	ENSG00000282246,ENSG00000165630,ENSG00000227175,ENSG00000202508,ENSG00000233256,ENSG00000286514
chr10	13382721	13383244	10:13382721-13383244	ENSG00000202508,ENSG00000233256,ENSG00000286514
chr10	13404221	13404579	10:13404221-13404579	ENSG00000202508,ENSG00000233256,ENSG00000286514
chr10	13439625	13440892	10:13439625-13440892	ENSG00000202508,ENSG00000165626,ENSG00000233256,ENSG00000286514
chr10	13453880	13454345	10:13453880-13454345	ENSG00000202508,ENSG00000165626,ENSG00000233256
chr10	13527823	13529510	10:13527823-13529510	ENSG00000227175,ENSG00000202508,ENSG00000165626
chr10	13536675	13537167	10:13536675-13537167	ENSG00000239665,ENSG00000282246,ENSG00000227175,ENSG00000202508,ENSG00000165626,ENSG00000233256
chr10	13556784	13557262	10:13556784-13557262	ENSG00000282246,ENSG00000202508
chr10	13586569	13587304	10:13586569-13587304	ENSG00000239665,ENSG00000282246,ENSG00000227474,ENSG00000165630
chr10	13659907	13660387	10:13659907-13660387	ENSG00000273474,ENSG00000239665,ENSG00000282246
chr10	13694145	13694661	10:13694145-13694661	ENSG00000273474,ENSG00000239665,ENSG00000282246
chr10	13700574	13700997	10:13700574-13700997	ENSG00000234091,ENSG00000199407,ENSG00000225112,ENSG00000273474,ENSG00000151474,ENSG00000239665,ENSG00000282246
chr10	13705830	13706120	10:13705830-13706120	ENSG00000225112,ENSG00000273474,ENSG00000151474
chr10	13707150	13707944	10:13707150-13707944	ENSG00000225112,ENSG00000273474,ENSG00000151474
chr10	13712820	13713518	10:13712820-13713518	ENSG00000234091,ENSG00000199407,ENSG00000225112,ENSG00000273474,ENSG00000151474,ENSG00000239665,ENSG00000282246
chr10	13718114	13718726	10:13718114-13718726	ENSG00000235410,ENSG00000234091,ENSG00000199407,ENSG00000225112,ENSG00000273474,ENSG00000151474,ENSG00000239665,ENSG00000282246
chr10	13739297	13739504	10:13739297-13739504	ENSG00000234091,ENSG00000199407,ENSG00000273474,ENSG00000239665,ENSG00000282246
chr10	13743280	13743769	10:13743280-13743769	ENSG00000234091,ENSG00000199407,ENSG00000273474,ENSG00000239665,ENSG00000282246
chr10	13757235	13757817	10:13757235-13757817	ENSG00000234091,ENSG00000199407,ENSG00000273474,ENSG00000151474,ENSG00000239665,ENSG00000282246
chr10	13777957	13778432	10:13777957-13778432	ENSG00000273474,ENSG00000239665,ENSG00000282246
chr10	13787088	13787442	10:13787088-13787442	ENSG00000235410,ENSG00000229751,ENSG00000239665,ENSG00000282246
chr10	13847044	13847462	10:13847044-13847462	ENSG00000235410,ENSG00000229751
chr10	13873212	13873630	10:13873212-13873630	ENSG00000229751,ENSG00000215227,ENSG00000151474
chr10	13882106	13882838	10:13882106-13882838	ENSG00000235410,ENSG00000229751,ENSG00000215227,ENSG00000151474
chr10	13890781	13891013	10:13890781-13891013	ENSG00000235410,ENSG00000229751,ENSG00000151474
chr10	13891568	13892309	10:13891568-13892309	ENSG00000151474
chr10	13930161	13930619	10:13930161-13930619	ENSG00000221371,ENSG00000278100,ENSG00000266321,ENSG00000285671,ENSG00000235410,ENSG00000229751,ENSG00000282246
chr10	14015974	14016406	10:14015974-14016406	ENSG00000235410,ENSG00000229751,ENSG00000151474
chr10	14024074	14024780	10:14024074-14024780	ENSG00000235410,ENSG00000229751,ENSG00000151474
chr10	14173442	14174178	10:14173442-14174178	ENSG00000221371,ENSG00000278100,ENSG00000266321,ENSG00000285671,ENSG00000235410,ENSG00000151474
chr10	14185195	14186006	10:14185195-14186006	ENSG00000221371,ENSG00000278100,ENSG00000266321,ENSG00000285671,ENSG00000235410
chr10	14327707	14327920	10:14327707-14327920	ENSG00000221371,ENSG00000278100,ENSG00000266321,ENSG00000285671,ENSG00000151474
chr10	14498869	14499501	10:14498869-14499501	ENSG00000221371,ENSG00000278100,ENSG00000266321,ENSG00000285671
chr10	14507350	14507585	10:14507350-14507585	-
chr10	14507909	14508174	10:14507909-14508174	-
chr10	14536906	14537167	10:14536906-14537167	ENSG00000065809
chr10	14543122	14544053	10:14543122-14544053	ENSG00000065809
chr10	14554418	14554985	10:14554418-14554985	ENSG00000065809
chr10	14562343	14562646	10:14562343-14562646	ENSG00000065809
chr10	14564283	14564746	10:14564283-14564746	ENSG00000065809
chr10	14587651	14587895	10:14587651-14587895	-
chr10	14602138	14602363	10:14602138-14602363	ENSG00000065809
chr10	14603525	14604699	10:14603525-14604699	ENSG00000065809
chr10	14608411	14608916	10:14608411-14608916	ENSG00000065809
chr10	14613241	14613681	10:14613241-14613681	ENSG00000065809
chr10	14617411	14618334	10:14617411-14618334	ENSG00000065809
chr10	14647927	14648631	10:14647927-14648631	ENSG00000236495,ENSG00000201766
chr10	14659689	14660135	10:14659689-14660135	ENSG00000236495,ENSG00000201766
chr10	14673498	14673822	10:14673498-14673822	ENSG00000201766
chr10	14705626	14706329	10:14705626-14706329	ENSG00000221371,ENSG00000278100,ENSG00000285671,ENSG00000201766,ENSG00000237032
chr10	14723257	14723531	10:14723257-14723531	ENSG00000237032
chr10	14736660	14737196	10:14736660-14737196	ENSG00000237032
chr10	14742478	14743163	10:14742478-14743163	ENSG00000221371,ENSG00000278100,ENSG00000266321,ENSG00000285671,ENSG00000237032
chr10	14751521	14751862	10:14751521-14751862	-
chr10	14761253	14761661	10:14761253-14761661	-
chr10	14781889	14782249	10:14781889-14782249	-
chr10	14782709	14783294	10:14782709-14783294	ENSG00000065809,ENSG00000221371,ENSG00000266321
chr10	14823127	14823579	10:14823127-14823579	ENSG00000185267
chr10	14837744	14838963	10:14837744-14838963	ENSG00000185267,ENSG00000284024,ENSG00000187522,ENSG00000272853,ENSG00000152455
chr10	14878051	14879466	10:14878051-14879466	ENSG00000185267,ENSG00000284024,ENSG00000187522,ENSG00000272853,ENSG00000152455
chr10	14889414	14889839	10:14889414-14889839	ENSG00000272853,ENSG00000152455
chr10	14904176	14904671	10:14904176-14904671	-
chr10	14942984	14943589	10:14942984-14943589	ENSG00000152457,ENSG00000197889,ENSG00000182531
chr10	14951770	14952024	10:14951770-14952024	ENSG00000152457,ENSG00000197889
chr10	14953570	14954632	10:14953570-14954632	ENSG00000152457,ENSG00000197889
chr10	14959222	14960473	10:14959222-14960473	ENSG00000152457,ENSG00000197889
chr10	14970858	14971072	10:14970858-14971072	ENSG00000197889,ENSG00000235623
chr10	14975637	14975933	10:14975637-14975933	ENSG00000197889,ENSG00000235623,ENSG00000228547,ENSG00000182531
chr10	14991438	14991679	10:14991438-14991679	ENSG00000235623,ENSG00000228547,ENSG00000182531
chr10	15025013	15025614	10:15025013-15025614	ENSG00000228547,ENSG00000182531,ENSG00000237470,ENSG00000152463
chr10	15027693	15028109	10:15027693-15028109	ENSG00000228547,ENSG00000182531,ENSG00000237470,ENSG00000152463
chr10	15035240	15036020	10:15035240-15036020	ENSG00000228547,ENSG00000182531,ENSG00000152463
chr10	15088344	15089016	10:15088344-15089016	ENSG00000228547,ENSG00000182531,ENSG00000176244,ENSG00000228312,ENSG00000176236,ENSG00000152464
chr10	15096672	15097990	10:15096672-15097990	ENSG00000176244,ENSG00000228312,ENSG00000176236,ENSG00000152464
chr10	15106375	15106861	10:15106375-15106861	ENSG00000176236,ENSG00000152464,ENSG00000152465
chr10	15118716	15119139	10:15118716-15119139	ENSG00000176236,ENSG00000152464,ENSG00000152465,ENSG00000206448
chr10	15123769	15124148	10:15123769-15124148	ENSG00000152465
chr10	15141758	15142293	10:15141758-15142293	ENSG00000152465,ENSG00000206448
chr10	15163505	15163735	10:15163505-15163735	ENSG00000152465,ENSG00000206448
chr10	15167855	15169115	10:15167855-15169115	ENSG00000152465,ENSG00000206448,ENSG00000228181
chr10	15189514	15189897	10:15189514-15189897	ENSG00000228181,ENSG00000232739
chr10	15195636	15196242	10:15195636-15196242	ENSG00000228181,ENSG00000232739
chr10	15208924	15209273	10:15208924-15209273	ENSG00000228181,ENSG00000232739
chr10	15209935	15210279	10:15209935-15210279	ENSG00000228181,ENSG00000148468,ENSG00000232739
chr10	15262065	15262503	10:15262065-15262503	ENSG00000148468,ENSG00000232739
chr10	15294547	15294821	10:15294547-15294821	ENSG00000232739
chr10	15302542	15302809	10:15302542-15302809	ENSG00000232739
chr10	15313739	15314361	10:15313739-15314361	ENSG00000148468,ENSG00000232739
chr10	15320624	15320845	10:15320624-15320845	ENSG00000232739
chr10	15321777	15322145	10:15321777-15322145	-
chr10	15344745	15345345	10:15344745-15345345	ENSG00000148468,ENSG00000232739
chr10	15361229	15361580	10:15361229-15361580	ENSG00000148468,ENSG00000232739
chr10	15370512	15371656	10:15370512-15371656	ENSG00000148468,ENSG00000232739
chr10	15419209	15419713	10:15419209-15419713	-
chr10	15420841	15421143	10:15420841-15421143	-
chr10	15434033	15434308	10:15434033-15434308	-
chr10	15450980	15451694	10:15450980-15451694	ENSG00000252537
chr10	15585377	15585689	10:15585377-15585689	ENSG00000077943
chr10	15718813	15720349	10:15718813-15720349	ENSG00000077943
chr10	15725664	15725942	10:15725664-15725942	ENSG00000077943
chr10	15744048	15744676	10:15744048-15744676	-
chr10	15841786	15842118	10:15841786-15842118	ENSG00000148481
chr10	15843541	15843899	10:15843541-15843899	ENSG00000148481
chr10	15859693	15860746	10:15859693-15860746	ENSG00000148481
chr10	15902408	15902953	10:15902408-15902953	ENSG00000252537,ENSG00000237913,ENSG00000201260,ENSG00000226140
chr10	16436410	16437396	10:16436410-16437396	ENSG00000201260,ENSG00000226140,ENSG00000165983
chr10	16470664	16471268	10:16470664-16471268	ENSG00000252537,ENSG00000237913,ENSG00000201260,ENSG00000226140,ENSG00000165983,ENSG00000223156
chr10	16497411	16498057	10:16497411-16498057	ENSG00000252537,ENSG00000237913,ENSG00000201260,ENSG00000226140,ENSG00000165983,ENSG00000165985,ENSG00000287925
chr10	16520641	16521975	10:16520641-16521975	ENSG00000165985,ENSG00000287925
chr10	16545292	16545641	10:16545292-16545641	ENSG00000201260,ENSG00000226140,ENSG00000287925
chr10	16566287	16566594	10:16566287-16566594	-
chr10	16581180	16581508	10:16581180-16581508	ENSG00000252537,ENSG00000237913,ENSG00000201260,ENSG00000226140,ENSG00000225213
chr10	16605154	16605435	10:16605154-16605435	ENSG00000252537,ENSG00000237913,ENSG00000201260,ENSG00000226140,ENSG00000225213
chr10	16612416	16612700	10:16612416-16612700	ENSG00000252537,ENSG00000201260
chr10	16646528	16646970	10:16646528-16646970	ENSG00000252537,ENSG00000237913,ENSG00000201260,ENSG00000226140,ENSG00000225213
chr10	16686100	16686319	10:16686100-16686319	ENSG00000226140,ENSG00000225213
chr10	16694195	16694603	10:16694195-16694603	ENSG00000252537,ENSG00000237913,ENSG00000201260,ENSG00000226140,ENSG00000225213
chr10	16765440	16766257	10:16765440-16766257	ENSG00000237913,ENSG00000201260,ENSG00000226140,ENSG00000225213,ENSG00000275001
chr10	16770863	16771090	10:16770863-16771090	ENSG00000225213,ENSG00000275001
chr10	16777588	16777852	10:16777588-16777852	ENSG00000252537,ENSG00000225213
chr10	16809271	16809548	10:16809271-16809548	ENSG00000148484,ENSG00000286958
chr10	16817161	16818009	10:16817161-16818009	ENSG00000148484,ENSG00000286958
chr10	16832565	16833008	10:16832565-16833008	-
chr10	16843366	16843696	10:16843366-16843696	-
chr10	16865653	16866120	10:16865653-16866120	ENSG00000107611
chr10	16891128	16892114	10:16891128-16892114	ENSG00000273153,ENSG00000234961
chr10	16904563	16905063	10:16904563-16905063	ENSG00000107611
chr10	16907753	16907992	10:16907753-16907992	ENSG00000107611
chr10	16910243	16911135	10:16910243-16911135	ENSG00000107611
chr10	16915112	16915686	10:16915112-16915686	-
chr10	16930144	16930400	10:16930144-16930400	-
chr10	16951157	16951765	10:16951157-16951765	-
chr10	16952205	16952609	10:16952205-16952609	-
chr10	16996000	16996736	10:16996000-16996736	ENSG00000273153
chr10	17002995	17003491	10:17002995-17003491	ENSG00000273153
chr10	17013199	17013869	10:17013199-17013869	-
chr10	17023440	17024056	10:17023440-17024056	ENSG00000273153,ENSG00000229124,ENSG00000026025,ENSG00000234961
chr10	17025687	17025921	10:17025687-17025921	-
chr10	17026900	17027285	10:17026900-17027285	-
chr10	17029468	17029991	10:17029468-17029991	-
chr10	17049187	17049448	10:17049187-17049448	ENSG00000273153
chr10	17075698	17076011	10:17075698-17076011	-
chr10	17120518	17120776	10:17120518-17120776	ENSG00000107611,ENSG00000273153
chr10	17122201	17122430	10:17122201-17122430	ENSG00000107611,ENSG00000273153
chr10	17169065	17169357	10:17169065-17169357	ENSG00000273153,ENSG00000107614
chr10	17175544	17175997	10:17175544-17175997	ENSG00000273153,ENSG00000107614
chr10	17200942	17201815	10:17200942-17201815	ENSG00000107614,ENSG00000229124,ENSG00000026025,ENSG00000234961
chr10	17206159	17206663	10:17206159-17206663	ENSG00000107614,ENSG00000229124
chr10	17216220	17216908	10:17216220-17216908	ENSG00000273153,ENSG00000107614,ENSG00000229124,ENSG00000026025,ENSG00000234961
chr10	17228175	17229408	10:17228175-17229408	ENSG00000229124,ENSG00000026025,ENSG00000234961
chr10	17229804	17230761	10:17229804-17230761	ENSG00000229124,ENSG00000026025,ENSG00000234961
chr10	17238353	17239466	10:17238353-17239466	ENSG00000026025,ENSG00000234961
chr10	17247336	17247566	10:17247336-17247566	ENSG00000234961
chr10	17249882	17250140	10:17249882-17250140	-
chr10	17255942	17256267	10:17255942-17256267	-
chr10	17257622	17258129	10:17257622-17258129	-
chr10	17290168	17290675	10:17290168-17290675	-
chr10	17386751	17386964	10:17386751-17386964	ENSG00000204832
chr10	17394716	17395391	10:17394716-17395391	ENSG00000204832,ENSG00000251803
chr10	17407002	17407478	10:17407002-17407478	ENSG00000204832,ENSG00000251803
chr10	17409331	17409564	10:17409331-17409564	ENSG00000251803
chr10	17414621	17414872	10:17414621-17414872	ENSG00000251803
chr10	17425868	17426315	10:17425868-17426315	-
chr10	17428601	17429126	10:17428601-17429126	-
chr10	17443738	17444447	10:17443738-17444447	ENSG00000148488
chr10	17453266	17455337	10:17453266-17455337	ENSG00000148488
chr10	17464609	17464867	10:17464609-17464867	ENSG00000148488
chr10	17472955	17473210	10:17472955-17473210	-
chr10	17473482	17473970	10:17473482-17473970	-
chr10	17479233	17479448	10:17479233-17479448	-
chr10	17479805	17480251	10:17479805-17480251	-
chr10	17494748	17495102	10:17494748-17495102	-
chr10	17497741	17497972	10:17497741-17497972	-
chr10	17509096	17509557	10:17509096-17509557	ENSG00000252537
chr10	17510262	17510675	10:17510262-17510675	-
chr10	17526329	17526923	10:17526329-17526923	-
chr10	17528468	17528747	10:17528468-17528747	-
chr10	17578558	17579124	10:17578558-17579124	ENSG00000236582
chr10	17584969	17585499	10:17584969-17585499	ENSG00000236582
chr10	17586871	17587174	10:17586871-17587174	ENSG00000236582
chr10	17599061	17599552	10:17599061-17599552	ENSG00000165996
chr10	17607410	17608138	10:17607410-17608138	ENSG00000165996,ENSG00000148483
chr10	17616474	17617906	10:17616474-17617906	ENSG00000165996,ENSG00000260589,ENSG00000136738,ENSG00000229190,ENSG00000148483
chr10	17643542	17644681	10:17643542-17644681	ENSG00000260589,ENSG00000136738,ENSG00000229190
chr10	17655544	17655894	10:17655544-17655894	ENSG00000260589,ENSG00000136738,ENSG00000229190
chr10	17662591	17663041	10:17662591-17663041	ENSG00000260589,ENSG00000136738,ENSG00000229190,ENSG00000148483
chr10	17668963	17669278	10:17668963-17669278	ENSG00000260589,ENSG00000136738,ENSG00000229190
chr10	17675835	17676125	10:17675835-17676125	ENSG00000136738,ENSG00000229190
chr10	17693017	17693440	10:17693017-17693440	ENSG00000136738,ENSG00000229190
chr10	17734596	17735459	10:17734596-17735459	ENSG00000229190,ENSG00000148483
chr10	17744599	17744966	10:17744599-17744966	ENSG00000148483
chr10	17785659	17785866	10:17785659-17785866	ENSG00000148483
chr10	17792998	17793303	10:17792998-17793303	ENSG00000148483
chr10	17805445	17806350	10:17805445-17806350	ENSG00000148483,ENSG00000260314,ENSG00000235637
chr10	17831402	17831731	10:17831402-17831731	ENSG00000148483,ENSG00000207938,ENSG00000235637,ENSG00000148482
chr10	17847673	17847898	10:17847673-17847898	ENSG00000207938,ENSG00000235637
chr10	17851587	17851916	10:17851587-17851916	ENSG00000207938,ENSG00000235637
chr10	17744606	17744880	10:17744606-17744880	ENSG00000148483
chr10	17783578	17784014	10:17783578-17784014	ENSG00000148483
chr10	17785442	17785857	10:17785442-17785857	ENSG00000148483
chr10	17805440	17806261	10:17805440-17806261	ENSG00000148483,ENSG00000260314,ENSG00000235637
chr10	17831455	17831672	10:17831455-17831672	ENSG00000148483,ENSG00000207938,ENSG00000235637,ENSG00000148482,ENSG00000226083
chr10	17851703	17851955	10:17851703-17851955	ENSG00000207938,ENSG00000235637
chr10	17984100	17984357	10:17984100-17984357	ENSG00000148482,ENSG00000226083
chr10	18045041	18045262	10:18045041-18045262	ENSG00000148482,ENSG00000226083
chr10	18140159	18141278	10:18140159-18141278	ENSG00000165995
chr10	18177697	18178215	10:18177697-18178215	ENSG00000148482
chr10	18179888	18180263	10:18179888-18180263	-
chr10	18203669	18204636	10:18203669-18204636	ENSG00000148482,ENSG00000226083
chr10	18214921	18215397	10:18214921-18215397	ENSG00000226083
chr10	18216422	18216731	10:18216422-18216731	-
chr10	18260513	18260872	10:18260513-18260872	ENSG00000165995,ENSG00000235020
chr10	18261707	18262065	10:18261707-18262065	ENSG00000165995,ENSG00000235020
chr10	18279084	18279712	10:18279084-18279712	ENSG00000165995,ENSG00000235020
chr10	18304103	18304698	10:18304103-18304698	ENSG00000235020
chr10	18312723	18313204	10:18312723-18313204	-
chr10	18400155	18401177	10:18400155-18401177	ENSG00000165995
chr10	18418658	18418988	10:18418658-18418988	-
chr10	18421979	18422276	10:18421979-18422276	ENSG00000165995,ENSG00000226255
chr10	18424157	18424498	10:18424157-18424498	-
chr10	18431390	18431794	10:18431390-18431794	-
chr10	18449489	18449798	10:18449489-18449798	-
chr10	18526035	18526625	10:18526035-18526625	ENSG00000240291,ENSG00000225527
chr10	18545668	18546201	10:18545668-18546201	ENSG00000240291,ENSG00000225527,ENSG00000241058
chr10	18582776	18583191	10:18582776-18583191	ENSG00000240291,ENSG00000225527,ENSG00000234813,ENSG00000226255
chr10	18627459	18628152	10:18627459-18628152	ENSG00000241058,ENSG00000165997
chr10	18634052	18634347	10:18634052-18634347	-
chr10	18643311	18643698	10:18643311-18643698	ENSG00000241058
chr10	18651297	18652133	10:18651297-18652133	ENSG00000241058,ENSG00000165997
chr10	18659011	18659979	10:18659011-18659979	ENSG00000241058,ENSG00000165997
chr10	18680820	18681140	10:18680820-18681140	-
chr10	18684476	18684965	10:18684476-18684965	-
chr10	18700447	18700969	10:18700447-18700969	ENSG00000234244,ENSG00000234813,ENSG00000226255
chr10	18711799	18712421	10:18711799-18712421	ENSG00000234244
chr10	18735779	18736056	10:18735779-18736056	ENSG00000234244,ENSG00000225509
chr10	18812811	18813119	10:18812811-18813119	ENSG00000234813,ENSG00000226255
chr10	19314414	19314831	10:19314414-19314831	ENSG00000234813,ENSG00000226255,ENSG00000227734
chr10	19315983	19316993	10:19315983-19316993	ENSG00000226255,ENSG00000227734
chr10	19412553	19412777	10:19412553-19412777	-
chr10	19488773	19489378	10:19488773-19489378	ENSG00000204740,ENSG00000239539,ENSG00000236960
chr10	19491168	19491725	10:19491168-19491725	ENSG00000204740,ENSG00000239539,ENSG00000236960
chr10	19536333	19536790	10:19536333-19536790	-
chr10	19578510	19579072	10:19578510-19579072	ENSG00000226255
chr10	19595303	19595774	10:19595303-19595774	ENSG00000200545
chr10	19604481	19604796	10:19604481-19604796	ENSG00000200545
chr10	19612762	19613212	10:19612762-19613212	ENSG00000234813,ENSG00000200545,ENSG00000228339,ENSG00000235940
chr10	19629411	19630118	10:19629411-19630118	ENSG00000252001
chr10	19638555	19638887	10:19638555-19638887	ENSG00000252001
chr10	19640512	19641001	10:19640512-19641001	ENSG00000252001,ENSG00000228339,ENSG00000235940
chr10	19643834	19644400	10:19643834-19644400	ENSG00000252001
chr10	19654367	19654833	10:19654367-19654833	-
chr10	19713082	19714253	10:19713082-19714253	ENSG00000233968
chr10	19719337	19719770	10:19719337-19719770	ENSG00000233968
chr10	19728437	19728858	10:19728437-19728858	ENSG00000204740,ENSG00000233968
chr10	19730027	19730608	10:19730027-19730608	ENSG00000204740,ENSG00000233968
chr10	19742169	19742660	10:19742169-19742660	ENSG00000204740,ENSG00000233968,ENSG00000283456,ENSG00000230818,ENSG00000228339,ENSG00000235940
chr10	19772961	19773248	10:19772961-19773248	-
chr10	19775215	19775823	10:19775215-19775823	ENSG00000252832,ENSG00000228339
chr10	19782367	19782793	10:19782367-19782793	ENSG00000252832
chr10	19787916	19788529	10:19787916-19788529	ENSG00000252832
chr10	19815462	19817212	10:19815462-19817212	ENSG00000285852,ENSG00000120594
chr10	19824910	19826031	10:19824910-19826031	ENSG00000285852,ENSG00000120594,ENSG00000228339
chr10	19887705	19887962	10:19887705-19887962	-
chr10	19893816	19894025	10:19893816-19894025	-
chr10	19902505	19902924	10:19902505-19902924	ENSG00000228339
chr10	19904327	19904642	10:19904327-19904642	-
chr10	19909019	19909673	10:19909019-19909673	-
chr10	19931265	19932483	10:19931265-19932483	ENSG00000285852,ENSG00000120594
chr10	19958653	19958967	10:19958653-19958967	-
chr10	19974226	19974631	10:19974226-19974631	ENSG00000228339
chr10	19984923	19985218	10:19984923-19985218	-
chr10	19993907	19994300	10:19993907-19994300	ENSG00000120594
chr10	20003714	20004445	10:20003714-20004445	ENSG00000226255,ENSG00000285852,ENSG00000120594,ENSG00000228339
chr10	20089923	20090270	10:20089923-20090270	ENSG00000238246,ENSG00000287613
chr10	20100236	20100697	10:20100236-20100697	ENSG00000238246,ENSG00000287613
chr10	20132892	20133353	10:20132892-20133353	ENSG00000238246,ENSG00000228339,ENSG00000235940
chr10	20136185	20136392	10:20136185-20136392	-
chr10	20200561	20201190	10:20200561-20201190	ENSG00000228339,ENSG00000270727,ENSG00000235940
chr10	20472016	20472442	10:20472016-20472442	ENSG00000228339,ENSG00000270727,ENSG00000265372,ENSG00000235940
chr10	20589794	20590214	10:20589794-20590214	ENSG00000270727,ENSG00000265372
chr10	20596088	20596680	10:20596088-20596680	ENSG00000226255,ENSG00000228339,ENSG00000270727,ENSG00000265372,ENSG00000235940,ENSG00000230112
chr10	20609550	20610028	10:20609550-20610028	ENSG00000270727,ENSG00000265372,ENSG00000235940
chr10	20616882	20617669	10:20616882-20617669	ENSG00000228339,ENSG00000270727,ENSG00000265372,ENSG00000235940,ENSG00000230112
chr10	20622478	20623103	10:20622478-20623103	ENSG00000228339,ENSG00000270727,ENSG00000265372,ENSG00000235940
chr10	20768802	20769662	10:20768802-20769662	ENSG00000235940,ENSG00000230112
chr10	20858204	20858692	10:20858204-20858692	ENSG00000235940,ENSG00000230112
chr10	21020792	21021007	10:21020792-21021007	ENSG00000228753
chr10	21078615	21078973	10:21078615-21078973	ENSG00000228860,ENSG00000232853
chr10	21097501	21097936	10:21097501-21097936	ENSG00000078114,ENSG00000228219,ENSG00000228860,ENSG00000232853
chr10	21099293	21099797	10:21099293-21099797	ENSG00000078114
chr10	21106895	21107254	10:21106895-21107254	ENSG00000078114,ENSG00000228219,ENSG00000228860,ENSG00000232853
chr10	21172903	21174657	10:21172903-21174657	ENSG00000078114,ENSG00000231920,ENSG00000228860,ENSG00000232853
chr10	21194541	21194860	10:21194541-21194860	ENSG00000231920,ENSG00000228860,ENSG00000232853
chr10	21273150	21273807	10:21273150-21273807	ENSG00000228860,ENSG00000232853
chr10	21278824	21279176	10:21278824-21279176	ENSG00000228860,ENSG00000232853,ENSG00000273566,ENSG00000199222,ENSG00000204682,ENSG00000222071
chr10	21292824	21293689	10:21292824-21293689	ENSG00000078114,ENSG00000228860,ENSG00000232853
chr10	21300428	21301011	10:21300428-21301011	ENSG00000078114,ENSG00000228860,ENSG00000232853,ENSG00000207264,ENSG00000273566,ENSG00000199222
chr10	21323794	21324055	10:21323794-21324055	ENSG00000207264
chr10	21326919	21327532	10:21326919-21327532	ENSG00000207264
chr10	21330036	21330282	10:21330036-21330282	ENSG00000207264
chr10	21336580	21337105	10:21336580-21337105	ENSG00000207264
chr10	21351489	21352188	10:21351489-21352188	ENSG00000228860,ENSG00000232853,ENSG00000207264,ENSG00000230109,ENSG00000273566,ENSG00000199222,ENSG00000252634,ENSG00000279623
chr10	21372922	21373317	10:21372922-21373317	ENSG00000228860,ENSG00000232853,ENSG00000230109,ENSG00000231553,ENSG00000273566,ENSG00000199222
chr10	21399381	21399750	10:21399381-21399750	ENSG00000231553,ENSG00000273566,ENSG00000199222
chr10	21406747	21407115	10:21406747-21407115	ENSG00000231553,ENSG00000273566,ENSG00000199222
chr10	21449350	21449667	10:21449350-21449667	ENSG00000228860,ENSG00000278650,ENSG00000273566,ENSG00000199222,ENSG00000252634,ENSG00000279623
chr10	21494397	21494820	10:21494397-21494820	ENSG00000199222,ENSG00000204682,ENSG00000222071
chr10	21495436	21497478	10:21495436-21497478	ENSG00000199222,ENSG00000204682,ENSG00000222071
chr10	21500151	21500574	10:21500151-21500574	ENSG00000204682,ENSG00000222071
chr10	21510145	21510732	10:21510145-21510732	ENSG00000204682,ENSG00000222071,ENSG00000180592,ENSG00000286881
chr10	21516096	21516435	10:21516096-21516435	ENSG00000180592,ENSG00000078403,ENSG00000286881
chr10	21516914	21517746	10:21516914-21517746	ENSG00000204682,ENSG00000222071,ENSG00000180592,ENSG00000078403,ENSG00000286881
chr10	21520004	21520325	10:21520004-21520325	ENSG00000180592,ENSG00000078403,ENSG00000286881
chr10	21524822	21525035	10:21524822-21525035	ENSG00000180592,ENSG00000286881
chr10	21525398	21526584	10:21525398-21526584	ENSG00000180592,ENSG00000078403,ENSG00000286881
chr10	21527129	21527563	10:21527129-21527563	ENSG00000180592,ENSG00000078403,ENSG00000286881
chr10	21533533	21535302	10:21533533-21535302	ENSG00000180592,ENSG00000078403,ENSG00000286881
chr10	21550107	21550467	10:21550107-21550467	ENSG00000207347,ENSG00000223984
chr10	21581327	21582035	10:21581327-21582035	ENSG00000207347,ENSG00000223984
chr10	21604728	21605149	10:21604728-21605149	ENSG00000207347,ENSG00000223984
chr10	21656069	21656391	10:21656069-21656391	ENSG00000223984,ENSG00000201390
chr10	21661190	21662018	10:21661190-21662018	ENSG00000078403,ENSG00000223984,ENSG00000201390
chr10	21675138	21675609	10:21675138-21675609	ENSG00000078403,ENSG00000223984
chr10	21702713	21703053	10:21702713-21703053	ENSG00000223984
chr10	21724490	21725234	10:21724490-21725234	ENSG00000207347,ENSG00000223984,ENSG00000252634,ENSG00000279623
chr10	21727569	21728052	10:21727569-21728052	ENSG00000252634
chr10	21732121	21732445	10:21732121-21732445	ENSG00000199222,ENSG00000204682,ENSG00000222071,ENSG00000223984,ENSG00000252634,ENSG00000279623
chr10	21737243	21737568	10:21737243-21737568	ENSG00000252634
chr10	21824296	21824684	10:21824296-21824684	ENSG00000252634,ENSG00000279623
chr10	21919041	21919374	10:21919041-21919374	ENSG00000279623,ENSG00000201364
chr10	21943673	21943983	10:21943673-21943983	ENSG00000252634,ENSG00000279623,ENSG00000201364
chr10	21953749	21954356	10:21953749-21954356	ENSG00000279623,ENSG00000201364
chr10	21979221	21979498	10:21979221-21979498	-
chr10	21989364	21989891	10:21989364-21989891	ENSG00000136770,ENSG00000279623,ENSG00000201364,ENSG00000223601,ENSG00000223131
chr10	21995167	21995948	10:21995167-21995948	ENSG00000136770
chr10	22002876	22004034	10:22002876-22004034	ENSG00000136770,ENSG00000223601,ENSG00000148444,ENSG00000269897,ENSG00000223131
chr10	22017162	22017862	10:22017162-22017862	ENSG00000223601,ENSG00000260205
chr10	22022421	22022987	10:22022421-22022987	ENSG00000223601,ENSG00000260205,ENSG00000223131
chr10	22029214	22029831	10:22029214-22029831	ENSG00000252634,ENSG00000279623,ENSG00000223601,ENSG00000260205,ENSG00000233318,ENSG00000223131
chr10	22042499	22042976	10:22042499-22042976	-
chr10	22043261	22043475	10:22043261-22043475	-
chr10	22093224	22093541	10:22093224-22093541	-
chr10	22133811	22134578	10:22133811-22134578	ENSG00000232497,ENSG00000236777,ENSG00000223601,ENSG00000260205,ENSG00000233318
chr10	22159229	22159486	10:22159229-22159486	ENSG00000232497,ENSG00000236777,ENSG00000223601
chr10	22229025	22229667	10:22229025-22229667	ENSG00000223601,ENSG00000260205,ENSG00000227462,ENSG00000286832,ENSG00000279631,ENSG00000233318,ENSG00000148444,ENSG00000269897
chr10	22230348	22231033	10:22230348-22231033	ENSG00000223601,ENSG00000260205,ENSG00000227462,ENSG00000286832,ENSG00000279631,ENSG00000233318,ENSG00000148444,ENSG00000269897
chr10	22246670	22247043	10:22246670-22247043	ENSG00000223601,ENSG00000260205,ENSG00000286832,ENSG00000279631,ENSG00000261671,ENSG00000233318
chr10	22251251	22253767	10:22251251-22253767	ENSG00000279631,ENSG00000261671,ENSG00000233318,ENSG00000148444,ENSG00000269897
chr10	22259252	22259769	10:22259252-22259769	ENSG00000223601,ENSG00000260205,ENSG00000279631,ENSG00000261671,ENSG00000233318
chr10	22315869	22317063	10:22315869-22317063	ENSG00000148444,ENSG00000269897,ENSG00000168283
chr10	22320266	22321769	10:22320266-22321769	ENSG00000148444,ENSG00000269897,ENSG00000168283,ENSG00000272516,ENSG00000271981
chr10	22325333	22326216	10:22325333-22326216	ENSG00000148444,ENSG00000269897,ENSG00000168283,ENSG00000272516,ENSG00000271981
chr10	22335229	22335793	10:22335229-22335793	ENSG00000148444,ENSG00000269897,ENSG00000168283,ENSG00000272516,ENSG00000271981,ENSG00000272366
chr10	22336474	22336700	10:22336474-22336700	ENSG00000272516,ENSG00000271981,ENSG00000272366
chr10	22340271	22341421	10:22340271-22341421	ENSG00000148444,ENSG00000269897,ENSG00000168283,ENSG00000272516,ENSG00000271981,ENSG00000272366,ENSG00000077327
chr10	22345275	22345872	10:22345275-22345872	ENSG00000272366,ENSG00000077327
chr10	22365201	22365635	10:22365201-22365635	ENSG00000272366,ENSG00000077327,ENSG00000233451
chr10	22374639	22375237	10:22374639-22375237	ENSG00000233318,ENSG00000077327,ENSG00000233451
chr10	22386555	22386766	10:22386555-22386766	ENSG00000077327
chr10	22389733	22390484	10:22389733-22390484	ENSG00000077327
chr10	22421048	22421410	10:22421048-22421410	-
chr10	22436617	22437854	10:22436617-22437854	ENSG00000148444,ENSG00000269897
chr10	22454747	22455169	10:22454747-22455169	-
chr10	22476067	22477004	10:22476067-22477004	ENSG00000286810,ENSG00000285254
chr10	22477280	22477790	10:22477280-22477790	ENSG00000286810,ENSG00000285254
chr10	22491817	22492337	10:22491817-22492337	ENSG00000286810,ENSG00000285254
chr10	22505998	22506509	10:22505998-22506509	-
chr10	22535152	22535427	10:22535152-22535427	ENSG00000150867
chr10	22550889	22551326	10:22550889-22551326	-
chr10	22563881	22564303	10:22563881-22564303	-
chr10	22581297	22581982	10:22581297-22581982	ENSG00000150867
chr10	22586368	22586825	10:22586368-22586825	ENSG00000150867
chr10	22599158	22599479	10:22599158-22599479	ENSG00000150867
chr10	22605157	22605762	10:22605157-22605762	ENSG00000150867
chr10	22615678	22616247	10:22615678-22616247	-
chr10	22618342	22618728	10:22618342-22618728	-
chr10	22623834	22624533	10:22623834-22624533	-
chr10	22630329	22631076	10:22630329-22631076	-
chr10	22643655	22644354	10:22643655-22644354	-
chr10	22646288	22646689	10:22646288-22646689	-
chr10	22653161	22653373	10:22653161-22653373	-
chr10	22666381	22667066	10:22666381-22667066	ENSG00000150867,ENSG00000279819
chr10	22673881	22674246	10:22673881-22674246	-
chr10	22681831	22682707	10:22681831-22682707	ENSG00000279819
chr10	22683236	22683771	10:22683236-22683771	ENSG00000150867,ENSG00000279819
chr10	22693409	22693980	10:22693409-22693980	ENSG00000150867,ENSG00000279819
chr10	22702414	22702877	10:22702414-22702877	ENSG00000150867,ENSG00000279819
chr10	22704677	22704939	10:22704677-22704939	ENSG00000279819
chr10	22713320	22714978	10:22713320-22714978	ENSG00000150867,ENSG00000279819
chr10	22723372	22723731	10:22723372-22723731	-
chr10	22742596	22743135	10:22742596-22743135	ENSG00000206842,ENSG00000223131
chr10	22753812	22754038	10:22753812-22754038	-
chr10	22793113	22793584	10:22793113-22793584	ENSG00000206842
chr10	22816948	22817355	10:22816948-22817355	-
chr10	22849352	22849703	10:22849352-22849703	-
chr10	22854897	22855383	10:22854897-22855383	-
chr10	22894629	22894991	10:22894629-22894991	-
chr10	22912552	22912871	10:22912552-22912871	ENSG00000165309
chr10	22913503	22913766	10:22913503-22913766	ENSG00000165309
chr10	22927518	22928272	10:22927518-22928272	ENSG00000165309
chr10	22987096	22987464	10:22987096-22987464	ENSG00000223131
chr10	22988796	22989289	10:22988796-22989289	ENSG00000223131
chr10	23068133	23068574	10:23068133-23068574	ENSG00000286924,ENSG00000223131
chr10	23095404	23096336	10:23095404-23096336	ENSG00000286924,ENSG00000148450,ENSG00000229932
chr10	23097013	23097328	10:23097013-23097328	ENSG00000286924,ENSG00000148450,ENSG00000229932
chr10	23107399	23107629	10:23107399-23107629	ENSG00000148450,ENSG00000229932
chr10	23158149	23158616	10:23158149-23158616	ENSG00000229932,ENSG00000252049,ENSG00000227537
chr10	23172527	23172764	10:23172527-23172764	ENSG00000229932,ENSG00000252049,ENSG00000168267,ENSG00000227537
chr10	23174280	23174786	10:23174280-23174786	ENSG00000229932,ENSG00000252049,ENSG00000168267,ENSG00000227537
chr10	23192091	23193348	10:23192091-23193348	ENSG00000168267,ENSG00000227537
chr10	23293099	23293580	10:23293099-23293580	ENSG00000229932,ENSG00000227537,ENSG00000264574,ENSG00000286442
chr10	23314708	23315051	10:23314708-23315051	ENSG00000227537,ENSG00000264574,ENSG00000286442
chr10	23331975	23332300	10:23331975-23332300	ENSG00000179133,ENSG00000224215,ENSG00000264574
chr10	23343530	23343825	10:23343530-23343825	ENSG00000179133,ENSG00000224215
chr10	23344427	23344780	10:23344427-23344780	ENSG00000179133,ENSG00000224215,ENSG00000264574
chr10	23368735	23369506	10:23368735-23369506	ENSG00000179133,ENSG00000224215,ENSG00000264574,ENSG00000286442
chr10	23438600	23440450	10:23438600-23440450	ENSG00000264574,ENSG00000165312,ENSG00000287124
chr10	23448761	23449117	10:23448761-23449117	ENSG00000264574,ENSG00000165312,ENSG00000287124
chr10	23540787	23541011	10:23540787-23541011	ENSG00000286442
chr10	23694478	23695258	10:23694478-23695258	ENSG00000286442,ENSG00000120549
chr10	23702878	23703342	10:23702878-23703342	ENSG00000229932,ENSG00000227537,ENSG00000286442,ENSG00000120549
chr10	23742457	23742669	10:23742457-23742669	ENSG00000227537,ENSG00000286442
chr10	23784994	23785371	10:23784994-23785371	ENSG00000286442
chr10	23839171	23839608	10:23839171-23839608	ENSG00000227537,ENSG00000286442,ENSG00000223928,ENSG00000207930,ENSG00000286951,ENSG00000279029
chr10	23871043	23871720	10:23871043-23871720	ENSG00000229932,ENSG00000227537,ENSG00000286442,ENSG00000223928,ENSG00000277563,ENSG00000207930,ENSG00000286951,ENSG00000279029,ENSG00000222543
chr10	23917408	23917697	10:23917408-23917697	-
chr10	23918930	23919142	10:23918930-23919142	-
chr10	24193215	24193728	10:24193215-24193728	ENSG00000120549,ENSG00000223928,ENSG00000277563,ENSG00000207930,ENSG00000286951,ENSG00000279029
chr10	24208572	24209453	10:24208572-24209453	ENSG00000120549,ENSG00000223928,ENSG00000277563,ENSG00000207930
chr10	24360506	24360755	10:24360506-24360755	ENSG00000223928,ENSG00000277563,ENSG00000207930,ENSG00000286951,ENSG00000279029
chr10	24383552	24383927	10:24383552-24383927	ENSG00000277563,ENSG00000207930,ENSG00000286951,ENSG00000279029
chr10	24520003	24520247	10:24520003-24520247	ENSG00000277563,ENSG00000207930,ENSG00000286951,ENSG00000279029
chr10	24556227	24556671	10:24556227-24556671	ENSG00000286951,ENSG00000279029
chr10	24556890	24557412	10:24556890-24557412	ENSG00000277563,ENSG00000207930,ENSG00000286951,ENSG00000279029
chr10	24574803	24575093	10:24574803-24575093	-
chr10	24617824	24618280	10:24617824-24618280	ENSG00000107863
chr10	24623052	24623496	10:24623052-24623496	ENSG00000107863
chr10	24642816	24643367	10:24642816-24643367	ENSG00000107863,ENSG00000199535
chr10	24681280	24682145	10:24681280-24682145	-
chr10	24706407	24707066	10:24706407-24707066	ENSG00000107863
chr10	24722701	24724978	10:24722701-24724978	ENSG00000107863
chr10	24744726	24745270	10:24744726-24745270	-
chr10	24791167	24791777	10:24791167-24791777	ENSG00000279029,ENSG00000285750
chr10	24825614	24826303	10:24825614-24826303	ENSG00000285750
chr10	24837762	24838225	10:24837762-24838225	ENSG00000285750
chr10	24873133	24873620	10:24873133-24873620	ENSG00000285750,ENSG00000228667
chr10	24880322	24880764	10:24880322-24880764	ENSG00000285750,ENSG00000228667
chr10	24882306	24882612	10:24882306-24882612	ENSG00000228667
chr10	24887466	24888061	10:24887466-24888061	ENSG00000285750,ENSG00000228667,ENSG00000240294
chr10	24897174	24897895	10:24897174-24897895	ENSG00000240294
chr10	24901133	24901348	10:24901133-24901348	ENSG00000240294
chr10	24902050	24902336	10:24902050-24902336	ENSG00000240294
chr10	24921065	24921850	10:24921065-24921850	ENSG00000099256,ENSG00000240294,ENSG00000285859,ENSG00000273107
chr10	24929114	24929506	10:24929114-24929506	ENSG00000099256,ENSG00000240294,ENSG00000285859,ENSG00000273107
chr10	24951783	24953091	10:24951783-24953091	ENSG00000099256,ENSG00000285859,ENSG00000273107
chr10	24958741	24959282	10:24958741-24959282	ENSG00000099256,ENSG00000285859,ENSG00000273107
chr10	24981286	24981505	10:24981286-24981505	-
chr10	24988578	24989282	10:24988578-24989282	ENSG00000199535
chr10	25015957	25017392	10:25015957-25017392	ENSG00000151023,ENSG00000185875
chr10	25023111	25023679	10:25023111-25023679	ENSG00000151023,ENSG00000185875
chr10	25036422	25036965	10:25036422-25036965	-
chr10	25047983	25048211	10:25047983-25048211	-
chr10	25062365	25062911	10:25062365-25062911	ENSG00000151023
chr10	25076569	25077049	10:25076569-25077049	ENSG00000279029,ENSG00000199535,ENSG00000151023,ENSG00000227465
chr10	25080917	25081206	10:25080917-25081206	-
chr10	25113005	25113582	10:25113005-25113582	ENSG00000231422,ENSG00000274242,ENSG00000222543,ENSG00000227465
chr10	25174506	25175196	10:25174506-25175196	ENSG00000233642,ENSG00000151025,ENSG00000274242,ENSG00000222543
chr10	25227196	25227528	10:25227196-25227528	ENSG00000274242,ENSG00000222543
chr10	25694828	25695287	10:25694828-25695287	ENSG00000222543,ENSG00000227465,ENSG00000280809,ENSG00000271563,ENSG00000223019
chr10	25716172	25716442	10:25716172-25716442	ENSG00000227465,ENSG00000280809
chr10	25725722	25726334	10:25725722-25726334	ENSG00000222543,ENSG00000227465,ENSG00000280809,ENSG00000223019,ENSG00000251711
chr10	25753788	25754123	10:25753788-25754123	ENSG00000227465,ENSG00000280809,ENSG00000223019,ENSG00000251711
chr10	25758085	25758389	10:25758085-25758389	ENSG00000227465,ENSG00000223019,ENSG00000251711
chr10	25766780	25767220	10:25766780-25767220	ENSG00000222543,ENSG00000227465,ENSG00000280809,ENSG00000223019,ENSG00000251711
chr10	25875481	25875801	10:25875481-25875801	ENSG00000223019,ENSG00000251711
chr10	25934240	25934592	10:25934240-25934592	ENSG00000226304,ENSG00000095777
chr10	25934810	25935252	10:25934810-25935252	ENSG00000226304,ENSG00000095777
chr10	25951507	25951747	10:25951507-25951747	ENSG00000095777
chr10	25959830	25960342	10:25959830-25960342	ENSG00000222543,ENSG00000227465,ENSG00000223019,ENSG00000251711,ENSG00000226304,ENSG00000095777
chr10	25966892	25967327	10:25966892-25967327	ENSG00000222543,ENSG00000227465,ENSG00000223019,ENSG00000251711,ENSG00000226304,ENSG00000095777
chr10	26211956	26212163	10:26211956-26212163	ENSG00000136750
chr10	26215925	26216757	10:26215925-26216757	ENSG00000136750
chr10	26217613	26218065	10:26217613-26218065	ENSG00000136750
chr10	26222687	26223057	10:26222687-26223057	ENSG00000136750
chr10	26269761	26269994	10:26269761-26269994	-
chr10	26335013	26335718	10:26335013-26335718	ENSG00000199733,ENSG00000233261,ENSG00000234788
chr10	26367113	26367435	10:26367113-26367435	ENSG00000284951
chr10	26367804	26368124	10:26367804-26368124	-
chr10	26374490	26374735	10:26374490-26374735	-
chr10	26377241	26377709	10:26377241-26377709	ENSG00000227465,ENSG00000284951,ENSG00000199733,ENSG00000233261
chr10	26391730	26392606	10:26391730-26392606	ENSG00000284951
chr10	26430630	26431309	10:26430630-26431309	ENSG00000077420,ENSG00000199733
chr10	26437634	26438974	10:26437634-26438974	ENSG00000077420,ENSG00000199733
chr10	26448412	26449148	10:26448412-26449148	ENSG00000077420,ENSG00000199733
chr10	26455795	26456177	10:26455795-26456177	ENSG00000199733
chr10	26457213	26457918	10:26457213-26457918	ENSG00000199733
chr10	26472037	26472513	10:26472037-26472513	ENSG00000199733
chr10	26480808	26481216	10:26480808-26481216	ENSG00000199733
chr10	26482151	26482499	10:26482151-26482499	ENSG00000199733
chr10	26540639	26541026	10:26540639-26541026	ENSG00000199733,ENSG00000233261
chr10	26555897	26556582	10:26555897-26556582	ENSG00000077420,ENSG00000199733,ENSG00000233261
chr10	26574556	26575157	10:26574556-26575157	ENSG00000236894,ENSG00000233261
chr10	26606276	26606801	10:26606276-26606801	ENSG00000233261,ENSG00000234296,ENSG00000231976,ENSG00000234788
chr10	26621828	26622684	10:26621828-26622684	ENSG00000236894,ENSG00000233261,ENSG00000234296,ENSG00000231976
chr10	26624044	26624328	10:26624044-26624328	ENSG00000236894,ENSG00000233261,ENSG00000234296,ENSG00000231976
chr10	26628439	26628945	10:26628439-26628945	ENSG00000236894,ENSG00000233261,ENSG00000234296,ENSG00000231976
chr10	26684581	26685086	10:26684581-26685086	ENSG00000234296,ENSG00000231976,ENSG00000227932,ENSG00000279212,ENSG00000148459,ENSG00000234788,ENSG00000235843
chr10	26690810	26691317	10:26690810-26691317	ENSG00000227932,ENSG00000279212,ENSG00000148459,ENSG00000234788,ENSG00000235843
chr10	26696947	26698265	10:26696947-26698265	ENSG00000227932,ENSG00000279212,ENSG00000148459,ENSG00000234788,ENSG00000235843
chr10	26725993	26726510	10:26725993-26726510	ENSG00000148459,ENSG00000234788,ENSG00000235843,ENSG00000136754
chr10	26755512	26756022	10:26755512-26756022	ENSG00000234788,ENSG00000235843,ENSG00000136754
chr10	26782687	26782924	10:26782687-26782924	ENSG00000223027,ENSG00000206605
chr10	26793061	26793375	10:26793061-26793375	ENSG00000223027,ENSG00000206605
chr10	26797323	26797561	10:26797323-26797561	ENSG00000223027,ENSG00000206605
chr10	26804830	26805461	10:26804830-26805461	ENSG00000206605
chr10	26805774	26806140	10:26805774-26806140	ENSG00000206605
chr10	26829891	26830352	10:26829891-26830352	ENSG00000234788,ENSG00000235843,ENSG00000136754,ENSG00000206605
chr10	26837244	26837572	10:26837244-26837572	ENSG00000234788
chr10	26844514	26845174	10:26844514-26845174	ENSG00000234788,ENSG00000235843,ENSG00000136754
chr10	26860111	26861368	10:26860111-26861368	ENSG00000136754
chr10	26869541	26870278	10:26869541-26870278	ENSG00000136754
chr10	26881766	26882272	10:26881766-26882272	ENSG00000148459,ENSG00000234788,ENSG00000235843,ENSG00000136754
chr10	26892583	26892974	10:26892583-26892974	ENSG00000235843
chr10	26931163	26931747	10:26931163-26931747	ENSG00000283709
chr10	26951705	26952355	10:26951705-26952355	ENSG00000283709
chr10	27099860	27100930	10:27099860-27100930	ENSG00000107890,ENSG00000199855,ENSG00000136758,ENSG00000252639
chr10	27110768	27111115	10:27110768-27111115	ENSG00000107890,ENSG00000199855,ENSG00000252639
chr10	27115390	27115610	10:27115390-27115610	ENSG00000199855
chr10	27153962	27154653	10:27153962-27154653	ENSG00000199855,ENSG00000136758,ENSG00000120539,ENSG00000252639
chr10	27154982	27156147	10:27154982-27156147	ENSG00000199855,ENSG00000136758,ENSG00000120539,ENSG00000252639,ENSG00000251839
chr10	27223843	27224338	10:27223843-27224338	ENSG00000107897,ENSG00000252639,ENSG00000251839,ENSG00000262412
chr10	27240295	27241251	10:27240295-27241251	ENSG00000107897,ENSG00000251839,ENSG00000262412
chr10	27241853	27242407	10:27241853-27242407	ENSG00000107897,ENSG00000252639,ENSG00000251839,ENSG00000262412
chr10	27252313	27252923	10:27252313-27252923	ENSG00000107897,ENSG00000252639,ENSG00000251839,ENSG00000262412,ENSG00000230445,ENSG00000238021
chr10	27257389	27257898	10:27257389-27257898	ENSG00000107897,ENSG00000251839,ENSG00000262412,ENSG00000230445,ENSG00000238021
chr10	27258713	27259535	10:27258713-27259535	ENSG00000107897,ENSG00000262412,ENSG00000230445,ENSG00000238021
chr10	27298124	27298705	10:27298124-27298705	ENSG00000251839,ENSG00000278830
chr10	27319605	27320408	10:27319605-27320408	ENSG00000252639,ENSG00000251839,ENSG00000278830,ENSG00000200369,ENSG00000215409,ENSG00000207135,ENSG00000260151,ENSG00000237956,ENSG00000182077
chr10	27347824	27348048	10:27347824-27348048	ENSG00000215409,ENSG00000207135,ENSG00000260151,ENSG00000213770,ENSG00000237956
chr10	27354444	27355280	10:27354444-27355280	ENSG00000252639,ENSG00000251839,ENSG00000278830,ENSG00000215409,ENSG00000207135,ENSG00000260151,ENSG00000213770,ENSG00000237956,ENSG00000182077
chr10	27360554	27360862	10:27360554-27360862	ENSG00000252639,ENSG00000251839,ENSG00000278830,ENSG00000215409,ENSG00000207135,ENSG00000260151,ENSG00000213770,ENSG00000237956,ENSG00000182077
chr10	27446274	27446525	10:27446274-27446525	ENSG00000182077
chr10	27447298	27447993	10:27447298-27447993	ENSG00000182077
chr10	27457979	27458503	10:27457979-27458503	ENSG00000237956,ENSG00000182077,ENSG00000099246,ENSG00000226016
chr10	27464917	27465355	10:27464917-27465355	ENSG00000182077
chr10	27481031	27481831	10:27481031-27481831	-
chr10	27503787	27504752	10:27503787-27504752	ENSG00000099246
chr10	27513722	27514093	10:27513722-27514093	ENSG00000099246
chr10	27529427	27529677	10:27529427-27529677	ENSG00000099246
chr10	27536410	27536943	10:27536410-27536943	ENSG00000099246
chr10	27558648	27558919	10:27558648-27558919	ENSG00000285737
chr10	27615154	27615655	10:27615154-27615655	-
chr10	27663884	27664093	10:27663884-27664093	-
chr10	27714502	27714893	10:27714502-27714893	-
chr10	27741873	27743664	10:27741873-27743664	ENSG00000150051,ENSG00000230500
chr10	27744336	27744617	10:27744336-27744617	ENSG00000150051,ENSG00000230500
chr10	27745859	27746086	10:27745859-27746086	ENSG00000150051,ENSG00000230500
chr10	27748749	27749032	10:27748749-27749032	ENSG00000150051,ENSG00000230500
chr10	27771143	27771661	10:27771143-27771661	ENSG00000230500,ENSG00000251810,ENSG00000226016
chr10	27783598	27784104	10:27783598-27784104	ENSG00000182077,ENSG00000230500,ENSG00000169126,ENSG00000251810,ENSG00000226016
chr10	27998073	27999223	10:27998073-27999223	ENSG00000169126,ENSG00000226016,ENSG00000233472,ENSG00000226395
chr10	28053997	28054398	10:28053997-28054398	ENSG00000226016
chr10	28178293	28178558	10:28178293-28178558	-
chr10	28179288	28179762	10:28179288-28179762	ENSG00000226016
chr10	28199483	28199705	10:28199483-28199705	ENSG00000150054
chr10	28241742	28242089	10:28241742-28242089	ENSG00000150054
chr10	28242683	28243010	10:28242683-28243010	ENSG00000150054
chr10	28247971	28248835	10:28247971-28248835	ENSG00000150054,ENSG00000275036
chr10	28266413	28266814	10:28266413-28266814	ENSG00000150054,ENSG00000286413,ENSG00000275036,ENSG00000237746
chr10	28302507	28303469	10:28302507-28303469	ENSG00000150054,ENSG00000275036,ENSG00000282996,ENSG00000237746
chr10	28316566	28316847	10:28316566-28316847	ENSG00000275036
chr10	28326316	28326990	10:28326316-28326990	ENSG00000150054,ENSG00000275036,ENSG00000282996,ENSG00000237746
chr10	28333392	28333673	10:28333392-28333673	ENSG00000150054,ENSG00000275036,ENSG00000237746
chr10	28334227	28334651	10:28334227-28334651	ENSG00000150054,ENSG00000275036,ENSG00000282996,ENSG00000237746
chr10	28363296	28363724	10:28363296-28363724	ENSG00000275036,ENSG00000237746
chr10	28367045	28367429	10:28367045-28367429	ENSG00000237746
chr10	28368063	28368622	10:28368063-28368622	ENSG00000275036,ENSG00000237746
chr10	28381718	28382297	10:28381718-28382297	ENSG00000226016,ENSG00000150054,ENSG00000275036,ENSG00000282996,ENSG00000237746,ENSG00000222705
chr10	28393871	28394424	10:28393871-28394424	ENSG00000226016,ENSG00000275036,ENSG00000222666
chr10	28402723	28402970	10:28402723-28402970	ENSG00000222666
chr10	28432126	28432564	10:28432126-28432564	ENSG00000224439,ENSG00000222705
chr10	28433044	28433474	10:28433044-28433474	ENSG00000224439,ENSG00000222705
chr10	28492051	28492727	10:28492051-28492727	ENSG00000237128,ENSG00000222705
chr10	28502383	28502672	10:28502383-28502672	ENSG00000237128,ENSG00000222705
chr10	28505480	28505695	10:28505480-28505695	-
chr10	28532192	28533971	10:28532192-28533971	ENSG00000254635,ENSG00000095787
chr10	28541756	28542067	10:28541756-28542067	ENSG00000254635,ENSG00000095787
chr10	28558779	28559312	10:28558779-28559312	-
chr10	28565092	28565420	10:28565092-28565420	-
chr10	28569581	28570234	10:28569581-28570234	-
chr10	28575363	28575578	10:28575363-28575578	-
chr10	28587205	28587509	10:28587205-28587509	ENSG00000095787
chr10	28624651	28624872	10:28624651-28624872	-
chr10	28628247	28628737	10:28628247-28628737	ENSG00000252401
chr10	28663626	28664276	10:28663626-28664276	ENSG00000252401,ENSG00000231911,ENSG00000207483,ENSG00000201001
chr10	28668619	28669219	10:28668619-28669219	ENSG00000252401,ENSG00000231911,ENSG00000207483,ENSG00000095739,ENSG00000236716,ENSG00000201001
chr10	28676870	28678077	10:28676870-28678077	ENSG00000252401,ENSG00000207483,ENSG00000095739,ENSG00000236716,ENSG00000201001,ENSG00000199402,ENSG00000229605
chr10	28722064	28722601	10:28722064-28722601	ENSG00000236716,ENSG00000201001,ENSG00000199402
chr10	28788225	28788547	10:28788225-28788547	ENSG00000232624,ENSG00000236716,ENSG00000201001,ENSG00000235824
chr10	28798227	28798453	10:28798227-28798453	ENSG00000232624,ENSG00000201001,ENSG00000235824
chr10	28806880	28807112	10:28806880-28807112	ENSG00000232624,ENSG00000201001,ENSG00000235824,ENSG00000271220
chr10	28807748	28808341	10:28807748-28808341	ENSG00000232624,ENSG00000236716,ENSG00000201001,ENSG00000235824,ENSG00000271220,ENSG00000199402,ENSG00000229605
chr10	28822666	28823061	10:28822666-28823061	ENSG00000236716,ENSG00000201001,ENSG00000235824,ENSG00000271220,ENSG00000199402
chr10	28839637	28839958	10:28839637-28839958	ENSG00000232624,ENSG00000236716,ENSG00000201001,ENSG00000235824,ENSG00000271220,ENSG00000199402,ENSG00000229605
chr10	28845400	28845637	10:28845400-28845637	ENSG00000232624,ENSG00000201001,ENSG00000199402,ENSG00000229605
chr10	28888013	28888373	10:28888013-28888373	ENSG00000199402,ENSG00000229605
chr10	28984283	28984803	10:28984283-28984803	ENSG00000252401,ENSG00000236716,ENSG00000201001,ENSG00000199402,ENSG00000229605
chr10	28991872	28992180	10:28991872-28992180	-
chr10	29009440	29009935	10:29009440-29009935	ENSG00000252401,ENSG00000236716,ENSG00000201001,ENSG00000199402,ENSG00000229605,ENSG00000120563
chr10	29048672	29049222	10:29048672-29049222	ENSG00000236716,ENSG00000201001,ENSG00000199402,ENSG00000229605
chr10	29102288	29102550	10:29102288-29102550	-
chr10	29131989	29132449	10:29131989-29132449	ENSG00000252401,ENSG00000236716,ENSG00000201001,ENSG00000199402,ENSG00000229605,ENSG00000120563
chr10	29136535	29136936	10:29136535-29136936	-
chr10	29142938	29143414	10:29142938-29143414	-
chr10	29254536	29254928	10:29254536-29254928	ENSG00000252401,ENSG00000236716,ENSG00000201001,ENSG00000120563
chr10	29304515	29305247	10:29304515-29305247	ENSG00000252401,ENSG00000120563
chr10	29310349	29310834	10:29310349-29310834	ENSG00000120563
chr10	29318356	29318864	10:29318356-29318864	ENSG00000252401,ENSG00000120563,ENSG00000274985
chr10	29323509	29323849	10:29323509-29323849	-
chr10	29343808	29344547	10:29343808-29344547	-
chr10	29355744	29356126	10:29355744-29356126	ENSG00000274985
chr10	29377449	29377809	10:29377449-29377809	ENSG00000274985
chr10	29383102	29383455	10:29383102-29383455	ENSG00000287402,ENSG00000224597,ENSG00000274985
chr10	29392401	29392643	10:29392401-29392643	ENSG00000287402,ENSG00000224597,ENSG00000274985
chr10	29409143	29410380	10:29409143-29410380	ENSG00000287402,ENSG00000224597,ENSG00000274985
chr10	29448899	29449457	10:29448899-29449457	ENSG00000287402,ENSG00000224597,ENSG00000274985
chr10	29471392	29471794	10:29471392-29471794	ENSG00000274985
chr10	29482622	29483201	10:29482622-29483201	ENSG00000274985,ENSG00000197321
chr10	29496453	29496741	10:29496453-29496741	ENSG00000197321
chr10	29535569	29535924	10:29535569-29535924	ENSG00000207612,ENSG00000212411
chr10	29590085	29590910	10:29590085-29590910	ENSG00000207612,ENSG00000212411,ENSG00000216035
chr10	29636261	29636567	10:29636261-29636567	ENSG00000197321,ENSG00000207612,ENSG00000212411,ENSG00000216035,ENSG00000222092
chr10	29658978	29659475	10:29658978-29659475	ENSG00000197321,ENSG00000207612,ENSG00000212411,ENSG00000216035,ENSG00000225976,ENSG00000222092
chr10	29681706	29682261	10:29681706-29682261	ENSG00000197321,ENSG00000212411,ENSG00000225976,ENSG00000222092
chr10	29688982	29689368	10:29688982-29689368	ENSG00000197321,ENSG00000212411,ENSG00000225976,ENSG00000222092
chr10	29702445	29702798	10:29702445-29702798	ENSG00000225976,ENSG00000222092
chr10	29725140	29725834	10:29725140-29725834	ENSG00000197321,ENSG00000207612,ENSG00000212411,ENSG00000216035,ENSG00000225976,ENSG00000222092
chr10	29734967	29737119	10:29734967-29737119	ENSG00000197321,ENSG00000222092
chr10	29748299	29748593	10:29748299-29748593	-
chr10	29767965	29768397	10:29767965-29768397	ENSG00000222092
chr10	29784434	29784729	10:29784434-29784729	-
chr10	29791578	29792347	10:29791578-29792347	-
chr10	29803649	29804333	10:29803649-29804333	-
chr10	29811634	29812407	10:29811634-29812407	-
chr10	29841913	29842452	10:29841913-29842452	ENSG00000237936
chr10	29849256	29849864	10:29849256-29849864	ENSG00000212411,ENSG00000237936
chr10	29874788	29875211	10:29874788-29875211	ENSG00000237936
chr10	29878468	29878777	10:29878468-29878777	ENSG00000237936
chr10	29909096	29909427	10:29909096-29909427	ENSG00000237936
chr10	29917320	29917920	10:29917320-29917920	ENSG00000237936
chr10	29949069	29950058	10:29949069-29950058	ENSG00000237936
chr10	29973436	29973679	10:29973436-29973679	-
chr10	29980082	29980364	10:29980082-29980364	-
chr10	29996647	29997044	10:29996647-29997044	ENSG00000237936,ENSG00000165757,ENSG00000230125,ENSG00000259994,ENSG00000285824
chr10	30002132	30002834	10:30002132-30002834	ENSG00000165757
chr10	30017488	30018186	10:30017488-30018186	ENSG00000165757
chr10	30027033	30027943	10:30027033-30027943	ENSG00000165757,ENSG00000230125,ENSG00000259994,ENSG00000285824
chr10	30041347	30042191	10:30041347-30042191	ENSG00000165757
chr10	30058624	30059848	10:30058624-30059848	ENSG00000165757
chr10	30070105	30070631	10:30070105-30070631	ENSG00000165757
chr10	30151920	30152643	10:30151920-30152643	ENSG00000165757,ENSG00000200887,ENSG00000230125,ENSG00000259994,ENSG00000285824
chr10	30158452	30159038	10:30158452-30159038	-
chr10	30163640	30164036	10:30163640-30164036	-
chr10	30170877	30171386	10:30170877-30171386	-
chr10	30186528	30186795	10:30186528-30186795	-
chr10	30190671	30191276	10:30190671-30191276	ENSG00000230125,ENSG00000259994,ENSG00000285824
chr10	30219728	30220467	10:30219728-30220467	ENSG00000200887,ENSG00000230125,ENSG00000259994,ENSG00000285824
chr10	30231122	30231561	10:30231122-30231561	ENSG00000230125,ENSG00000259994,ENSG00000285824
chr10	30240998	30241390	10:30240998-30241390	ENSG00000200887,ENSG00000230125,ENSG00000259994,ENSG00000285824
chr10	30284962	30285567	10:30284962-30285567	ENSG00000200887,ENSG00000230125,ENSG00000259994,ENSG00000285824
chr10	30348631	30349325	10:30348631-30349325	ENSG00000259994,ENSG00000107951,ENSG00000285824,ENSG00000250833,ENSG00000239625,ENSG00000284277
chr10	30359587	30360108	10:30359587-30360108	ENSG00000259994,ENSG00000107951,ENSG00000285824,ENSG00000250833,ENSG00000241621,ENSG00000239625,ENSG00000284277
chr10	30378306	30378711	10:30378306-30378711	ENSG00000107951,ENSG00000241621,ENSG00000239625,ENSG00000284277,ENSG00000214434,ENSG00000235679
chr10	30384717	30385113	10:30384717-30385113	ENSG00000107951,ENSG00000241621,ENSG00000239625,ENSG00000284277,ENSG00000214434,ENSG00000235679
chr10	30392447	30392944	10:30392447-30392944	ENSG00000241621,ENSG00000239625,ENSG00000284277,ENSG00000214434,ENSG00000235679,ENSG00000224473,ENSG00000230298,ENSG00000285630
chr10	30396133	30396660	10:30396133-30396660	ENSG00000224473,ENSG00000230298
chr10	30414098	30414305	10:30414098-30414305	ENSG00000224473
chr10	30418788	30419069	10:30418788-30419069	ENSG00000107968
chr10	30422200	30422575	10:30422200-30422575	ENSG00000107968
chr10	30427266	30427959	10:30427266-30427959	ENSG00000107968
chr10	30433360	30435041	10:30433360-30435041	ENSG00000107968
chr10	30437060	30437355	10:30437060-30437355	ENSG00000107968
chr10	30447123	30447655	10:30447123-30447655	ENSG00000107968
chr10	30455817	30456647	10:30455817-30456647	ENSG00000107968
chr10	30467911	30468233	10:30467911-30468233	-
chr10	30488154	30488767	10:30488154-30488767	ENSG00000213778,ENSG00000287420
chr10	30493690	30494434	10:30493690-30494434	ENSG00000213778,ENSG00000287420
chr10	30502180	30502764	10:30502180-30502764	ENSG00000213778,ENSG00000287420
chr10	30509532	30509801	10:30509532-30509801	ENSG00000213778,ENSG00000287420
chr10	30529368	30530024	10:30529368-30530024	ENSG00000213778,ENSG00000287420,ENSG00000230298
chr10	30551102	30551313	10:30551102-30551313	ENSG00000228800,ENSG00000239744,ENSG00000230298
chr10	30553034	30553465	10:30553034-30553465	ENSG00000228800,ENSG00000239744,ENSG00000230298
chr10	30587355	30587944	10:30587355-30587944	ENSG00000239625,ENSG00000284277,ENSG00000230298,ENSG00000285630,ENSG00000151033
chr10	30599966	30600428	10:30599966-30600428	ENSG00000259994,ENSG00000285824,ENSG00000239625,ENSG00000284277,ENSG00000230298,ENSG00000285630,ENSG00000151033
chr10	30605450	30606108	10:30605450-30606108	ENSG00000230298,ENSG00000151033
chr10	30612391	30612645	10:30612391-30612645	ENSG00000151033
chr10	30644818	30645070	10:30644818-30645070	ENSG00000151033
chr10	30670785	30671273	10:30670785-30671273	ENSG00000234814
chr10	30683429	30684085	10:30683429-30684085	ENSG00000234814
chr10	30695689	30696234	10:30695689-30696234	ENSG00000234814
chr10	30701513	30702155	10:30701513-30702155	ENSG00000234814
chr10	30705222	30705951	10:30705222-30705951	-
chr10	30716520	30716749	10:30716520-30716749	ENSG00000230720
chr10	30717087	30717537	10:30717087-30717537	ENSG00000230720
chr10	30726689	30727301	10:30726689-30727301	ENSG00000230720,ENSG00000230397,ENSG00000285781
chr10	30734965	30735262	10:30734965-30735262	-
chr10	30736740	30737252	10:30736740-30737252	-
chr10	30750944	30751463	10:30750944-30751463	-
chr10	30751778	30752085	10:30751778-30752085	-
chr10	30752541	30753144	10:30752541-30753144	-
chr10	30763875	30764332	10:30763875-30764332	-
chr10	30783878	30784390	10:30783878-30784390	ENSG00000237036,ENSG00000148516
chr10	30784987	30785653	10:30784987-30785653	-
chr10	30812708	30812917	10:30812708-30812917	-
chr10	30821161	30821635	10:30821161-30821635	ENSG00000272914,ENSG00000272381,ENSG00000230397,ENSG00000285781
chr10	30828821	30829159	10:30828821-30829159	ENSG00000272914
chr10	30861033	30861418	10:30861033-30861418	-
chr10	30896987	30897673	10:30896987-30897673	ENSG00000237135,ENSG00000272381
chr10	30929248	30929745	10:30929248-30929745	ENSG00000183621,ENSG00000237135
chr10	30963827	30964433	10:30963827-30964433	ENSG00000183621
chr10	30989139	30989559	10:30989139-30989559	ENSG00000183621
chr10	31000499	31001142	10:31000499-31001142	ENSG00000183621
chr10	31014381	31014937	10:31014381-31014937	ENSG00000183621,ENSG00000287564,ENSG00000230397,ENSG00000285781
chr10	31031414	31032634	10:31031414-31032634	ENSG00000183621,ENSG00000287564,ENSG00000237036,ENSG00000148516
chr10	31083797	31084034	10:31083797-31084034	ENSG00000272381
chr10	31086934	31087459	10:31086934-31087459	ENSG00000272381
chr10	31090798	31091309	10:31090798-31091309	ENSG00000272381,ENSG00000237036,ENSG00000252479,ENSG00000148516,ENSG00000230397,ENSG00000285781
chr10	31133581	31134420	10:31133581-31134420	ENSG00000272381
chr10	31137079	31137364	10:31137079-31137364	ENSG00000272381,ENSG00000237036,ENSG00000148516,ENSG00000230397,ENSG00000285781
chr10	31146573	31146904	10:31146573-31146904	ENSG00000272381
chr10	31215148	31215522	10:31215148-31215522	ENSG00000272381,ENSG00000252479
chr10	31242844	31243282	10:31242844-31243282	ENSG00000272381,ENSG00000237036,ENSG00000252479,ENSG00000148516,ENSG00000230397,ENSG00000285781
chr10	31318295	31320428	10:31318295-31320428	ENSG00000237036,ENSG00000148516
chr10	31404664	31405031	10:31404664-31405031	ENSG00000237036,ENSG00000148516,ENSG00000230397,ENSG00000285781
chr10	31581920	31582429	10:31581920-31582429	ENSG00000231855,ENSG00000286694,ENSG00000223834
chr10	31586740	31587301	10:31586740-31587301	ENSG00000231855,ENSG00000286694,ENSG00000223834
chr10	31603259	31603940	10:31603259-31603940	ENSG00000231855,ENSG00000286694,ENSG00000223834
chr10	31686447	31686976	10:31686447-31686976	ENSG00000231855,ENSG00000286694
chr10	31687716	31688286	10:31687716-31688286	ENSG00000231855,ENSG00000286694
chr10	31697626	31698064	10:31697626-31698064	ENSG00000237797,ENSG00000231855,ENSG00000286694
chr10	31707161	31708201	10:31707161-31708201	ENSG00000237797,ENSG00000231855,ENSG00000286694
chr10	31750215	31750426	10:31750215-31750426	ENSG00000222412
chr10	31751406	31751936	10:31751406-31751936	ENSG00000222412,ENSG00000231855,ENSG00000286694
chr10	31759914	31760702	10:31759914-31760702	ENSG00000222412,ENSG00000231855,ENSG00000286694,ENSG00000237036,ENSG00000148516
chr10	31782683	31782950	10:31782683-31782950	-
chr10	31808486	31808940	10:31808486-31808940	ENSG00000165322,ENSG00000286694
chr10	31836649	31836995	10:31836649-31836995	ENSG00000165322
chr10	31862347	31862692	10:31862347-31862692	ENSG00000239731,ENSG00000231148,ENSG00000165322
chr10	31928343	31928989	10:31928343-31928989	ENSG00000231148,ENSG00000165322
chr10	31930119	31930745	10:31930119-31930745	ENSG00000231148,ENSG00000165322
chr10	31952043	31952309	10:31952043-31952309	ENSG00000239731,ENSG00000231148
chr10	31961640	31962126	10:31961640-31962126	ENSG00000239731,ENSG00000231148
chr10	31972527	31972850	10:31972527-31972850	ENSG00000239731,ENSG00000230240
chr10	31977403	31978050	10:31977403-31978050	ENSG00000233190,ENSG00000252482,ENSG00000234335,ENSG00000239731,ENSG00000230240,ENSG00000231148
chr10	32004922	32005667	10:32004922-32005667	ENSG00000170759,ENSG00000239731,ENSG00000231148
chr10	32055591	32056748	10:32055591-32056748	ENSG00000252482,ENSG00000234811,ENSG00000235113,ENSG00000234335,ENSG00000206660,ENSG00000170759
chr10	32131403	32131798	10:32131403-32131798	ENSG00000233190,ENSG00000252482,ENSG00000234811,ENSG00000235113,ENSG00000234335
chr10	32139100	32139884	10:32139100-32139884	ENSG00000233190,ENSG00000252482,ENSG00000234811,ENSG00000235113,ENSG00000234335
chr10	32190731	32191343	10:32190731-32191343	ENSG00000233190,ENSG00000217094,ENSG00000252482,ENSG00000234811,ENSG00000235113,ENSG00000234335
chr10	32207488	32207790	10:32207488-32207790	ENSG00000233190,ENSG00000217094,ENSG00000252482
chr10	32210873	32211207	10:32210873-32211207	ENSG00000233190,ENSG00000252482
chr10	32256717	32257428	10:32256717-32257428	ENSG00000229327,ENSG00000233825,ENSG00000120616,ENSG00000227253,ENSG00000233190
chr10	32266993	32267372	10:32266993-32267372	ENSG00000120616,ENSG00000227253
chr10	32273574	32273897	10:32273574-32273897	ENSG00000226842,ENSG00000120616,ENSG00000227253
chr10	32281445	32281752	10:32281445-32281752	ENSG00000226842,ENSG00000227253
chr10	32283032	32283390	10:32283032-32283390	ENSG00000226842,ENSG00000227253
chr10	32318566	32318866	10:32318566-32318866	-
chr10	32332264	32332865	10:32332264-32332865	ENSG00000229327,ENSG00000233825,ENSG00000226842,ENSG00000120616,ENSG00000227253,ENSG00000233190,ENSG00000252482
chr10	32346043	32347679	10:32346043-32347679	ENSG00000229327,ENSG00000233825,ENSG00000120616
chr10	32361873	32362391	10:32361873-32362391	ENSG00000229327,ENSG00000233825,ENSG00000120616,ENSG00000233190
chr10	32367787	32368435	10:32367787-32368435	ENSG00000229327,ENSG00000233825,ENSG00000120616,ENSG00000233190
chr10	32377532	32378189	10:32377532-32378189	ENSG00000286409,ENSG00000120616
chr10	32378548	32379000	10:32378548-32379000	ENSG00000286409,ENSG00000229327,ENSG00000233825,ENSG00000120616
chr10	32379482	32379692	10:32379482-32379692	ENSG00000120616
chr10	32386646	32387341	10:32386646-32387341	ENSG00000200484
chr10	32445749	32446704	10:32445749-32446704	ENSG00000231245,ENSG00000216937,ENSG00000286409
chr10	32489723	32490241	10:32489723-32490241	ENSG00000231245,ENSG00000216937
chr10	32562607	32562975	10:32562607-32562975	ENSG00000231245,ENSG00000216937
chr10	32893068	32893560	10:32893068-32893560	-
chr10	32922181	32922507	10:32922181-32922507	ENSG00000150093
chr10	32923892	32924258	10:32923892-32924258	ENSG00000228816,ENSG00000150093
chr10	32937767	32938681	10:32937767-32938681	ENSG00000229656,ENSG00000228816,ENSG00000150093
chr10	32949422	32949711	10:32949422-32949711	ENSG00000229656,ENSG00000228816,ENSG00000150093
chr10	32951945	32952311	10:32951945-32952311	ENSG00000229656,ENSG00000228816,ENSG00000150093
chr10	32957357	32958858	10:32957357-32958858	ENSG00000229656,ENSG00000150093
chr10	32971851	32972088	10:32971851-32972088	ENSG00000229656,ENSG00000150093
chr10	32980391	32981218	10:32980391-32981218	ENSG00000229878,ENSG00000265319,ENSG00000229656,ENSG00000150093
chr10	32981922	32982188	10:32981922-32982188	ENSG00000229656,ENSG00000150093
chr10	33005162	33005868	10:33005162-33005868	ENSG00000235962,ENSG00000229878,ENSG00000265319,ENSG00000234163,ENSG00000229656,ENSG00000150093
chr10	33008715	33009209	10:33008715-33009209	ENSG00000265319,ENSG00000150093
chr10	33015885	33016092	10:33015885-33016092	ENSG00000235962,ENSG00000229878,ENSG00000265319,ENSG00000234163
chr10	33126131	33126838	10:33126131-33126838	ENSG00000233387,ENSG00000235962,ENSG00000229878,ENSG00000265319,ENSG00000234163
chr10	33142512	33142729	10:33142512-33142729	ENSG00000233387,ENSG00000235962,ENSG00000229878,ENSG00000265319
chr10	33193224	33193670	10:33193224-33193670	ENSG00000244356,ENSG00000238258,ENSG00000099250,ENSG00000235962,ENSG00000229878,ENSG00000265319
chr10	33211235	33211628	10:33211235-33211628	ENSG00000238258,ENSG00000099250
chr10	33248525	33249054	10:33248525-33249054	ENSG00000244356,ENSG00000238258,ENSG00000099250,ENSG00000235962
chr10	33273250	33273768	10:33273250-33273768	ENSG00000244356,ENSG00000099250
chr10	33298691	33298948	10:33298691-33298948	ENSG00000244356
chr10	33309164	33309678	10:33309164-33309678	ENSG00000226412,ENSG00000244356
chr10	33314800	33315103	10:33314800-33315103	ENSG00000244356
chr10	33318549	33318985	10:33318549-33318985	ENSG00000244356
chr10	33321425	33321780	10:33321425-33321780	ENSG00000244356,ENSG00000099250
chr10	33333637	33334145	10:33333637-33334145	ENSG00000099250
chr10	33334864	33335634	10:33334864-33335634	ENSG00000273012,ENSG00000099250
chr10	33336348	33337133	10:33336348-33337133	ENSG00000273012,ENSG00000099250
chr10	33341840	33342356	10:33341840-33342356	ENSG00000273012,ENSG00000099250
chr10	33355244	33355695	10:33355244-33355695	ENSG00000203565,ENSG00000226412,ENSG00000287278,ENSG00000273012
chr10	33365676	33366370	10:33365676-33366370	ENSG00000203565,ENSG00000226412,ENSG00000287278,ENSG00000273012,ENSG00000235962,ENSG00000229878
chr10	33377223	33377472	10:33377223-33377472	ENSG00000287278
chr10	33509063	33509673	10:33509063-33509673	ENSG00000203565,ENSG00000226412
chr10	33661670	33662311	10:33661670-33662311	ENSG00000223470,ENSG00000226407,ENSG00000203565,ENSG00000226412,ENSG00000235962
chr10	33772571	33773477	10:33772571-33773477	ENSG00000261683
chr10	33817583	33818132	10:33817583-33818132	ENSG00000223470,ENSG00000226407,ENSG00000203565,ENSG00000226412
chr10	33871569	33871958	10:33871569-33871958	ENSG00000223470,ENSG00000226407,ENSG00000226412
chr10	33929695	33929972	10:33929695-33929972	ENSG00000223470,ENSG00000226407
chr10	33950269	33950527	10:33950269-33950527	ENSG00000223470,ENSG00000226412
chr10	33966053	33966371	10:33966053-33966371	ENSG00000223470
chr10	34010708	34011333	10:34010708-34011333	ENSG00000234167,ENSG00000223470,ENSG00000226407,ENSG00000203565,ENSG00000226412,ENSG00000235962
chr10	34045650	34045883	10:34045650-34045883	ENSG00000223470
chr10	34121588	34122234	10:34121588-34122234	-
chr10	34163184	34163752	10:34163184-34163752	ENSG00000234167,ENSG00000223470,ENSG00000226412
chr10	34200272	34200954	10:34200272-34200954	ENSG00000234167,ENSG00000199200
chr10	34205471	34205985	10:34205471-34205985	ENSG00000199200
chr10	34254643	34255287	10:34254643-34255287	ENSG00000234167,ENSG00000226412
chr10	34295150	34295393	10:34295150-34295393	-
chr10	34374814	34375285	10:34374814-34375285	ENSG00000234167,ENSG00000148498
chr10	34397370	34397663	10:34397370-34397663	ENSG00000234167
chr10	34430723	34431143	10:34430723-34431143	ENSG00000234167,ENSG00000148498
chr10	34522698	34523188	10:34522698-34523188	ENSG00000234167
chr10	34636800	34637075	10:34636800-34637075	-
chr10	34637419	34637910	10:34637419-34637910	ENSG00000234167
chr10	34638436	34638728	10:34638436-34638728	-
chr10	34650171	34650495	10:34650171-34650495	ENSG00000283000,ENSG00000213724,ENSG00000222909,ENSG00000223047,ENSG00000232525,ENSG00000229235
chr10	34655491	34655843	10:34655491-34655843	ENSG00000283000,ENSG00000213724,ENSG00000222909,ENSG00000223047,ENSG00000232525,ENSG00000229235
chr10	34665981	34666695	10:34665981-34666695	ENSG00000283000,ENSG00000213724,ENSG00000222909,ENSG00000223047,ENSG00000232525,ENSG00000226386,ENSG00000215184,ENSG00000229235
chr10	34682002	34682299	10:34682002-34682299	ENSG00000283000,ENSG00000213724,ENSG00000222909,ENSG00000215184
chr10	34696497	34696932	10:34696497-34696932	ENSG00000283000,ENSG00000213724,ENSG00000222909,ENSG00000223047,ENSG00000232525,ENSG00000215184
chr10	34716904	34717495	10:34716904-34717495	ENSG00000283000,ENSG00000213724,ENSG00000222909,ENSG00000223047,ENSG00000232525,ENSG00000226386,ENSG00000215184,ENSG00000148498
chr10	34723884	34724253	10:34723884-34724253	ENSG00000283000,ENSG00000213724,ENSG00000222909,ENSG00000223047,ENSG00000232525,ENSG00000226386
chr10	34727028	34727310	10:34727028-34727310	ENSG00000283000,ENSG00000213724,ENSG00000222909,ENSG00000223047,ENSG00000232525
chr10	34746984	34747284	10:34746984-34747284	ENSG00000223047,ENSG00000232525
chr10	34758446	34758678	10:34758446-34758678	ENSG00000283000,ENSG00000213724,ENSG00000222909,ENSG00000223047,ENSG00000232525,ENSG00000226386
chr10	34780828	34781356	10:34780828-34781356	ENSG00000222909,ENSG00000223047,ENSG00000232525,ENSG00000226386
chr10	34809303	34809634	10:34809303-34809634	ENSG00000222909,ENSG00000223047,ENSG00000232525,ENSG00000226386,ENSG00000148498
chr10	34814366	34816649	10:34814366-34816649	ENSG00000226386,ENSG00000148498
chr10	34824785	34825107	10:34824785-34825107	ENSG00000226386,ENSG00000148498
chr10	34994537	34995051	10:34994537-34995051	ENSG00000266228,ENSG00000283000,ENSG00000213724,ENSG00000222909,ENSG00000223047,ENSG00000232525
chr10	34996880	34997130	10:34996880-34997130	ENSG00000266228,ENSG00000283000,ENSG00000213724,ENSG00000222909,ENSG00000223047,ENSG00000232525
chr10	35035552	35036313	10:35035552-35036313	ENSG00000266228,ENSG00000108094,ENSG00000283000,ENSG00000213724,ENSG00000222909,ENSG00000223047,ENSG00000232525
chr10	35048444	35049107	10:35048444-35049107	ENSG00000266228
chr10	35058240	35058933	10:35058240-35058933	ENSG00000266228,ENSG00000108094
chr10	35089629	35090894	10:35089629-35090894	ENSG00000266228,ENSG00000108094
chr10	35120264	35120724	10:35120264-35120724	ENSG00000095794,ENSG00000230534
chr10	35126611	35127890	10:35126611-35127890	ENSG00000233343,ENSG00000253054,ENSG00000095794,ENSG00000230534
chr10	35136432	35136703	10:35136432-35136703	ENSG00000233343,ENSG00000253054,ENSG00000095794,ENSG00000230534
chr10	35140848	35141220	10:35140848-35141220	ENSG00000233343,ENSG00000253054,ENSG00000095794
chr10	35185718	35186108	10:35185718-35186108	ENSG00000233343,ENSG00000095794
chr10	35191583	35191821	10:35191583-35191821	ENSG00000233343,ENSG00000095794
chr10	35195541	35196394	10:35195541-35196394	ENSG00000233343,ENSG00000095794,ENSG00000230534
chr10	35204790	35205401	10:35204790-35205401	ENSG00000253070,ENSG00000233200,ENSG00000269952,ENSG00000233343,ENSG00000095794,ENSG00000230534
chr10	35212939	35213303	10:35212939-35213303	ENSG00000253070,ENSG00000233200,ENSG00000269952,ENSG00000233343,ENSG00000095794
chr10	35216472	35216789	10:35216472-35216789	ENSG00000253070,ENSG00000233200,ENSG00000269952,ENSG00000230534
chr10	35218374	35218773	10:35218374-35218773	ENSG00000253070,ENSG00000233200,ENSG00000269952,ENSG00000233343,ENSG00000095794,ENSG00000230534
chr10	35259959	35260292	10:35259959-35260292	ENSG00000200097,ENSG00000253070,ENSG00000233200
chr10	35306892	35307517	10:35306892-35307517	ENSG00000200097,ENSG00000253070,ENSG00000233200
chr10	35327957	35328217	10:35327957-35328217	ENSG00000271335
chr10	35328428	35328675	10:35328428-35328675	ENSG00000271335
chr10	35335951	35337473	10:35335951-35337473	ENSG00000271335,ENSG00000108100,ENSG00000253070,ENSG00000233200
chr10	35347285	35347665	10:35347285-35347665	ENSG00000271335
chr10	35352489	35353028	10:35352489-35353028	ENSG00000271335
chr10	35358293	35358683	10:35358293-35358683	-
chr10	35368858	35369403	10:35368858-35369403	-
chr10	35372309	35372783	10:35372309-35372783	-
chr10	35378932	35379866	10:35378932-35379866	ENSG00000271335,ENSG00000200097,ENSG00000108100,ENSG00000253070,ENSG00000233200
chr10	35399656	35399941	10:35399656-35399941	-
chr10	35409236	35409536	10:35409236-35409536	-
chr10	35413367	35413576	10:35413367-35413576	-
chr10	35434048	35434511	10:35434048-35434511	ENSG00000287945,ENSG00000108100
chr10	35447780	35448275	10:35447780-35448275	ENSG00000287945
chr10	35451151	35451727	10:35451151-35451727	ENSG00000287945
chr10	35462946	35463508	10:35462946-35463508	-
chr10	35492364	35492712	10:35492364-35492712	ENSG00000200097,ENSG00000253070,ENSG00000233200
chr10	35495646	35496022	10:35495646-35496022	ENSG00000148513
chr10	35517439	35517998	10:35517439-35517998	-
chr10	35518497	35518925	10:35518497-35518925	-
chr10	35533372	35534061	10:35533372-35534061	ENSG00000227313,ENSG00000226646,ENSG00000200097,ENSG00000108100,ENSG00000253070,ENSG00000233200
chr10	35549333	35549574	10:35549333-35549574	-
chr10	35550060	35550384	10:35550060-35550384	-
chr10	35564459	35565101	10:35564459-35565101	ENSG00000244402,ENSG00000227475,ENSG00000227313,ENSG00000226646,ENSG00000200097,ENSG00000253070,ENSG00000233200
chr10	35578417	35578773	10:35578417-35578773	-
chr10	35607523	35608513	10:35607523-35608513	ENSG00000227475,ENSG00000226646,ENSG00000177291,ENSG00000273312
chr10	35633202	35633483	10:35633202-35633483	ENSG00000274458,ENSG00000237002,ENSG00000228694,ENSG00000227475,ENSG00000227313,ENSG00000226646
chr10	35640511	35641436	10:35640511-35641436	ENSG00000274458,ENSG00000237002,ENSG00000228694,ENSG00000227475,ENSG00000227313,ENSG00000226646,ENSG00000284265,ENSG00000287528,ENSG00000177283
chr10	35641867	35642794	10:35641867-35642794	ENSG00000207271,ENSG00000274458,ENSG00000237002,ENSG00000228694,ENSG00000236626,ENSG00000227475,ENSG00000227313,ENSG00000226646,ENSG00000284265,ENSG00000287528,ENSG00000177283
chr10	35778247	35778557	10:35778247-35778557	ENSG00000274458,ENSG00000237002,ENSG00000228694,ENSG00000227475,ENSG00000227313,ENSG00000280719,ENSG00000226646
chr10	36534494	36535051	10:36534494-36535051	ENSG00000233832,ENSG00000234541,ENSG00000227264,ENSG00000233867,ENSG00000277133,ENSG00000215151,ENSG00000226113,ENSG00000235197,ENSG00000225192,ENSG00000260137,ENSG00000226578,ENSG00000256892,ENSG00000225276,ENSG00000224920,ENSG00000236313,ENSG00000237970,ENSG00000252621,ENSG00000244402,ENSG00000235687,ENSG00000234918,ENSG00000206796,ENSG00000148513,ENSG00000225355,ENSG00000233533,ENSG00000238176,ENSG00000207271,ENSG00000229644,ENSG00000274458,ENSG00000237002,ENSG00000228694,ENSG00000236626,ENSG00000227475,ENSG00000227313,ENSG00000226646
chr10	36539016	36539242	10:36539016-36539242	ENSG00000256892,ENSG00000225276,ENSG00000236313,ENSG00000237970,ENSG00000252621,ENSG00000235687,ENSG00000234918,ENSG00000206796,ENSG00000225355,ENSG00000233533,ENSG00000238176,ENSG00000207271,ENSG00000229644,ENSG00000274458,ENSG00000237002,ENSG00000228694,ENSG00000236626,ENSG00000227475,ENSG00000227313,ENSG00000226646
chr10	36725619	36725934	10:36725619-36725934	ENSG00000227264,ENSG00000277133,ENSG00000256892,ENSG00000225276,ENSG00000224920,ENSG00000236313,ENSG00000237970,ENSG00000252621,ENSG00000244402,ENSG00000235687,ENSG00000234918,ENSG00000206796,ENSG00000225355,ENSG00000233533,ENSG00000238176,ENSG00000207271,ENSG00000274458,ENSG00000237002,ENSG00000228694,ENSG00000236626,ENSG00000227475,ENSG00000227313,ENSG00000226646
chr10	36779229	36779477	10:36779229-36779477	ENSG00000224920,ENSG00000236313,ENSG00000237970,ENSG00000252621,ENSG00000244402,ENSG00000235687,ENSG00000206796,ENSG00000225355,ENSG00000207271,ENSG00000236626,ENSG00000227475,ENSG00000227313,ENSG00000226646
chr10	36875921	36876238	10:36875921-36876238	ENSG00000234541,ENSG00000227264,ENSG00000277133,ENSG00000256892,ENSG00000225276,ENSG00000224920,ENSG00000236313,ENSG00000237970,ENSG00000252621,ENSG00000244402,ENSG00000235687,ENSG00000234918,ENSG00000206796,ENSG00000148513,ENSG00000225355,ENSG00000233533,ENSG00000238176,ENSG00000227475,ENSG00000226646
chr10	36881074	36881322	10:36881074-36881322	ENSG00000233832,ENSG00000215151,ENSG00000256892,ENSG00000225276,ENSG00000224920,ENSG00000236313,ENSG00000237970,ENSG00000252621,ENSG00000244402,ENSG00000235687,ENSG00000234918,ENSG00000206796,ENSG00000148513,ENSG00000225355,ENSG00000233533,ENSG00000238176
chr10	36888974	36889219	10:36888974-36889219	ENSG00000233832,ENSG00000234541,ENSG00000277133,ENSG00000215151,ENSG00000151963,ENSG00000228828,ENSG00000225192,ENSG00000260137,ENSG00000226578,ENSG00000256892,ENSG00000225276,ENSG00000224920,ENSG00000236313,ENSG00000237970,ENSG00000252621,ENSG00000244402,ENSG00000235687,ENSG00000234918,ENSG00000206796,ENSG00000148513,ENSG00000225355,ENSG00000233533,ENSG00000238176,ENSG00000207271,ENSG00000274458,ENSG00000237002,ENSG00000228694,ENSG00000236626,ENSG00000227475,ENSG00000227313
chr10	37856967	37858383	10:37856967-37858383	ENSG00000234541,ENSG00000227264,ENSG00000225638,ENSG00000277133,ENSG00000215151,ENSG00000206840,ENSG00000235197,ENSG00000151963,ENSG00000236514,ENSG00000228828,ENSG00000225192,ENSG00000260137,ENSG00000198105,ENSG00000226578,ENSG00000256892,ENSG00000225276,ENSG00000224920,ENSG00000237970,ENSG00000235687,ENSG00000206796
chr10	37976116	37977067	10:37976116-37977067	ENSG00000233832,ENSG00000227679,ENSG00000234541,ENSG00000227264,ENSG00000233867,ENSG00000277133,ENSG00000215151,ENSG00000203496,ENSG00000228882,ENSG00000234941,ENSG00000226113,ENSG00000224761,ENSG00000225965,ENSG00000272983,ENSG00000283930,ENSG00000075407,ENSG00000235964,ENSG00000226086,ENSG00000275675,ENSG00000252132,ENSG00000189180,ENSG00000206840,ENSG00000226447,ENSG00000175395,ENSG00000235197,ENSG00000151963,ENSG00000236514,ENSG00000228828,ENSG00000225192,ENSG00000260137,ENSG00000198105,ENSG00000226578,ENSG00000256892,ENSG00000225276,ENSG00000224920,ENSG00000236313,ENSG00000237970,ENSG00000252621,ENSG00000244402,ENSG00000235687,ENSG00000234918
chr10	38010210	38011317	10:38010210-38011317	ENSG00000234541,ENSG00000227264,ENSG00000233867,ENSG00000277133,ENSG00000215151,ENSG00000228882,ENSG00000234941,ENSG00000226113,ENSG00000224761,ENSG00000225965,ENSG00000272983,ENSG00000283930,ENSG00000075407,ENSG00000235964,ENSG00000226086,ENSG00000275675,ENSG00000252132,ENSG00000189180,ENSG00000206840,ENSG00000226447,ENSG00000175395,ENSG00000235197,ENSG00000151963,ENSG00000228828,ENSG00000225192,ENSG00000260137,ENSG00000226578,ENSG00000252621
chr10	38055416	38055778	10:38055416-38055778	ENSG00000233832,ENSG00000227679,ENSG00000227264,ENSG00000233867,ENSG00000277133,ENSG00000215151,ENSG00000203496,ENSG00000228882,ENSG00000234941,ENSG00000226113,ENSG00000224761,ENSG00000225965,ENSG00000272983,ENSG00000226086,ENSG00000275675,ENSG00000252132,ENSG00000206840,ENSG00000235197,ENSG00000151963,ENSG00000228828,ENSG00000225192,ENSG00000260137,ENSG00000226578,ENSG00000256892,ENSG00000225276,ENSG00000224920,ENSG00000236313,ENSG00000237970,ENSG00000252621,ENSG00000244402,ENSG00000235687
chr10	38093952	38095024	10:38093952-38095024	ENSG00000233832,ENSG00000227679,ENSG00000234541,ENSG00000227264,ENSG00000233867,ENSG00000277133,ENSG00000215151,ENSG00000234941,ENSG00000226113,ENSG00000224761,ENSG00000225965,ENSG00000272983,ENSG00000283930,ENSG00000075407,ENSG00000235964,ENSG00000226086,ENSG00000275675,ENSG00000252132,ENSG00000189180,ENSG00000206840,ENSG00000226447,ENSG00000175395,ENSG00000235197,ENSG00000151963,ENSG00000228828,ENSG00000225192,ENSG00000260137,ENSG00000226578,ENSG00000224920,ENSG00000252621,ENSG00000148513
chr10	38118036	38118413	10:38118036-38118413	ENSG00000233832,ENSG00000234541,ENSG00000227264,ENSG00000233867,ENSG00000277133,ENSG00000215151,ENSG00000203496,ENSG00000228882,ENSG00000234941,ENSG00000226113,ENSG00000224761,ENSG00000225965,ENSG00000272983,ENSG00000226086,ENSG00000275675,ENSG00000252132,ENSG00000206840,ENSG00000235197,ENSG00000151963,ENSG00000228828,ENSG00000225192,ENSG00000260137,ENSG00000226578,ENSG00000256892,ENSG00000225276,ENSG00000224920,ENSG00000236313,ENSG00000252621,ENSG00000244402,ENSG00000235687,ENSG00000234918
chr10	38356005	38356825	10:38356005-38356825	ENSG00000233832,ENSG00000227679,ENSG00000234541,ENSG00000227264,ENSG00000233867,ENSG00000225638,ENSG00000277133,ENSG00000215151,ENSG00000203496,ENSG00000228882,ENSG00000222314,ENSG00000276805,ENSG00000120555,ENSG00000099251,ENSG00000234941,ENSG00000226113,ENSG00000224761,ENSG00000225965,ENSG00000272983,ENSG00000226086,ENSG00000252132,ENSG00000206840,ENSG00000235197,ENSG00000151963,ENSG00000228828,ENSG00000225192,ENSG00000260137,ENSG00000226578,ENSG00000256892,ENSG00000225276,ENSG00000224920,ENSG00000236313,ENSG00000237970,ENSG00000252621,ENSG00000244402,ENSG00000235687,ENSG00000234918,ENSG00000206796,ENSG00000148513
chr10	38365853	38366359	10:38365853-38366359	ENSG00000233832,ENSG00000227679,ENSG00000234541,ENSG00000227264,ENSG00000233867,ENSG00000225638,ENSG00000277133,ENSG00000215151,ENSG00000203496,ENSG00000228882,ENSG00000222314,ENSG00000099251,ENSG00000234941,ENSG00000224761,ENSG00000225965,ENSG00000272983,ENSG00000206840,ENSG00000235197,ENSG00000151963,ENSG00000228828,ENSG00000225192,ENSG00000260137,ENSG00000226578,ENSG00000256892,ENSG00000225276,ENSG00000224920,ENSG00000236313,ENSG00000237970,ENSG00000252621,ENSG00000244402,ENSG00000235687,ENSG00000234918,ENSG00000206796,ENSG00000148513
chr10	38390644	38391349	10:38390644-38391349	ENSG00000233832,ENSG00000234541,ENSG00000227264,ENSG00000233867,ENSG00000277133,ENSG00000215151,ENSG00000203496,ENSG00000228882,ENSG00000222314,ENSG00000276805,ENSG00000120555,ENSG00000234941,ENSG00000226113,ENSG00000224761,ENSG00000225965,ENSG00000272983,ENSG00000235197,ENSG00000151963,ENSG00000228828,ENSG00000225192,ENSG00000260137,ENSG00000226578,ENSG00000224920,ENSG00000236313,ENSG00000237970,ENSG00000252621,ENSG00000235687,ENSG00000234918
chr10	38402461	38403470	10:38402461-38403470	ENSG00000233832,ENSG00000227679,ENSG00000234541,ENSG00000227264,ENSG00000233867,ENSG00000225638,ENSG00000277133,ENSG00000215151,ENSG00000203496,ENSG00000228882,ENSG00000222314,ENSG00000276805,ENSG00000120555,ENSG00000226113,ENSG00000224761,ENSG00000225965,ENSG00000206840,ENSG00000235197,ENSG00000151963,ENSG00000228828,ENSG00000225192,ENSG00000260137,ENSG00000226578,ENSG00000256892,ENSG00000225276,ENSG00000224920,ENSG00000236313,ENSG00000237970,ENSG00000252621,ENSG00000244402,ENSG00000235687,ENSG00000234918,ENSG00000206796
chr10	38785937	38786379	10:38785937-38786379	-
chr10	41882850	41884125	10:41882850-41884125	-
chr10	41880852	41881315	10:41880852-41881315	-
chr10	41879202	41879665	10:41879202-41879665	-
chr10	41875322	41875564	10:41875322-41875564	-
chr10	41874820	41875079	10:41874820-41875079	-
chr10	41870648	41870912	10:41870648-41870912	-
chr10	41869454	41869693	10:41869454-41869693	-
chr10	41862013	41862312	10:41862013-41862312	-
chr10	41859270	41860329	10:41859270-41860329	-
chr10	41848466	41848732	10:41848466-41848732	-
chr10	41840680	41841862	10:41840680-41841862	-
chr10	41839481	41840094	10:41839481-41840094	-
chr10	41831839	41832126	10:41831839-41832126	-
chr10	41830800	41831014	10:41830800-41831014	-
chr10	41711886	41712803	10:41711886-41712803	-
chr10	41709921	41710966	10:41709921-41710966	-
chr10	41706290	41706763	10:41706290-41706763	-
chr10	41704664	41705690	10:41704664-41705690	-
chr10	41702979	41703368	10:41702979-41703368	-
chr10	41699916	41700513	10:41699916-41700513	-
chr10	41698227	41698528	10:41698227-41698528	-
chr10	41696878	41697302	10:41696878-41697302	-
chr10	41694934	41695731	10:41694934-41695731	-
chr10	41693798	41694395	10:41693798-41694395	-
chr10	42103639	42103947	10:42103639-42103947	-
chr10	42104178	42105009	10:42104178-42105009	-
chr10	42152140	42152476	10:42152140-42152476	ENSG00000228755,ENSG00000229485
chr10	42178512	42178749	10:42178512-42178749	ENSG00000228755,ENSG00000274167,ENSG00000271650,ENSG00000237592
chr10	42183579	42184094	10:42183579-42184094	ENSG00000228755,ENSG00000274167,ENSG00000271650,ENSG00000237592
chr10	42242361	42242616	10:42242361-42242616	ENSG00000228755,ENSG00000274167,ENSG00000271650
chr10	42319700	42319969	10:42319700-42319969	-
chr10	42321886	42322840	10:42321886-42322840	-
chr10	42367540	42368207	10:42367540-42368207	ENSG00000215146,ENSG00000228755
chr10	42475565	42475944	10:42475565-42475944	ENSG00000185904,ENSG00000279239,ENSG00000182632
chr10	42552117	42553335	10:42552117-42553335	ENSG00000285884,ENSG00000251783,ENSG00000272387,ENSG00000233837,ENSG00000270762,ENSG00000234420
chr10	42574353	42574735	10:42574353-42574735	ENSG00000251783,ENSG00000272387,ENSG00000272319,ENSG00000277479,ENSG00000233837,ENSG00000270762
chr10	42630194	42630506	10:42630194-42630506	ENSG00000285884,ENSG00000251783,ENSG00000196693
chr10	42637965	42638854	10:42637965-42638854	ENSG00000232109,ENSG00000285884,ENSG00000251783,ENSG00000272387,ENSG00000196693,ENSG00000234420
chr10	42645005	42645472	10:42645005-42645472	ENSG00000232109,ENSG00000285884,ENSG00000251783,ENSG00000272387,ENSG00000196693,ENSG00000228755
chr10	42654563	42654849	10:42654563-42654849	ENSG00000232109,ENSG00000251783,ENSG00000272387
chr10	42689417	42689777	10:42689417-42689777	ENSG00000234864,ENSG00000233515
chr10	42694599	42694816	10:42694599-42694816	ENSG00000234864,ENSG00000233515
chr10	42698170	42698458	10:42698170-42698458	ENSG00000234864,ENSG00000233515
chr10	42707251	42707626	10:42707251-42707626	ENSG00000230425,ENSG00000234864,ENSG00000231009
chr10	42738602	42739164	10:42738602-42739164	ENSG00000259869,ENSG00000270552,ENSG00000230425,ENSG00000231009,ENSG00000232109,ENSG00000251783,ENSG00000272387
chr10	42753080	42755450	10:42753080-42755450	ENSG00000259869,ENSG00000270552,ENSG00000230425
chr10	42782232	42783420	10:42782232-42783420	ENSG00000165733,ENSG00000259869,ENSG00000251783
chr10	42827122	42827498	10:42827122-42827498	ENSG00000252416
chr10	42836716	42837333	10:42836716-42837333	ENSG00000252416
chr10	42862668	42863172	10:42862668-42863172	ENSG00000234944
chr10	42866361	42866917	10:42866361-42866917	ENSG00000234944
chr10	42896839	42897672	10:42896839-42897672	-
chr10	42898116	42898600	10:42898116-42898600	-
chr10	42917841	42918114	10:42917841-42918114	-
chr10	42932810	42934439	10:42932810-42934439	-
chr10	42941319	42941617	10:42941319-42941617	-
chr10	42951382	42951754	10:42951382-42951754	-
chr10	42963187	42963846	10:42963187-42963846	ENSG00000263795,ENSG00000228755
chr10	42975208	42975724	10:42975208-42975724	ENSG00000263795,ENSG00000229630
chr10	42987106	42987616	10:42987106-42987616	ENSG00000263795,ENSG00000229630
chr10	42988968	42989308	10:42988968-42989308	ENSG00000263795,ENSG00000229630
chr10	43035793	43036223	10:43035793-43036223	ENSG00000263795
chr10	43045832	43046176	10:43045832-43046176	-
chr10	43069316	43069971	10:43069316-43069971	ENSG00000165731,ENSG00000263795
chr10	43075675	43075905	10:43075675-43075905	ENSG00000165731
chr10	43076482	43077536	10:43076482-43077536	ENSG00000165731
chr10	43078690	43079144	10:43078690-43079144	ENSG00000165731
chr10	43082867	43083100	10:43082867-43083100	ENSG00000165731
chr10	43083804	43084421	10:43083804-43084421	ENSG00000165731
chr10	43093113	43093702	10:43093113-43093702	ENSG00000165731,ENSG00000228755
chr10	43104581	43105939	10:43104581-43105939	ENSG00000165731
chr10	43120664	43121374	10:43120664-43121374	ENSG00000169826,ENSG00000273008
chr10	43129167	43129801	10:43129167-43129801	ENSG00000169826,ENSG00000273008
chr10	43137825	43139112	10:43137825-43139112	ENSG00000169826,ENSG00000273008
chr10	43140530	43140940	10:43140530-43140940	ENSG00000169826,ENSG00000273008
chr10	43160525	43160875	10:43160525-43160875	-
chr10	43194202	43194454	10:43194202-43194454	-
chr10	43201985	43202934	10:43201985-43202934	ENSG00000198915
chr10	43203882	43204164	10:43203882-43204164	ENSG00000198915
chr10	43204895	43205457	10:43204895-43205457	ENSG00000198915
chr10	43221404	43221746	10:43221404-43221746	ENSG00000198915
chr10	43228844	43229945	10:43228844-43229945	ENSG00000198915
chr10	43231259	43232016	10:43231259-43232016	ENSG00000198915
chr10	43251382	43251700	10:43251382-43251700	-
chr10	43255633	43256403	10:43255633-43256403	-
chr10	43263420	43263846	10:43263420-43263846	ENSG00000198915
chr10	43265886	43267062	10:43265886-43267062	ENSG00000198915
chr10	43275260	43275484	10:43275260-43275484	-
chr10	43293319	43293813	10:43293319-43293813	-
chr10	43304278	43305050	10:43304278-43305050	-
chr10	43309579	43309847	10:43309579-43309847	-
chr10	43322504	43323344	10:43322504-43323344	ENSG00000224265
chr10	43331992	43332940	10:43331992-43332940	ENSG00000236114,ENSG00000150201,ENSG00000221468,ENSG00000224265
chr10	43337247	43337863	10:43337247-43337863	ENSG00000221468,ENSG00000224265
chr10	43348207	43348875	10:43348207-43348875	ENSG00000236114,ENSG00000150201,ENSG00000221468,ENSG00000285712
chr10	43353890	43354497	10:43353890-43354497	ENSG00000285712
chr10	43362001	43362760	10:43362001-43362760	ENSG00000236114,ENSG00000252532,ENSG00000150201,ENSG00000285712
chr10	43380666	43381093	10:43380666-43381093	ENSG00000150201
chr10	43384340	43384638	10:43384340-43384638	ENSG00000150201
chr10	43396445	43397564	10:43396445-43397564	ENSG00000252532,ENSG00000169813
chr10	43407259	43408077	10:43407259-43408077	ENSG00000169813
chr10	43408651	43409364	10:43408651-43409364	ENSG00000252532,ENSG00000243660,ENSG00000230555,ENSG00000221400,ENSG00000169813
chr10	43409718	43409990	10:43409718-43409990	ENSG00000169813
chr10	43417842	43418395	10:43417842-43418395	ENSG00000243660,ENSG00000230555,ENSG00000221400,ENSG00000169813
chr10	43420271	43421059	10:43420271-43421059	ENSG00000243660,ENSG00000230555,ENSG00000221400,ENSG00000169813
chr10	43436416	43437347	10:43436416-43437347	ENSG00000252532,ENSG00000243660,ENSG00000230555,ENSG00000221400,ENSG00000169813
chr10	43455319	43456111	10:43455319-43456111	ENSG00000252532,ENSG00000243660,ENSG00000230555,ENSG00000169813,ENSG00000150201
chr10	43461950	43462325	10:43461950-43462325	ENSG00000236114,ENSG00000252532
chr10	43574247	43574711	10:43574247-43574711	ENSG00000238263,ENSG00000237389,ENSG00000196793,ENSG00000236114
chr10	43595093	43596233	10:43595093-43596233	ENSG00000238263,ENSG00000237389,ENSG00000198298,ENSG00000232004,ENSG00000287852,ENSG00000236114
chr10	43606173	43606968	10:43606173-43606968	ENSG00000230565,ENSG00000169740,ENSG00000238263,ENSG00000237389,ENSG00000223910,ENSG00000198298,ENSG00000232004,ENSG00000287852,ENSG00000236114
chr10	43623256	43623772	10:43623256-43623772	ENSG00000238263,ENSG00000237389,ENSG00000223910
chr10	43648278	43649361	10:43648278-43649361	ENSG00000270767,ENSG00000230565,ENSG00000226245,ENSG00000169740,ENSG00000238263,ENSG00000237389,ENSG00000223910,ENSG00000236114
chr10	43666519	43667692	10:43666519-43667692	ENSG00000214089,ENSG00000107562,ENSG00000228426
chr10	43671785	43672085	10:43671785-43672085	ENSG00000107562,ENSG00000228426
chr10	43680060	43680283	10:43680060-43680283	-
chr10	43683463	43683976	10:43683463-43683976	ENSG00000214089,ENSG00000107562,ENSG00000237590
chr10	43689697	43690728	10:43689697-43690728	ENSG00000214089,ENSG00000107562,ENSG00000237590,ENSG00000227029,ENSG00000236769
chr10	43698227	43698719	10:43698227-43698719	ENSG00000287173,ENSG00000214089,ENSG00000237590,ENSG00000227029,ENSG00000236769,ENSG00000223746
chr10	43731528	43731893	10:43731528-43731893	ENSG00000287173,ENSG00000214089,ENSG00000223746,ENSG00000224162,ENSG00000271173
chr10	43750210	43750442	10:43750210-43750442	ENSG00000223746
chr10	43781961	43782501	10:43781961-43782501	ENSG00000227029,ENSG00000236769,ENSG00000226790,ENSG00000226808,ENSG00000234973,ENSG00000223746
chr10	43791136	43791603	10:43791136-43791603	ENSG00000226790
chr10	43800226	43800571	10:43800226-43800571	ENSG00000227029,ENSG00000236769,ENSG00000226790,ENSG00000223746
chr10	43807974	43808464	10:43807974-43808464	ENSG00000226790
chr10	43816201	43816813	10:43816201-43816813	ENSG00000237590,ENSG00000227029,ENSG00000236769,ENSG00000226790,ENSG00000226808
chr10	43857431	43857813	10:43857431-43857813	ENSG00000226808
chr10	43878309	43878631	10:43878309-43878631	ENSG00000227029,ENSG00000236769
```
