## Supplementary material for "Cell type-specific epigenetic regulatory circuitry of coronary artery disease loci": CMP_ATAC_c7_hg38_EnhancerInteractions.bed (part 2 of 10)

```
chr10	43899216	43899875	10:43899216-43899875	ENSG00000227029,ENSG00000233395,ENSG00000236769
chr10	43901370	43901583	10:43901370-43901583	ENSG00000227029,ENSG00000233395,ENSG00000236769
chr10	43944290	43944861	10:43944290-43944861	ENSG00000270767,ENSG00000227029,ENSG00000233395,ENSG00000236769
chr10	43965119	43966032	10:43965119-43966032	ENSG00000237590,ENSG00000227029,ENSG00000236769
chr10	43980122	43980676	10:43980122-43980676	ENSG00000237590,ENSG00000227029,ENSG00000236769
chr10	43984072	43984332	10:43984072-43984332	-
chr10	44030098	44030451	10:44030098-44030451	ENSG00000237590,ENSG00000227029,ENSG00000236769
chr10	44047328	44047596	10:44047328-44047596	-
chr10	44084023	44084307	10:44084023-44084307	-
chr10	44195361	44195958	10:44195361-44195958	ENSG00000287173,ENSG00000270767,ENSG00000214089,ENSG00000277288,ENSG00000229116,ENSG00000237590
chr10	44293288	44293558	10:44293288-44293558	ENSG00000277288,ENSG00000229116,ENSG00000237590
chr10	44310814	44311516	10:44310814-44311516	ENSG00000287173,ENSG00000270767,ENSG00000214089,ENSG00000107562,ENSG00000287901,ENSG00000277288,ENSG00000229116,ENSG00000237590
chr10	44316496	44316847	10:44316496-44316847	ENSG00000287901,ENSG00000237590
chr10	44352224	44352713	10:44352224-44352713	ENSG00000287173,ENSG00000270767,ENSG00000214089,ENSG00000107562,ENSG00000237590
chr10	44383856	44385492	10:44383856-44385492	ENSG00000270767,ENSG00000214089,ENSG00000107562
chr10	44725384	44725986	10:44725384-44725986	ENSG00000188234,ENSG00000227395,ENSG00000234580,ENSG00000287173,ENSG00000270767,ENSG00000214089
chr10	44856732	44857176	10:44856732-44857176	ENSG00000227395,ENSG00000234580,ENSG00000287173,ENSG00000270767,ENSG00000214089,ENSG00000107562
chr10	44857721	44857997	10:44857721-44857997	ENSG00000227395,ENSG00000287173,ENSG00000270767
chr10	44864515	44865320	10:44864515-44865320	ENSG00000227395,ENSG00000234580,ENSG00000287173,ENSG00000270767,ENSG00000214089,ENSG00000107562
chr10	44878724	44879561	10:44878724-44879561	ENSG00000224812
chr10	44881771	44882161	10:44881771-44882161	ENSG00000224812
chr10	44913294	44914020	10:44913294-44914020	ENSG00000279058,ENSG00000187783,ENSG00000234504
chr10	44925218	44925569	10:44925218-44925569	ENSG00000223462,ENSG00000187783,ENSG00000234504,ENSG00000224812
chr10	44932653	44933195	10:44932653-44933195	ENSG00000165507,ENSG00000107551,ENSG00000273363,ENSG00000223462,ENSG00000187783,ENSG00000234504,ENSG00000224812
chr10	44948680	44949257	10:44948680-44949257	ENSG00000107551,ENSG00000273363,ENSG00000223462,ENSG00000224812
chr10	44959134	44960043	10:44959134-44960043	ENSG00000165507,ENSG00000107551,ENSG00000273363,ENSG00000223462,ENSG00000224812
chr10	44967941	44968586	10:44967941-44968586	ENSG00000165507,ENSG00000107551,ENSG00000273363,ENSG00000223462,ENSG00000224812
chr10	44974657	44975323	10:44974657-44975323	ENSG00000165507,ENSG00000107551,ENSG00000273363,ENSG00000223462,ENSG00000224812
chr10	44978843	44979125	10:44978843-44979125	ENSG00000165507,ENSG00000107551
chr10	44981114	44981592	10:44981114-44981592	ENSG00000165507,ENSG00000107551
chr10	44986713	44987051	10:44986713-44987051	ENSG00000165507,ENSG00000107551
chr10	44990230	44990645	10:44990230-44990645	ENSG00000165507,ENSG00000107551
chr10	45000526	45001764	10:45000526-45001764	ENSG00000270258,ENSG00000165512,ENSG00000165511,ENSG00000165507
chr10	45008474	45009049	10:45008474-45009049	ENSG00000188234,ENSG00000207071,ENSG00000278531,ENSG00000270258,ENSG00000165512,ENSG00000165511
chr10	45017336	45017710	10:45017336-45017710	ENSG00000270258
chr10	45075118	45075794	10:45075118-45075794	ENSG00000278531,ENSG00000263476,ENSG00000235690,ENSG00000228462,ENSG00000270258,ENSG00000226937
chr10	45105737	45106055	10:45105737-45106055	ENSG00000204179,ENSG00000207071,ENSG00000278531,ENSG00000263476,ENSG00000230501,ENSG00000235690,ENSG00000232554,ENSG00000270258
chr10	45139850	45140084	10:45139850-45140084	ENSG00000263476,ENSG00000230501,ENSG00000243349,ENSG00000235690,ENSG00000270258,ENSG00000277757
chr10	45144544	45144822	10:45144544-45144822	ENSG00000263476,ENSG00000230501,ENSG00000236442,ENSG00000243349,ENSG00000235690,ENSG00000232554,ENSG00000277757
chr10	45147089	45147589	10:45147089-45147589	ENSG00000207071,ENSG00000278531,ENSG00000263476,ENSG00000230501,ENSG00000236442,ENSG00000243349,ENSG00000235690,ENSG00000232554,ENSG00000270258,ENSG00000277757
chr10	45175661	45175950	10:45175661-45175950	ENSG00000207071,ENSG00000278531,ENSG00000275312,ENSG00000227683,ENSG00000263476,ENSG00000230501,ENSG00000235690,ENSG00000270258
chr10	45235323	45235644	10:45235323-45235644	ENSG00000234993
chr10	45249980	45250424	10:45249980-45250424	ENSG00000224402,ENSG00000234993
chr10	45278927	45279145	10:45278927-45279145	ENSG00000224402
chr10	45373249	45374401	10:45373249-45374401	ENSG00000012779
chr10	45380106	45380470	10:45380106-45380470	ENSG00000231964,ENSG00000012779
chr10	45404029	45404680	10:45404029-45404680	ENSG00000231964,ENSG00000012779
chr10	45419041	45419768	10:45419041-45419768	ENSG00000231964,ENSG00000012779
chr10	45421214	45421598	10:45421214-45421598	ENSG00000231964,ENSG00000012779
chr10	45424927	45425290	10:45424927-45425290	ENSG00000231964,ENSG00000012779
chr10	45460645	45460865	10:45460645-45460865	ENSG00000165406,ENSG00000231964
chr10	45465072	45465393	10:45465072-45465393	ENSG00000188234,ENSG00000172671,ENSG00000165406,ENSG00000231964
chr10	45470188	45471125	10:45470188-45471125	ENSG00000239152,ENSG00000188234,ENSG00000165406,ENSG00000231964
chr10	45544625	45545032	10:45544625-45545032	ENSG00000165406
chr10	45557489	45557825	10:45557489-45557825	ENSG00000165406,ENSG00000231964
chr10	45558340	45558731	10:45558340-45558731	-
chr10	45580346	45581566	10:45580346-45581566	ENSG00000165406
chr10	45594413	45595093	10:45594413-45595093	ENSG00000188234,ENSG00000165406,ENSG00000231964
chr10	45600530	45601492	10:45600530-45601492	ENSG00000188234,ENSG00000165406
chr10	45672244	45673080	10:45672244-45673080	ENSG00000204172,ENSG00000230869,ENSG00000172671,ENSG00000231964
chr10	45689637	45689968	10:45689637-45689968	ENSG00000230869,ENSG00000278531,ENSG00000227395
chr10	45705893	45706214	10:45705893-45706214	ENSG00000188234,ENSG00000172661,ENSG00000228702,ENSG00000237840
chr10	45726739	45727656	10:45726739-45727656	ENSG00000273760,ENSG00000188234,ENSG00000172661,ENSG00000228702,ENSG00000237840
chr10	45803045	45803261	10:45803045-45803261	ENSG00000264217,ENSG00000239152,ENSG00000188234,ENSG00000231122,ENSG00000270434
chr10	47019852	47020100	10:47019852-47020100	ENSG00000277758
chr10	46987334	46987549	10:46987334-46987549	ENSG00000170324,ENSG00000265763,ENSG00000256574
chr10	46896634	46897208	10:46896634-46897208	ENSG00000204179,ENSG00000150175,ENSG00000238405
chr10	46786487	46787488	10:46786487-46787488	ENSG00000277758,ENSG00000251079,ENSG00000254929,ENSG00000243289,ENSG00000238405,ENSG00000204177,ENSG00000215097,ENSG00000265366,ENSG00000229227
chr10	46734120	46734393	10:46734120-46734393	ENSG00000228403,ENSG00000285662,ENSG00000204175,ENSG00000264217,ENSG00000231122
chr10	46715133	46715449	10:46715133-46715449	ENSG00000215065,ENSG00000265630,ENSG00000285662,ENSG00000274186
chr10	46653768	46654057	10:46653768-46654057	ENSG00000243289,ENSG00000274186,ENSG00000165874,ENSG00000239152
chr10	46635201	46635916	10:46635201-46635916	ENSG00000229927,ENSG00000272430,ENSG00000165874,ENSG00000204176,ENSG00000234993
chr10	46597693	46598287	10:46597693-46598287	ENSG00000272430,ENSG00000229227,ENSG00000231187,ENSG00000204176,ENSG00000214089
chr10	46588139	46588576	10:46588139-46588576	ENSG00000215097,ENSG00000229227,ENSG00000231187,ENSG00000204176,ENSG00000204175,ENSG00000263482,ENSG00000280012,ENSG00000235690
chr10	46578542	46579303	10:46578542-46579303	ENSG00000229927,ENSG00000165874,ENSG00000204176,ENSG00000263482
chr10	46572541	46573031	10:46572541-46573031	ENSG00000150175,ENSG00000274186,ENSG00000204176
chr10	46565676	46566239	10:46565676-46566239	ENSG00000229927,ENSG00000272430,ENSG00000165874,ENSG00000229227,ENSG00000231187,ENSG00000204175,ENSG00000279458,ENSG00000273225,ENSG00000239152
chr10	46556298	46556948	10:46556298-46556948	ENSG00000277758,ENSG00000204175
chr10	46544715	46545477	10:46544715-46545477	ENSG00000273760,ENSG00000277758,ENSG00000252877,ENSG00000204175
chr10	46530397	46530626	10:46530397-46530626	ENSG00000265018,ENSG00000277758
chr10	46526803	46527051	10:46526803-46527051	ENSG00000264717,ENSG00000204172,ENSG00000272430
chr10	46525076	46525382	10:46525076-46525382	ENSG00000264717,ENSG00000204172,ENSG00000272430
chr10	46470151	46470537	10:46470151-46470537	ENSG00000204175,ENSG00000285402,ENSG00000264230,ENSG00000280012,ENSG00000234504,ENSG00000224812
chr10	46465787	46466050	10:46465787-46466050	ENSG00000285786,ENSG00000278531
chr10	46398198	46398477	10:46398198-46398477	ENSG00000204179,ENSG00000204174,ENSG00000213412,ENSG00000285294
chr10	46379397	46379647	10:46379397-46379647	ENSG00000276850,ENSG00000285402,ENSG00000264230,ENSG00000279458,ENSG00000273225
chr10	47552815	47553980	10:47552815-47553980	ENSG00000226964,ENSG00000264404,ENSG00000266217,ENSG00000215065,ENSG00000265630,ENSG00000251079,ENSG00000252877,ENSG00000254929,ENSG00000224919,ENSG00000204177,ENSG00000265366
chr10	47605951	47606317	10:47605951-47606317	ENSG00000264404,ENSG00000285662
chr10	47624863	47625209	10:47624863-47625209	ENSG00000270369,ENSG00000150175,ENSG00000279458,ENSG00000273225
chr10	47626623	47627361	10:47626623-47627361	ENSG00000150175,ENSG00000279458,ENSG00000273225
chr10	47646869	47647169	10:47646869-47647169	ENSG00000276544,ENSG00000264404,ENSG00000215065,ENSG00000265630,ENSG00000224919,ENSG00000215097
chr10	47647744	47648067	10:47647744-47648067	ENSG00000276544,ENSG00000264404,ENSG00000215065,ENSG00000265630,ENSG00000224919,ENSG00000215097,ENSG00000204176
chr10	47670111	47670375	10:47670111-47670375	ENSG00000170324,ENSG00000265018,ENSG00000277758,ENSG00000276544,ENSG00000266217,ENSG00000274186
chr10	47670918	47671302	10:47670918-47671302	ENSG00000170324,ENSG00000265018,ENSG00000277758,ENSG00000276544,ENSG00000266217,ENSG00000274186
chr10	47687440	47687710	10:47687440-47687710	ENSG00000276544,ENSG00000189014,ENSG00000264404
chr10	47705751	47706455	10:47705751-47706455	ENSG00000226964,ENSG00000276544,ENSG00000264404,ENSG00000204179
chr10	46205173	46205385	10:46205173-46205385	ENSG00000280012
chr10	46218351	46219379	10:46218351-46219379	ENSG00000274186,ENSG00000279058,ENSG00000263482
chr10	46227784	46228042	10:46227784-46228042	ENSG00000204174
chr10	46228679	46229503	10:46228679-46229503	ENSG00000264717,ENSG00000204174,ENSG00000213412,ENSG00000279058
chr10	46282708	46283255	10:46282708-46283255	ENSG00000264404,ENSG00000204174,ENSG00000274209,ENSG00000263482,ENSG00000264204
chr10	46284457	46285115	10:46284457-46285115	ENSG00000264404,ENSG00000204174,ENSG00000274209,ENSG00000263482,ENSG00000264204
chr10	46299066	46299800	10:46299066-46299800	ENSG00000279058,ENSG00000274209,ENSG00000263482
chr10	46342312	46342554	10:46342312-46342554	ENSG00000243289,ENSG00000274209,ENSG00000231122,ENSG00000234580
chr10	46348092	46348318	10:46348092-46348318	ENSG00000279058,ENSG00000263482,ENSG00000263476
chr10	46379523	46379753	10:46379523-46379753	ENSG00000276850,ENSG00000285402,ENSG00000264230,ENSG00000279458,ENSG00000273225
chr10	46398050	46398553	10:46398050-46398553	ENSG00000204179,ENSG00000204174,ENSG00000213412,ENSG00000285294
chr10	47449023	47449838	10:47449023-47449838	ENSG00000226964,ENSG00000204172,ENSG00000189090
chr10	50143501	50144042	10:50143501-50144042	ENSG00000226168,ENSG00000233011,ENSG00000099290,ENSG00000204149,ENSG00000285803,ENSG00000222108,ENSG00000288603,ENSG00000178440,ENSG00000230166,ENSG00000227345,ENSG00000229870
chr10	50152672	50152892	10:50152672-50152892	ENSG00000230011,ENSG00000233011,ENSG00000226631,ENSG00000222108
chr10	50224294	50224748	10:50224294-50224748	ENSG00000188611,ENSG00000222108,ENSG00000288603,ENSG00000273760
chr10	46713149	46713716	10:46713149-46713716	ENSG00000263761,ENSG00000234580
chr10	46734068	46734459	10:46734068-46734459	ENSG00000228403,ENSG00000285662,ENSG00000204175,ENSG00000264217,ENSG00000231122,ENSG00000237840,ENSG00000263476
chr10	46749609	46749865	10:46749609-46749865	ENSG00000264717,ENSG00000280913,ENSG00000285662
chr10	46786370	46787517	10:46786370-46787517	ENSG00000277758,ENSG00000251079,ENSG00000254929,ENSG00000243289,ENSG00000238405,ENSG00000204177,ENSG00000215097,ENSG00000265366,ENSG00000229227
chr10	47486072	47486365	10:47486072-47486365	ENSG00000276430,ENSG00000224919,ENSG00000189090,ENSG00000270369,ENSG00000265190
chr10	47480151	47480431	10:47480151-47480431	ENSG00000204172,ENSG00000189090,ENSG00000270369,ENSG00000265190
chr10	47461230	47461843	10:47461230-47461843	ENSG00000227345,ENSG00000266217,ENSG00000215065,ENSG00000265630,ENSG00000224919,ENSG00000270369,ENSG00000265190,ENSG00000263761
chr10	47449026	47449582	10:47449026-47449582	ENSG00000277758,ENSG00000226964,ENSG00000204172,ENSG00000189090
chr10	47384111	47385115	10:47384111-47385115	ENSG00000273760,ENSG00000265763,ENSG00000264204
chr10	47340107	47340829	10:47340107-47340829	ENSG00000278561,ENSG00000204172,ENSG00000189090,ENSG00000265203,ENSG00000263761
chr10	47334999	47335373	10:47334999-47335373	ENSG00000189090,ENSG00000265203,ENSG00000263761
chr10	47311691	47312476	10:47311691-47312476	ENSG00000252149,ENSG00000265018,ENSG00000252877,ENSG00000263761
chr10	47306363	47306929	10:47306363-47306929	ENSG00000263761,ENSG00000266524,ENSG00000229227
chr10	47299934	47300877	10:47299934-47300877	ENSG00000263761,ENSG00000266524
chr10	47257728	47258220	10:47257728-47258220	ENSG00000273760,ENSG00000204179
chr10	47195504	47195730	10:47195504-47195730	-
chr10	47181170	47181553	10:47181170-47181553	ENSG00000204174
chr10	47179298	47179750	10:47179298-47179750	ENSG00000278561
chr10	47165545	47166422	10:47165545-47166422	ENSG00000204174
chr10	47134089	47134544	10:47134089-47134544	-
chr10	47126954	47127727	10:47126954-47127727	ENSG00000188234
chr10	47105587	47105957	10:47105587-47105957	ENSG00000189090
chr10	47019856	47020116	10:47019856-47020116	ENSG00000277758
chr10	46987322	46987753	10:46987322-46987753	ENSG00000170324,ENSG00000265763,ENSG00000256574
chr10	46933311	46933727	10:46933311-46933727	ENSG00000215065,ENSG00000265630
chr10	46896675	46897074	10:46896675-46897074	ENSG00000204179
chr10	47552860	47554036	10:47552860-47554036	ENSG00000226964,ENSG00000264404,ENSG00000266217,ENSG00000215065,ENSG00000265630,ENSG00000251079,ENSG00000252877,ENSG00000254929,ENSG00000224919,ENSG00000204177,ENSG00000265366
chr10	47624880	47625289	10:47624880-47625289	ENSG00000270369,ENSG00000150175,ENSG00000279458,ENSG00000273225
chr10	47687426	47687753	10:47687426-47687753	ENSG00000276544,ENSG00000189014,ENSG00000264404
chr10	47994338	47994547	10:47994338-47994547	ENSG00000276430,ENSG00000273760,ENSG00000276850,ENSG00000189090,ENSG00000285402,ENSG00000264230
chr10	48064133	48064532	10:48064133-48064532	ENSG00000170324,ENSG00000270025,ENSG00000231122
chr10	48154692	48155174	10:48154692-48155174	ENSG00000165383,ENSG00000286993,ENSG00000285786,ENSG00000170324,ENSG00000243289
chr10	48231420	48231963	10:48231420-48231963	ENSG00000285786,ENSG00000170324,ENSG00000204174
chr10	48271138	48271663	10:48271138-48271663	ENSG00000285786,ENSG00000170324
chr10	48287873	48288243	10:48287873-48288243	ENSG00000225482,ENSG00000285786,ENSG00000170324,ENSG00000252149
chr10	48289602	48290067	10:48289602-48290067	ENSG00000225482,ENSG00000285786,ENSG00000170324,ENSG00000252149
chr10	48299631	48300195	10:48299631-48300195	ENSG00000107643,ENSG00000225482,ENSG00000285786,ENSG00000265018,ENSG00000277758
chr10	48306320	48307332	10:48306320-48307332	ENSG00000107643,ENSG00000285786,ENSG00000278561,ENSG00000204172
chr10	48339774	48340200	10:48339774-48340200	ENSG00000273760
chr10	48365422	48365974	10:48365422-48365974	ENSG00000265018
chr10	48391122	48391663	10:48391122-48391663	ENSG00000107643,ENSG00000277758
chr10	48406101	48406547	10:48406101-48406547	ENSG00000107643
chr10	48444239	48444592	10:48444239-48444592	ENSG00000279822
chr10	48456389	48456870	10:48456389-48456870	ENSG00000128805,ENSG00000279822
chr10	48459535	48459886	10:48459535-48459886	ENSG00000279822
chr10	48463466	48463802	10:48463466-48463802	ENSG00000278561
chr10	48464991	48465301	10:48464991-48465301	-
chr10	48470060	48470708	10:48470060-48470708	ENSG00000128805,ENSG00000279822,ENSG00000252149
chr10	48476491	48476741	10:48476491-48476741	ENSG00000128805
chr10	48480780	48481528	10:48480780-48481528	ENSG00000128805
chr10	48493159	48493992	10:48493159-48493992	ENSG00000128805
chr10	48505809	48506458	10:48505809-48506458	ENSG00000248682
chr10	48508834	48509239	10:48508834-48509239	ENSG00000248682
chr10	48511916	48512319	10:48511916-48512319	ENSG00000248682,ENSG00000265018,ENSG00000229227
chr10	48518080	48518702	10:48518080-48518702	ENSG00000248682,ENSG00000128805
chr10	48519194	48519781	10:48519194-48519781	ENSG00000248682
chr10	48523505	48524593	10:48523505-48524593	ENSG00000248682,ENSG00000128805,ENSG00000252149
chr10	48551797	48552372	10:48551797-48552372	ENSG00000231906,ENSG00000128805
chr10	48577016	48577599	10:48577016-48577599	ENSG00000165383,ENSG00000286993,ENSG00000228754,ENSG00000128805,ENSG00000265018,ENSG00000273760
chr10	48604553	48605193	10:48604553-48605193	ENSG00000128805
chr10	48606819	48607305	10:48606819-48607305	ENSG00000128805
chr10	48623619	48623901	10:48623619-48623901	ENSG00000251413
chr10	48634224	48634909	10:48634224-48634909	ENSG00000228754,ENSG00000251413
chr10	48639661	48639883	10:48639661-48639883	ENSG00000189090
chr10	48655790	48656706	10:48655790-48656706	ENSG00000165383,ENSG00000241577,ENSG00000228403,ENSG00000286993,ENSG00000228754,ENSG00000236800,ENSG00000128805
chr10	48668065	48668416	10:48668065-48668416	ENSG00000236800
chr10	48684578	48685639	10:48684578-48685639	ENSG00000165383,ENSG00000241577,ENSG00000228403,ENSG00000286993,ENSG00000228754,ENSG00000128815,ENSG00000236800
chr10	48701607	48702324	10:48701607-48702324	ENSG00000165383,ENSG00000241577,ENSG00000228403,ENSG00000286993,ENSG00000228754,ENSG00000236800
chr10	48714183	48714430	10:48714183-48714430	ENSG00000228754,ENSG00000278561,ENSG00000189090
chr10	48782127	48782477	10:48782127-48782477	ENSG00000165383,ENSG00000228403,ENSG00000286993,ENSG00000228754
chr10	48792825	48793032	10:48792825-48793032	ENSG00000165383,ENSG00000228403,ENSG00000286993,ENSG00000228754,ENSG00000276430
chr10	48804784	48805272	10:48804784-48805272	ENSG00000165383,ENSG00000228403,ENSG00000286993,ENSG00000228754,ENSG00000128815
chr10	48805995	48806234	10:48805995-48806234	ENSG00000165383,ENSG00000228403,ENSG00000286993,ENSG00000228754,ENSG00000128815
chr10	48953447	48953844	10:48953447-48953844	ENSG00000165383,ENSG00000241577,ENSG00000228403,ENSG00000286993,ENSG00000128815,ENSG00000204172
chr10	48981310	48981564	10:48981310-48981564	ENSG00000264800,ENSG00000226576,ENSG00000233665,ENSG00000128815
chr10	49001967	49002414	10:49001967-49002414	ENSG00000264800,ENSG00000226576,ENSG00000233665,ENSG00000241577
chr10	49028836	49029139	10:49028836-49029139	-
chr10	49076593	49077264	10:49076593-49077264	ENSG00000165633
chr10	49080094	49080432	10:49080094-49080432	ENSG00000165633
chr10	49091084	49091417	10:49091084-49091417	-
chr10	49114913	49115597	10:49114913-49115597	ENSG00000172538,ENSG00000234736,ENSG00000165633
chr10	49135681	49135978	10:49135681-49135978	ENSG00000172538,ENSG00000234736
chr10	49137267	49137482	10:49137267-49137482	ENSG00000172538,ENSG00000234736
chr10	49150876	49151418	10:49150876-49151418	ENSG00000172538,ENSG00000234736,ENSG00000233665,ENSG00000165383,ENSG00000241577,ENSG00000228403,ENSG00000286993,ENSG00000277758
chr10	49161373	49161845	10:49161373-49161845	ENSG00000204161,ENSG00000264800,ENSG00000226576,ENSG00000233665,ENSG00000228403
chr10	49164503	49164852	10:49164503-49164852	ENSG00000204161,ENSG00000226576,ENSG00000233665
chr10	49168942	49169153	10:49168942-49169153	ENSG00000204161
chr10	49174046	49174633	10:49174046-49174633	ENSG00000204161,ENSG00000165383
chr10	49183771	49184006	10:49183771-49184006	ENSG00000204161
chr10	49188347	49188677	10:49188347-49188677	ENSG00000204161
chr10	49190048	49190832	10:49190048-49190832	ENSG00000204161
chr10	49213039	49213311	10:49213039-49213311	-
chr10	49218446	49218686	10:49218446-49218686	-
chr10	49253491	49253777	10:49253491-49253777	-
chr10	49254653	49255060	10:49254653-49255060	-
chr10	49257170	49257411	10:49257170-49257411	-
chr10	49272374	49273336	10:49272374-49273336	ENSG00000285803,ENSG00000177354,ENSG00000236208,ENSG00000165383,ENSG00000241577,ENSG00000264717
chr10	49278064	49278393	10:49278064-49278393	ENSG00000177354,ENSG00000236208
chr10	49280059	49280349	10:49280059-49280349	ENSG00000177354,ENSG00000236208
chr10	49299842	49300574	10:49299842-49300574	ENSG00000177354,ENSG00000236208
chr10	49309734	49310279	10:49309734-49310279	ENSG00000177354,ENSG00000236208
chr10	49318556	49318946	10:49318556-49318946	-
chr10	49360166	49361058	10:49360166-49361058	-
chr10	49395431	49395970	10:49395431-49395970	ENSG00000235939,ENSG00000165606
chr10	49397686	49398552	10:49397686-49398552	ENSG00000235939,ENSG00000165606
chr10	49407485	49407997	10:49407485-49407997	ENSG00000235939,ENSG00000165606
chr10	49431497	49431710	10:49431497-49431710	ENSG00000235939
chr10	49508371	49509179	10:49508371-49509179	ENSG00000225830
chr10	49512184	49512475	10:49512184-49512475	ENSG00000225830
chr10	49519138	49519466	10:49519138-49519466	ENSG00000271237,ENSG00000225830
chr10	49538543	49539757	10:49538543-49539757	ENSG00000271237,ENSG00000225830
chr10	49593003	49593482	10:49593003-49593482	ENSG00000288603,ENSG00000178440,ENSG00000204152,ENSG00000230166,ENSG00000227345,ENSG00000229870,ENSG00000187714,ENSG00000070748,ENSG00000271237,ENSG00000278561
chr10	49606846	49607397	10:49606846-49607397	ENSG00000230166,ENSG00000187714,ENSG00000070748
chr10	49611958	49612258	10:49611958-49612258	ENSG00000187714,ENSG00000070748
chr10	49679308	49679840	10:49679308-49679840	ENSG00000229870,ENSG00000226389,ENSG00000178645
chr10	49761952	49762558	10:49761952-49762558	ENSG00000222108,ENSG00000230166,ENSG00000227345,ENSG00000229870,ENSG00000226389,ENSG00000197444
chr10	50143621	50143857	10:50143621-50143857	ENSG00000233011,ENSG00000204149
chr10	45971943	45972869	10:45971943-45972869	ENSG00000265733,ENSG00000265354,ENSG00000264217,ENSG00000239883
chr10	46106067	46106972	10:46106067-46106972	ENSG00000265763,ENSG00000204174,ENSG00000263482,ENSG00000264204,ENSG00000280012,ENSG00000188234
chr10	46091780	46092827	10:46091780-46092827	ENSG00000280012
chr10	46079978	46080405	10:46079978-46080405	ENSG00000280012,ENSG00000188234
chr10	46077318	46078033	10:46077318-46078033	ENSG00000280012
chr10	46054629	46054844	10:46054629-46054844	ENSG00000280012,ENSG00000263639
chr10	46051033	46051425	10:46051033-46051425	ENSG00000280012,ENSG00000263639
chr10	46031837	46032419	10:46031837-46032419	ENSG00000266412
chr10	46030280	46030769	10:46030280-46030769	ENSG00000280012,ENSG00000263639,ENSG00000266412
chr10	46023090	46023817	10:46023090-46023817	ENSG00000266412,ENSG00000265733,ENSG00000264217,ENSG00000188234
chr10	46018511	46018917	10:46018511-46018917	ENSG00000266412
chr10	46010327	46010678	10:46010327-46010678	ENSG00000204174,ENSG00000266412,ENSG00000188234
chr10	46001209	46001679	10:46001209-46001679	ENSG00000266412,ENSG00000265733,ENSG00000264217,ENSG00000239152
chr10	45983631	45983954	10:45983631-45983954	ENSG00000266217,ENSG00000265733,ENSG00000265354,ENSG00000264217,ENSG00000239152,ENSG00000239883
chr10	45974093	45974308	10:45974093-45974308	ENSG00000265733,ENSG00000265354,ENSG00000264217,ENSG00000239883
chr10	45971802	45972776	10:45971802-45972776	ENSG00000265733,ENSG00000265354,ENSG00000264217,ENSG00000239883
chr10	50013880	50014361	10:50013880-50014361	ENSG00000226631,ENSG00000204149,ENSG00000285803,ENSG00000288603,ENSG00000178440,ENSG00000204152,ENSG00000230166,ENSG00000227345
chr10	50035322	50035707	10:50035322-50035707	ENSG00000226631,ENSG00000204149,ENSG00000285803,ENSG00000222108,ENSG00000288603,ENSG00000178440,ENSG00000204152,ENSG00000227345
chr10	50067430	50068472	10:50067430-50068472	ENSG00000099290,ENSG00000235618,ENSG00000204149,ENSG00000285803,ENSG00000222108,ENSG00000288603,ENSG00000178440,ENSG00000204152,ENSG00000230166,ENSG00000227345
chr10	50143586	50143805	10:50143586-50143805	ENSG00000233011,ENSG00000204149,ENSG00000285803,ENSG00000288603,ENSG00000230166,ENSG00000229870
chr10	50224273	50224561	10:50224273-50224561	ENSG00000188611,ENSG00000222108
chr10	50260629	50261236	10:50260629-50261236	ENSG00000148584,ENSG00000226168,ENSG00000225137,ENSG00000188611,ENSG00000222108,ENSG00000230166,ENSG00000229870
chr10	50275667	50276115	10:50275667-50276115	ENSG00000188611
chr10	50291625	50291946	10:50291625-50291946	ENSG00000188611,ENSG00000178440
chr10	50316836	50317241	10:50316836-50317241	ENSG00000230011,ENSG00000279863,ENSG00000286401
chr10	50321676	50322323	10:50321676-50322323	ENSG00000286401
chr10	50325469	50325700	10:50325469-50325700	ENSG00000279863,ENSG00000286401
chr10	50326884	50327389	10:50326884-50327389	ENSG00000279863,ENSG00000286401
chr10	50362749	50363121	10:50362749-50363121	-
chr10	50367787	50368205	10:50367787-50368205	-
chr10	50375058	50375383	10:50375058-50375383	-
chr10	50379804	50380370	10:50379804-50380370	-
chr10	50384987	50385289	10:50384987-50385289	ENSG00000230011,ENSG00000204152
chr10	50394926	50395231	10:50394926-50395231	ENSG00000222108
chr10	50397057	50397744	10:50397057-50397744	ENSG00000222108
chr10	50412512	50412965	10:50412512-50412965	ENSG00000198964
chr10	50417726	50418774	10:50417726-50418774	ENSG00000226200,ENSG00000198964
chr10	50421402	50421681	10:50421402-50421681	ENSG00000198964
chr10	50455254	50455759	10:50455254-50455759	ENSG00000225303
chr10	50464025	50464412	10:50464025-50464412	ENSG00000230011,ENSG00000225303,ENSG00000198964
chr10	50469722	50470660	10:50469722-50470660	ENSG00000225303,ENSG00000198964
chr10	50511671	50512059	10:50511671-50512059	-
chr10	50527351	50527849	10:50527351-50527849	ENSG00000229711,ENSG00000213667,ENSG00000226168,ENSG00000232706,ENSG00000226200,ENSG00000238523,ENSG00000288603,ENSG00000178440,ENSG00000204152,ENSG00000227345
chr10	50540467	50540776	10:50540467-50540776	-
chr10	50550250	50550709	10:50550250-50550709	ENSG00000213667,ENSG00000226168,ENSG00000226200,ENSG00000238523
chr10	50565235	50565689	10:50565235-50565689	ENSG00000213667,ENSG00000230011,ENSG00000226168,ENSG00000226200,ENSG00000238523
chr10	50577538	50578156	10:50577538-50578156	ENSG00000229711,ENSG00000213667,ENSG00000226200,ENSG00000238523,ENSG00000198964,ENSG00000285803,ENSG00000288603,ENSG00000178440
chr10	50603863	50604612	10:50603863-50604612	ENSG00000230011,ENSG00000226168,ENSG00000226200,ENSG00000238523,ENSG00000198964
chr10	50621899	50622270	10:50621899-50622270	ENSG00000226200,ENSG00000198964
chr10	50623566	50625613	10:50623566-50625613	ENSG00000226200,ENSG00000198964
chr10	50636515	50637243	10:50636515-50637243	ENSG00000213667,ENSG00000230011,ENSG00000226168,ENSG00000232706,ENSG00000231588,ENSG00000226200
chr10	50652977	50653665	10:50652977-50653665	ENSG00000213667,ENSG00000230011,ENSG00000226168,ENSG00000232706,ENSG00000231345
chr10	50660036	50660567	10:50660036-50660567	ENSG00000148584,ENSG00000213667,ENSG00000230011,ENSG00000226168,ENSG00000232706,ENSG00000231345
chr10	50739468	50740559	10:50739468-50740559	ENSG00000204147,ENSG00000287221,ENSG00000213667,ENSG00000226168
chr10	50741645	50741973	10:50741645-50741973	ENSG00000204147,ENSG00000287221,ENSG00000213667
chr10	50985343	50985629	10:50985343-50985629	ENSG00000185532,ENSG00000261368,ENSG00000236944
chr10	50990997	50992640	10:50990997-50992640	ENSG00000185532,ENSG00000261368,ENSG00000236944,ENSG00000148584
chr10	51001592	51002034	10:51001592-51002034	ENSG00000261368,ENSG00000236944,ENSG00000230011
chr10	51014790	51015161	10:51014790-51015161	ENSG00000261368,ENSG00000236944,ENSG00000229711,ENSG00000148584
chr10	51034203	51034420	10:51034203-51034420	ENSG00000261368,ENSG00000236944,ENSG00000148584
chr10	51050303	51050851	10:51050303-51050851	-
chr10	51063620	51063935	10:51063620-51063935	ENSG00000223502
chr10	51066156	51067093	10:51066156-51067093	ENSG00000223502,ENSG00000185532
chr10	51073753	51075121	10:51073753-51075121	ENSG00000223502,ENSG00000185532
chr10	51080609	51081011	10:51080609-51081011	ENSG00000185532
chr10	51083223	51083828	10:51083223-51083828	ENSG00000185532
chr10	51124885	51125482	10:51124885-51125482	-
chr10	51177367	51177617	10:51177367-51177617	-
chr10	51219834	51220322	10:51219834-51220322	-
chr10	51224702	51225097	10:51224702-51225097	-
chr10	51228079	51228612	10:51228079-51228612	-
chr10	51230939	51231440	10:51230939-51231440	ENSG00000235279
chr10	51244808	51245762	10:51244808-51245762	ENSG00000213659,ENSG00000235279,ENSG00000231132
chr10	51250614	51251193	10:51250614-51251193	ENSG00000213659,ENSG00000235279,ENSG00000231132
chr10	51273615	51273941	10:51273615-51273941	ENSG00000213659,ENSG00000235279,ENSG00000207813,ENSG00000178440
chr10	51291109	51291633	10:51291109-51291633	ENSG00000213659,ENSG00000235279,ENSG00000207813
chr10	51332933	51333260	10:51332933-51333260	ENSG00000213659,ENSG00000235279
chr10	51341167	51341620	10:51341167-51341620	ENSG00000213659,ENSG00000235279
chr10	51342316	51342656	10:51342316-51342656	ENSG00000213659,ENSG00000235279
chr10	51422326	51422918	10:51422326-51422918	-
chr10	51466910	51467315	10:51466910-51467315	ENSG00000185532,ENSG00000230011
chr10	51611140	51611386	10:51611140-51611386	-
chr10	51630486	51630976	10:51630486-51630976	-
chr10	51656460	51656958	10:51656460-51656958	-
chr10	51691265	51691726	10:51691265-51691726	ENSG00000177613
chr10	51699310	51700260	10:51699310-51700260	ENSG00000177613
chr10	51707570	51708269	10:51707570-51708269	-
chr10	51783894	51784411	10:51783894-51784411	-
chr10	51832891	51833445	10:51832891-51833445	-
chr10	51860168	51860528	10:51860168-51860528	-
chr10	51879040	51879715	10:51879040-51879715	-
chr10	51893302	51893544	10:51893302-51893544	-
chr10	51904918	51905485	10:51904918-51905485	ENSG00000148584,ENSG00000222108
chr10	51911423	51912236	10:51911423-51912236	-
chr10	51918709	51919527	10:51918709-51919527	ENSG00000229711,ENSG00000148584
chr10	51927720	51927978	10:51927720-51927978	-
chr10	51935278	51935946	10:51935278-51935946	-
chr10	51960513	51960844	10:51960513-51960844	-
chr10	51961359	51961569	10:51961359-51961569	-
chr10	52004464	52004898	10:52004464-52004898	-
chr10	52020308	52020678	10:52020308-52020678	ENSG00000222108
chr10	52030371	52030851	10:52030371-52030851	-
chr10	52126825	52127082	10:52126825-52127082	ENSG00000185532
chr10	52172511	52172776	10:52172511-52172776	-
chr10	52194147	52194620	10:52194147-52194620	ENSG00000261368,ENSG00000236944,ENSG00000222108
chr10	52198654	52198916	10:52198654-52198916	-
chr10	52215739	52216204	10:52215739-52216204	ENSG00000261368,ENSG00000236944
chr10	52216894	52217186	10:52216894-52217186	ENSG00000261368,ENSG00000236944
chr10	52232611	52234102	10:52232611-52234102	-
chr10	52245242	52245543	10:52245242-52245543	-
chr10	52308292	52309012	10:52308292-52309012	ENSG00000107984,ENSG00000236671
chr10	52313271	52313536	10:52313271-52313536	ENSG00000107984,ENSG00000236671
chr10	52313811	52315060	10:52313811-52315060	ENSG00000107984,ENSG00000236671
chr10	52319215	52319442	10:52319215-52319442	ENSG00000107984,ENSG00000236671
chr10	52343384	52343880	10:52343384-52343880	ENSG00000213657
chr10	52358007	52358327	10:52358007-52358327	ENSG00000227972,ENSG00000213657
chr10	52359516	52360031	10:52359516-52360031	ENSG00000227972,ENSG00000213657
chr10	52378114	52378920	10:52378114-52378920	ENSG00000227972,ENSG00000213657
chr10	52420566	52420988	10:52420566-52420988	ENSG00000227972,ENSG00000213657
chr10	52488669	52489523	10:52488669-52489523	ENSG00000107984,ENSG00000236671
chr10	52526662	52527026	10:52526662-52527026	-
chr10	52538429	52538754	10:52538429-52538754	-
chr10	52542227	52542701	10:52542227-52542701	ENSG00000230011
chr10	52597427	52597844	10:52597427-52597844	-
chr10	52633167	52633725	10:52633167-52633725	-
chr10	52639607	52640005	10:52639607-52640005	-
chr10	52644643	52645137	10:52644643-52645137	-
chr10	52652464	52653416	10:52652464-52653416	-
chr10	52729287	52730099	10:52729287-52730099	-
chr10	52740781	52741410	10:52740781-52741410	ENSG00000231131
chr10	52753008	52753376	10:52753008-52753376	ENSG00000231131
chr10	52755264	52755897	10:52755264-52755897	ENSG00000231131
chr10	52767938	52768329	10:52767938-52768329	ENSG00000165471,ENSG00000231131
chr10	52771983	52772266	10:52771983-52772266	ENSG00000165471
chr10	52780055	52780570	10:52780055-52780570	ENSG00000165471
chr10	52785705	52785930	10:52785705-52785930	-
chr10	52818076	52818368	10:52818076-52818368	-
chr10	52856880	52857266	10:52856880-52857266	ENSG00000201196
chr10	52877446	52877977	10:52877446-52877977	ENSG00000236958,ENSG00000252252,ENSG00000252161,ENSG00000201196,ENSG00000230011
chr10	52884036	52884729	10:52884036-52884729	-
chr10	52951775	52952267	10:52951775-52952267	ENSG00000285958
chr10	52965903	52966283	10:52965903-52966283	ENSG00000285958
chr10	52999187	52999526	10:52999187-52999526	-
chr10	53002964	53003302	10:53002964-53003302	-
chr10	53012887	53013636	10:53012887-53013636	-
chr10	53024965	53025529	10:53024965-53025529	ENSG00000231399,ENSG00000227121
chr10	53029910	53030924	10:53029910-53030924	ENSG00000231399,ENSG00000227121
chr10	53064661	53064877	10:53064661-53064877	-
chr10	53071157	53071830	10:53071157-53071830	-
chr10	53132044	53132525	10:53132044-53132525	-
chr10	53140366	53140863	10:53140366-53140863	ENSG00000223800,ENSG00000236958,ENSG00000252252,ENSG00000252161
chr10	53210068	53210377	10:53210068-53210377	ENSG00000236958,ENSG00000252252,ENSG00000252161,ENSG00000226296
chr10	53326605	53327385	10:53326605-53327385	ENSG00000236958,ENSG00000234173,ENSG00000252252,ENSG00000252161,ENSG00000226296
chr10	53403699	53404367	10:53403699-53404367	ENSG00000228048,ENSG00000236958,ENSG00000234173,ENSG00000252252,ENSG00000252161,ENSG00000226296
chr10	53577892	53578154	10:53577892-53578154	ENSG00000236958,ENSG00000234173,ENSG00000252252,ENSG00000252161
chr10	53579746	53580110	10:53579746-53580110	ENSG00000236958,ENSG00000234173,ENSG00000252252,ENSG00000252161
chr10	53601411	53601800	10:53601411-53601800	ENSG00000236958,ENSG00000234173,ENSG00000252161
chr10	53638091	53638604	10:53638091-53638604	ENSG00000234173,ENSG00000252252
chr10	53701496	53701799	10:53701496-53701799	ENSG00000234173,ENSG00000252252
chr10	53765347	53765614	10:53765347-53765614	ENSG00000252252,ENSG00000233805
chr10	54089654	54090161	10:54089654-54090161	ENSG00000228048,ENSG00000223800,ENSG00000236958,ENSG00000224697,ENSG00000234173,ENSG00000252252
chr10	54338433	54338817	10:54338433-54338817	ENSG00000236958,ENSG00000234173,ENSG00000252252
chr10	54621805	54622449	10:54621805-54622449	ENSG00000236958,ENSG00000221594,ENSG00000224697,ENSG00000234173,ENSG00000252252
chr10	54650219	54650578	10:54650219-54650578	ENSG00000236958,ENSG00000221594,ENSG00000224697,ENSG00000234173,ENSG00000252252
chr10	55024844	55025126	10:55024844-55025126	ENSG00000228048,ENSG00000223800,ENSG00000236958
chr10	55287489	55287728	10:55287489-55287728	ENSG00000228048,ENSG00000223800,ENSG00000236958
chr10	55601857	55602419	10:55601857-55602419	ENSG00000249860,ENSG00000228048,ENSG00000223800,ENSG00000236744
chr10	55627804	55628630	10:55627804-55628630	ENSG00000228048,ENSG00000150275
chr10	55629705	55629954	10:55629705-55629954	ENSG00000150275
chr10	55631042	55631647	10:55631042-55631647	ENSG00000228048,ENSG00000223800,ENSG00000236958,ENSG00000234173,ENSG00000150275
chr10	55653434	55653940	10:55653434-55653940	ENSG00000238707,ENSG00000236993,ENSG00000228048,ENSG00000223800,ENSG00000236958,ENSG00000234173,ENSG00000252252,ENSG00000150275
chr10	55670430	55671156	10:55670430-55671156	ENSG00000236993,ENSG00000228048,ENSG00000223800,ENSG00000236958
chr10	55740701	55741051	10:55740701-55741051	ENSG00000270541,ENSG00000228048,ENSG00000223800
chr10	55870241	55870690	10:55870241-55870690	ENSG00000235810,ENSG00000228048,ENSG00000223800,ENSG00000236958
chr10	55899700	55900232	10:55899700-55900232	ENSG00000228048,ENSG00000223800,ENSG00000236958,ENSG00000252252
chr10	56142321	56142688	10:56142321-56142688	ENSG00000235810,ENSG00000238707,ENSG00000228048,ENSG00000223800,ENSG00000236958
chr10	56349645	56349855	10:56349645-56349855	ENSG00000287016,ENSG00000122952
chr10	56360981	56362054	10:56360981-56362054	ENSG00000287016,ENSG00000122952
chr10	56621887	56622961	10:56621887-56622961	ENSG00000235810,ENSG00000238707
chr10	57339194	57339401	10:57339194-57339401	ENSG00000232115,ENSG00000235810,ENSG00000264747
chr10	57657285	57657576	10:57657285-57657576	ENSG00000232115,ENSG00000235810,ENSG00000264747
chr10	57950655	57951454	10:57950655-57951454	ENSG00000232115,ENSG00000270192,ENSG00000223841,ENSG00000235810
chr10	57963524	57963922	10:57963524-57963922	ENSG00000232115,ENSG00000270192,ENSG00000223841,ENSG00000235810
chr10	58157221	58157804	10:58157221-58157804	ENSG00000226888,ENSG00000252076,ENSG00000180221,ENSG00000232115,ENSG00000270192,ENSG00000235810
chr10	58201917	58202270	10:58201917-58202270	ENSG00000180221
chr10	58266963	58268305	10:58266963-58268305	ENSG00000122873,ENSG00000180221,ENSG00000151151
chr10	58268928	58269415	10:58268928-58269415	ENSG00000122873,ENSG00000180221,ENSG00000151151
chr10	58282583	58283016	10:58282583-58283016	ENSG00000122873,ENSG00000180221,ENSG00000151151,ENSG00000232115
chr10	58291381	58291860	10:58291381-58291860	ENSG00000228527,ENSG00000122873,ENSG00000180221,ENSG00000151151,ENSG00000232115
chr10	58299331	58299969	10:58299331-58299969	ENSG00000108064,ENSG00000228527,ENSG00000180221
chr10	58316364	58316581	10:58316364-58316581	ENSG00000261076
chr10	58322461	58322824	10:58322461-58322824	ENSG00000072401,ENSG00000261076,ENSG00000228527
chr10	58334754	58335827	10:58334754-58335827	ENSG00000108064,ENSG00000072401,ENSG00000261076
chr10	58340814	58341252	10:58340814-58341252	ENSG00000072401
chr10	58355412	58355741	10:58355412-58355741	ENSG00000072401
chr10	58359512	58359975	10:58359512-58359975	ENSG00000072401
chr10	58384130	58384568	10:58384130-58384568	ENSG00000108064,ENSG00000072401
chr10	58384988	58385870	10:58384988-58385870	ENSG00000108064
chr10	58512284	58513822	10:58512284-58513822	ENSG00000252076,ENSG00000183055,ENSG00000122870
chr10	58528777	58529108	10:58528777-58529108	ENSG00000183055
chr10	58530891	58531394	10:58530891-58531394	ENSG00000226557,ENSG00000226888,ENSG00000252076,ENSG00000183055
chr10	58577271	58577806	10:58577271-58577806	ENSG00000226557,ENSG00000226888,ENSG00000237949,ENSG00000252076,ENSG00000183055,ENSG00000235810
chr10	58585462	58585734	10:58585462-58585734	ENSG00000226557,ENSG00000183055
chr10	58592934	58593450	10:58592934-58593450	ENSG00000226557,ENSG00000226888,ENSG00000252076,ENSG00000183055
chr10	58597304	58597655	10:58597304-58597655	ENSG00000226888,ENSG00000237949,ENSG00000252076,ENSG00000183055,ENSG00000122870
chr10	58781842	58782306	10:58781842-58782306	ENSG00000226888,ENSG00000237949,ENSG00000252076,ENSG00000183055,ENSG00000122870
chr10	58792925	58793336	10:58792925-58793336	ENSG00000226888,ENSG00000237949,ENSG00000252076,ENSG00000183055,ENSG00000122870
chr10	58952651	58953098	10:58952651-58953098	ENSG00000235140,ENSG00000226557,ENSG00000226888,ENSG00000237949,ENSG00000252076
chr10	59175822	59177522	10:59175822-59177522	ENSG00000165443,ENSG00000226557,ENSG00000226888,ENSG00000237949
chr10	59181677	59182009	10:59181677-59182009	ENSG00000165443,ENSG00000226557,ENSG00000226888,ENSG00000237949,ENSG00000252076
chr10	59266377	59266974	10:59266377-59266974	ENSG00000235140,ENSG00000235469,ENSG00000236556,ENSG00000148541,ENSG00000226557,ENSG00000226888,ENSG00000237949,ENSG00000252076
chr10	59283543	59283988	10:59283543-59283988	ENSG00000236556,ENSG00000148541
chr10	59362035	59363249	10:59362035-59363249	ENSG00000287969,ENSG00000148541
chr10	59388548	59388797	10:59388548-59388797	-
chr10	59536251	59536781	10:59536251-59536781	ENSG00000235140,ENSG00000235469,ENSG00000226557,ENSG00000226888
chr10	59625909	59626559	10:59625909-59626559	ENSG00000202190,ENSG00000235140
chr10	59636055	59636314	10:59636055-59636314	-
chr10	59653934	59654303	10:59653934-59654303	ENSG00000235140
chr10	59683399	59683651	10:59683399-59683651	-
chr10	59689151	59689366	10:59689151-59689366	-
chr10	59692989	59693232	10:59692989-59693232	ENSG00000165449
chr10	59695684	59696040	10:59695684-59696040	ENSG00000227877,ENSG00000165449
chr10	59708837	59710326	10:59708837-59710326	ENSG00000227877,ENSG00000165449
chr10	59743277	59743709	10:59743277-59743709	ENSG00000227877,ENSG00000165449
chr10	59803650	59804237	10:59803650-59804237	ENSG00000108091,ENSG00000227877
chr10	59805075	59805335	10:59805075-59805335	ENSG00000108091
chr10	59809351	59809928	10:59809351-59809928	ENSG00000108091
chr10	59817745	59818410	10:59817745-59818410	ENSG00000108091,ENSG00000227877,ENSG00000235140
chr10	59825998	59826231	10:59825998-59826231	-
chr10	59831837	59832794	10:59831837-59832794	ENSG00000235140
chr10	59839453	59839984	10:59839453-59839984	ENSG00000235140
chr10	59845887	59846511	10:59845887-59846511	-
chr10	59864099	59864602	10:59864099-59864602	-
chr10	59864868	59865382	10:59864868-59865382	-
chr10	59872980	59873323	10:59872980-59873323	-
chr10	59879431	59879643	10:59879431-59879643	-
chr10	59880944	59881473	10:59880944-59881473	-
chr10	59885499	59885904	10:59885499-59885904	-
chr10	59906068	59907078	10:59906068-59907078	ENSG00000235931,ENSG00000108091
chr10	59970484	59970998	10:59970484-59970998	ENSG00000235931
chr10	59991395	59992162	10:59991395-59992162	ENSG00000202190,ENSG00000235931,ENSG00000235140
chr10	60032713	60033087	10:60032713-60033087	ENSG00000202190,ENSG00000235931
chr10	60043633	60044325	10:60043633-60044325	ENSG00000202190,ENSG00000232682,ENSG00000151150
chr10	60050432	60050737	10:60050432-60050737	ENSG00000202190,ENSG00000232682,ENSG00000151150
chr10	60054450	60054986	10:60054450-60054986	ENSG00000202190,ENSG00000232682,ENSG00000151150
chr10	60100262	60100771	10:60100262-60100771	ENSG00000202190,ENSG00000151150
chr10	60114750	60115403	10:60114750-60115403	ENSG00000282121,ENSG00000202190,ENSG00000151150
chr10	60130172	60130662	10:60130172-60130662	ENSG00000282121,ENSG00000151150
chr10	60139765	60140250	10:60139765-60140250	ENSG00000282121,ENSG00000151150
chr10	60175508	60175755	10:60175508-60175755	-
chr10	60204199	60204457	10:60204199-60204457	-
chr10	60212279	60212622	10:60212279-60212622	ENSG00000202190
chr10	60236832	60237558	10:60236832-60237558	ENSG00000202190
chr10	60260398	60260711	10:60260398-60260711	-
chr10	60262561	60262952	10:60262561-60262952	-
chr10	60271490	60272078	10:60271490-60272078	ENSG00000202190
chr10	60282869	60283162	10:60282869-60283162	ENSG00000202190
chr10	60421154	60421476	10:60421154-60421476	-
chr10	60425610	60425868	10:60425610-60425868	-
chr10	60434547	60435078	10:60434547-60435078	-
chr10	60437159	60437410	10:60437159-60437410	-
chr10	60441537	60441959	10:60441537-60441959	-
chr10	60446759	60447172	10:60446759-60447172	-
chr10	60459622	60459999	10:60459622-60459999	-
chr10	60521922	60522306	10:60521922-60522306	-
chr10	60560461	60560918	10:60560461-60560918	-
chr10	60572316	60573446	10:60572316-60573446	ENSG00000151150
chr10	60606537	60607289	10:60606537-60607289	ENSG00000122872
chr10	60616715	60617016	10:60616715-60617016	-
chr10	60619128	60619740	10:60619128-60619740	-
chr10	60643941	60644275	10:60643941-60644275	ENSG00000122872
chr10	60647181	60647655	10:60647181-60647655	ENSG00000122872
chr10	60663127	60664064	10:60663127-60664064	ENSG00000122872
chr10	60714272	60714763	10:60714272-60714763	ENSG00000254271,ENSG00000122872
chr10	60732358	60733677	10:60732358-60733677	ENSG00000254271,ENSG00000151150
chr10	60778024	60778927	10:60778024-60778927	ENSG00000170312
chr10	60816481	60816828	10:60816481-60816828	-
chr10	60820213	60820759	10:60820213-60820759	-
chr10	60828057	60828754	10:60828057-60828754	-
chr10	60871039	60871336	10:60871039-60871336	ENSG00000072422
chr10	60878309	60878578	10:60878309-60878578	ENSG00000072422
chr10	60883195	60883516	10:60883195-60883516	ENSG00000072422
chr10	60910566	60911075	10:60910566-60911075	ENSG00000223107
chr10	60937016	60937662	10:60937016-60937662	ENSG00000072422
chr10	60942680	60943080	10:60942680-60943080	ENSG00000072422
chr10	60943414	60944970	10:60943414-60944970	ENSG00000072422
chr10	60950336	60950723	10:60950336-60950723	-
chr10	60955520	60955843	10:60955520-60955843	-
chr10	60964084	60964610	10:60964084-60964610	-
chr10	60978354	60979062	10:60978354-60979062	ENSG00000227244
chr10	61001090	61001997	10:61001090-61001997	ENSG00000227244,ENSG00000072422
chr10	61064953	61065314	10:61064953-61065314	ENSG00000227244
chr10	61082794	61083156	10:61082794-61083156	ENSG00000227244
chr10	61097021	61098212	10:61097021-61098212	ENSG00000227244
chr10	61121030	61121741	10:61121030-61121741	ENSG00000227244
chr10	61124465	61124980	10:61124465-61124980	-
chr10	61140722	61141238	10:61140722-61141238	ENSG00000227244
chr10	61211438	61211970	10:61211438-61211970	ENSG00000227244
chr10	61280437	61281093	10:61280437-61281093	-
chr10	61286605	61287156	10:61286605-61287156	ENSG00000272592,ENSG00000227244
chr10	61389912	61390209	10:61389912-61390209	-
chr10	61438346	61438839	10:61438346-61438839	ENSG00000237233,ENSG00000196932
chr10	61452272	61453560	10:61452272-61453560	ENSG00000237233,ENSG00000196932
chr10	61486712	61487093	10:61486712-61487093	ENSG00000288052
chr10	61612628	61612840	10:61612628-61612840	ENSG00000272592
chr10	61621654	61621911	10:61621654-61621911	ENSG00000272592
chr10	61662920	61663315	10:61662920-61663315	ENSG00000272592,ENSG00000183346
chr10	61665783	61666382	10:61665783-61666382	ENSG00000272592,ENSG00000183346
chr10	61733084	61733580	10:61733084-61733580	ENSG00000272592
chr10	61750927	61751203	10:61750927-61751203	-
chr10	61752206	61752854	10:61752206-61752854	ENSG00000272592
chr10	61765365	61766066	10:61765365-61766066	ENSG00000272592
chr10	61779970	61780684	10:61779970-61780684	ENSG00000272592
chr10	61786587	61787073	10:61786587-61787073	ENSG00000272592
chr10	61795449	61795687	10:61795449-61795687	-
chr10	61804336	61804971	10:61804336-61804971	ENSG00000233643,ENSG00000272592
chr10	61815458	61815883	10:61815458-61815883	ENSG00000233643
chr10	61835760	61836340	10:61835760-61836340	-
chr10	61867466	61868416	10:61867466-61868416	ENSG00000272592
chr10	61883080	61883296	10:61883080-61883296	-
chr10	61896888	61897402	10:61896888-61897402	ENSG00000150347
chr10	61899811	61900192	10:61899811-61900192	ENSG00000150347
chr10	61902318	61902557	10:61902318-61902557	ENSG00000150347
chr10	61903075	61903846	10:61903075-61903846	ENSG00000150347
chr10	61941172	61941694	10:61941172-61941694	ENSG00000150347
chr10	61943034	61943410	10:61943034-61943410	ENSG00000150347
chr10	61978752	61979126	10:61978752-61979126	-
chr10	61987867	61988383	10:61987867-61988383	-
chr10	61992451	61993113	10:61992451-61993113	ENSG00000150347
chr10	62016634	62017172	10:62016634-62017172	ENSG00000150347
chr10	62023577	62023828	10:62023577-62023828	-
chr10	62024429	62024938	10:62024429-62024938	-
chr10	62031346	62031954	10:62031346-62031954	-
chr10	62038574	62039242	10:62038574-62039242	ENSG00000150347
chr10	62046144	62046944	10:62046144-62046944	ENSG00000150347
chr10	62048015	62048266	10:62048015-62048266	ENSG00000150347
chr10	62059734	62059983	10:62059734-62059983	ENSG00000150347
chr10	62082486	62083878	10:62082486-62083878	-
chr10	62108814	62110299	10:62108814-62110299	-
chr10	62127771	62128713	10:62127771-62128713	-
chr10	62153329	62153762	10:62153329-62153762	-
chr10	62170901	62171181	10:62170901-62171181	-
chr10	62175128	62175461	10:62175128-62175461	-
chr10	62240127	62240373	10:62240127-62240373	ENSG00000182010
chr10	62243167	62243745	10:62243167-62243745	ENSG00000182010
chr10	62244990	62245511	10:62244990-62245511	-
chr10	62268327	62269181	10:62268327-62269181	ENSG00000240940,ENSG00000234756,ENSG00000182010
chr10	62277900	62278112	10:62277900-62278112	ENSG00000234756,ENSG00000182010
chr10	62334235	62334620	10:62334235-62334620	ENSG00000240940,ENSG00000234756
chr10	62368431	62368763	10:62368431-62368763	ENSG00000285837,ENSG00000138311,ENSG00000240940,ENSG00000288011
chr10	62374035	62374799	10:62374035-62374799	ENSG00000285837,ENSG00000138311,ENSG00000240940,ENSG00000288011
chr10	62375158	62375392	10:62375158-62375392	ENSG00000285837,ENSG00000138311,ENSG00000288011
chr10	62384187	62384611	10:62384187-62384611	ENSG00000285837,ENSG00000138311,ENSG00000240940,ENSG00000288011
chr10	62414348	62414595	10:62414348-62414595	ENSG00000240940
chr10	62437613	62438085	10:62437613-62438085	-
chr10	62481036	62481264	10:62481036-62481264	-
chr10	62503109	62503509	10:62503109-62503509	-
chr10	62528364	62529052	10:62528364-62529052	ENSG00000285551
chr10	62554764	62555033	10:62554764-62555033	-
chr10	62593970	62594447	10:62593970-62594447	ENSG00000122877
chr10	62610674	62611103	10:62610674-62611103	ENSG00000199446,ENSG00000122877
chr10	62617335	62617593	10:62617335-62617593	-
chr10	62619136	62619600	10:62619136-62619600	-
chr10	62620572	62621031	10:62620572-62621031	-
chr10	62636972	62637956	10:62636972-62637956	ENSG00000285551
chr10	62647407	62647645	10:62647407-62647645	ENSG00000285551
chr10	62666349	62666560	10:62666349-62666560	-
chr10	62667614	62667970	10:62667614-62667970	-
chr10	62669545	62669759	10:62669545-62669759	-
chr10	62681265	62681887	10:62681265-62681887	-
chr10	62694483	62695020	10:62694483-62695020	-
chr10	62742811	62743076	10:62742811-62743076	ENSG00000234489
chr10	62760511	62760728	10:62760511-62760728	-
chr10	62763902	62764250	10:62763902-62764250	ENSG00000234489
chr10	62775390	62775622	10:62775390-62775622	-
chr10	62779512	62779872	10:62779512-62779872	ENSG00000234489,ENSG00000238280
chr10	62804124	62805542	10:62804124-62805542	ENSG00000122877,ENSG00000181915,ENSG00000238280
chr10	62816324	62817085	10:62816324-62817085	ENSG00000122877,ENSG00000181915,ENSG00000238280
chr10	62817942	62818264	10:62817942-62818264	ENSG00000122877,ENSG00000238280
chr10	62826203	62826521	10:62826203-62826521	ENSG00000122877
chr10	62843768	62843985	10:62843768-62843985	-
chr10	62850592	62850977	10:62850592-62850977	-
chr10	62853057	62854124	10:62853057-62854124	-
chr10	63083866	63084506	10:63083866-63084506	ENSG00000199446
chr10	63132974	63133981	10:63132974-63133981	ENSG00000148572,ENSG00000224301,ENSG00000199446
chr10	63144148	63144467	10:63144148-63144467	ENSG00000148572,ENSG00000199446
chr10	63158061	63158553	10:63158061-63158553	ENSG00000199446
chr10	63163665	63163880	10:63163665-63163880	-
chr10	63166908	63167212	10:63166908-63167212	ENSG00000232075,ENSG00000286373
chr10	63173908	63174556	10:63173908-63174556	ENSG00000171988
chr10	63207111	63207742	10:63207111-63207742	ENSG00000270421,ENSG00000171988
chr10	63217040	63217679	10:63217040-63217679	ENSG00000232075,ENSG00000286373,ENSG00000270421,ENSG00000234369,ENSG00000171988
chr10	63225712	63226187	10:63225712-63226187	ENSG00000270421,ENSG00000234369,ENSG00000171988
chr10	63227343	63227874	10:63227343-63227874	ENSG00000234369
chr10	63236319	63236844	10:63236319-63236844	ENSG00000270421,ENSG00000234369,ENSG00000171988
chr10	63240869	63241100	10:63240869-63241100	-
chr10	63241647	63242177	10:63241647-63242177	-
chr10	63256221	63256776	10:63256221-63256776	ENSG00000221063,ENSG00000270421,ENSG00000234369,ENSG00000171988
chr10	63267541	63267858	10:63267541-63267858	ENSG00000171988
chr10	63268845	63269465	10:63268845-63269465	ENSG00000232075,ENSG00000286373,ENSG00000270421,ENSG00000171988
chr10	63324096	63324307	10:63324096-63324307	ENSG00000221063,ENSG00000270421
chr10	63388486	63388910	10:63388486-63388910	ENSG00000221063,ENSG00000270421
chr10	63415745	63416050	10:63415745-63416050	ENSG00000235816,ENSG00000221063,ENSG00000270421
chr10	63421477	63422087	10:63421477-63422087	ENSG00000224412,ENSG00000272767,ENSG00000235816,ENSG00000221063,ENSG00000270421
chr10	63437169	63437789	10:63437169-63437789	ENSG00000235816,ENSG00000221063,ENSG00000270421
chr10	63464969	63466599	10:63464969-63466599	ENSG00000224412,ENSG00000272767,ENSG00000270421,ENSG00000171988
chr10	63477924	63478462	10:63477924-63478462	ENSG00000224412,ENSG00000272767,ENSG00000270421
chr10	63515389	63515761	10:63515389-63515761	ENSG00000165476,ENSG00000224412,ENSG00000171988
chr10	63520908	63522423	10:63520908-63522423	ENSG00000232075,ENSG00000286373,ENSG00000165476,ENSG00000224412,ENSG00000272767,ENSG00000171988
chr10	63540109	63540817	10:63540109-63540817	-
chr10	63554668	63555190	10:63554668-63555190	ENSG00000270352,ENSG00000232075,ENSG00000286373,ENSG00000165476,ENSG00000224412,ENSG00000221063,ENSG00000270421
chr10	63563668	63564024	10:63563668-63564024	-
chr10	63574193	63574590	10:63574193-63574590	-
chr10	63588735	63588950	10:63588735-63588950	ENSG00000165476
chr10	63628580	63631083	10:63628580-63631083	ENSG00000232075,ENSG00000286373
chr10	63644306	63645024	10:63644306-63645024	ENSG00000270352,ENSG00000232075,ENSG00000286373
chr10	63683068	63683712	10:63683068-63683712	ENSG00000270352,ENSG00000232075,ENSG00000286373
chr10	63692082	63692526	10:63692082-63692526	ENSG00000270352,ENSG00000232075,ENSG00000286373
chr10	63698424	63698736	10:63698424-63698736	ENSG00000270352
chr10	63699902	63700250	10:63699902-63700250	ENSG00000270352,ENSG00000232075,ENSG00000286373
chr10	63703102	63703477	10:63703102-63703477	ENSG00000270352,ENSG00000232075,ENSG00000286373
chr10	63712373	63712795	10:63712373-63712795	ENSG00000270352,ENSG00000232075,ENSG00000286373
chr10	63720114	63720661	10:63720114-63720661	ENSG00000232075,ENSG00000286373
chr10	63744594	63744807	10:63744594-63744807	-
chr10	63798407	63798708	10:63798407-63798708	-
chr10	63819746	63819956	10:63819746-63819956	-
chr10	63866243	63867089	10:63866243-63867089	ENSG00000213609,ENSG00000228566
chr10	63872244	63872601	10:63872244-63872601	ENSG00000213609,ENSG00000228566
chr10	63919583	63920016	10:63919583-63920016	ENSG00000213609
chr10	63976532	63976976	10:63976532-63976976	ENSG00000235489,ENSG00000213609
chr10	64040872	64042025	10:64040872-64042025	ENSG00000233724,ENSG00000282906,ENSG00000270754,ENSG00000235489,ENSG00000226426
chr10	64067085	64067536	10:64067085-64067536	ENSG00000282906,ENSG00000270754,ENSG00000235489
chr10	64109098	64109610	10:64109098-64109610	ENSG00000235489
chr10	64112908	64113233	10:64112908-64113233	ENSG00000235489
chr10	64115731	64116065	10:64115731-64116065	ENSG00000235489
chr10	64507828	64508622	10:64507828-64508622	ENSG00000233724,ENSG00000227173,ENSG00000282906,ENSG00000270754,ENSG00000224714,ENSG00000216740,ENSG00000270648,ENSG00000233900,ENSG00000235489
chr10	64516179	64516761	10:64516179-64516761	ENSG00000227173,ENSG00000224714,ENSG00000233900,ENSG00000235489
chr10	64519930	64520233	10:64519930-64520233	ENSG00000233724,ENSG00000227173,ENSG00000282906,ENSG00000270754,ENSG00000224714,ENSG00000216740,ENSG00000233900,ENSG00000235489
chr10	64528496	64528827	10:64528496-64528827	ENSG00000233900
chr10	64531537	64531851	10:64531537-64531851	ENSG00000233900,ENSG00000235489
chr10	64648915	64649547	10:64648915-64649547	ENSG00000233724,ENSG00000227173,ENSG00000282906,ENSG00000270754,ENSG00000224714,ENSG00000216740,ENSG00000270648,ENSG00000233900,ENSG00000235489
chr10	64731725	64732253	10:64731725-64732253	ENSG00000273360,ENSG00000233724,ENSG00000227173,ENSG00000282906,ENSG00000270754,ENSG00000224714,ENSG00000216740,ENSG00000270648,ENSG00000233900,ENSG00000235489
chr10	64867492	64868023	10:64867492-64868023	ENSG00000273360,ENSG00000233724,ENSG00000227173,ENSG00000282906,ENSG00000270754,ENSG00000224714,ENSG00000216740,ENSG00000270648,ENSG00000233900,ENSG00000235489
chr10	65284298	65284512	10:65284298-65284512	ENSG00000235356,ENSG00000233724,ENSG00000227173,ENSG00000282906,ENSG00000270754
chr10	65341379	65342037	10:65341379-65342037	ENSG00000273360,ENSG00000228065,ENSG00000235356,ENSG00000233724,ENSG00000227173,ENSG00000282906,ENSG00000270754,ENSG00000224714
chr10	65547814	65548270	10:65547814-65548270	ENSG00000228065
chr10	65570182	65571448	10:65570182-65571448	ENSG00000228065
chr10	65669943	65670404	10:65669943-65670404	ENSG00000228065
chr10	65681614	65681914	10:65681614-65681914	ENSG00000273360,ENSG00000228065,ENSG00000227173,ENSG00000282906,ENSG00000270754
chr10	65891176	65891836	10:65891176-65891836	ENSG00000273360,ENSG00000228065,ENSG00000233724,ENSG00000227173,ENSG00000282906,ENSG00000270754,ENSG00000224714
chr10	65898048	65898562	10:65898048-65898562	ENSG00000273360,ENSG00000233724,ENSG00000227173,ENSG00000282906,ENSG00000270754
chr10	65899783	65900147	10:65899783-65900147	ENSG00000273360,ENSG00000227173
chr10	65911164	65911761	10:65911164-65911761	ENSG00000273360
chr10	66180632	66180993	10:66180632-66180993	ENSG00000273360,ENSG00000233724,ENSG00000227173,ENSG00000282906,ENSG00000270754
chr10	66187061	66187536	10:66187061-66187536	ENSG00000273360
chr10	66586221	66586608	10:66586221-66586608	-
chr10	66760073	66760332	10:66760073-66760332	-
chr10	66788392	66788790	10:66788392-66788790	-
chr10	66810469	66811202	10:66810469-66811202	-
chr10	66822780	66823215	10:66822780-66823215	-
chr10	66832693	66833255	10:66832693-66833255	ENSG00000277056
chr10	66834774	66835022	10:66834774-66835022	ENSG00000277056
chr10	66836283	66836585	10:66836283-66836585	ENSG00000277056
chr10	66838049	66838284	10:66838049-66838284	ENSG00000277056
chr10	66842440	66842657	10:66842440-66842657	ENSG00000277056
chr10	66849559	66849824	10:66849559-66849824	-
chr10	66851480	66852016	10:66851480-66852016	ENSG00000226448,ENSG00000225299,ENSG00000277056,ENSG00000273360
chr10	66888045	66888363	10:66888045-66888363	-
chr10	66925751	66926134	10:66925751-66926134	ENSG00000226448,ENSG00000225299,ENSG00000198739,ENSG00000273360
chr10	66931329	66931605	10:66931329-66931605	ENSG00000198739
chr10	67078923	67079624	10:67078923-67079624	ENSG00000276866,ENSG00000226448,ENSG00000225299
chr10	67230800	67231385	10:67230800-67231385	ENSG00000276866,ENSG00000226448
chr10	67386804	67387654	10:67386804-67387654	ENSG00000276866,ENSG00000226448,ENSG00000183230
chr10	67471208	67471464	10:67471208-67471464	ENSG00000276866,ENSG00000226448
chr10	67520906	67521191	10:67520906-67521191	ENSG00000276866,ENSG00000226448
chr10	67612857	67613443	10:67612857-67613443	ENSG00000276866,ENSG00000226448
chr10	67666518	67666909	10:67666518-67666909	ENSG00000183230
chr10	67697736	67698115	10:67697736-67698115	ENSG00000212520,ENSG00000213606,ENSG00000183230
chr10	67763661	67764891	10:67763661-67764891	ENSG00000212520,ENSG00000213606,ENSG00000183230
chr10	67772905	67773399	10:67772905-67773399	ENSG00000212520,ENSG00000225922,ENSG00000213606,ENSG00000226448,ENSG00000183230
chr10	67779616	67780212	10:67779616-67780212	ENSG00000212520,ENSG00000213606,ENSG00000183230
chr10	67785218	67785576	10:67785218-67785576	ENSG00000212520,ENSG00000225922,ENSG00000213606
chr10	67828753	67829315	10:67828753-67829315	ENSG00000237141,ENSG00000239942,ENSG00000212520,ENSG00000108176
chr10	67837897	67838547	10:67837897-67838547	ENSG00000138347,ENSG00000236375,ENSG00000266467,ENSG00000226318,ENSG00000272892,ENSG00000237141,ENSG00000239942,ENSG00000212520,ENSG00000108176
chr10	67849393	67850013	10:67849393-67850013	ENSG00000234102,ENSG00000138347,ENSG00000236375,ENSG00000266467,ENSG00000226318,ENSG00000096717,ENSG00000219932,ENSG00000252113,ENSG00000272892,ENSG00000237141,ENSG00000239942,ENSG00000212520,ENSG00000108176
chr10	67855532	67855994	10:67855532-67855994	ENSG00000234102,ENSG00000222371,ENSG00000138347,ENSG00000236375,ENSG00000266467,ENSG00000226318,ENSG00000096717,ENSG00000219932,ENSG00000252113,ENSG00000272892,ENSG00000212520
chr10	67864629	67864903	10:67864629-67864903	ENSG00000236375,ENSG00000266467,ENSG00000226318,ENSG00000219932,ENSG00000252113
chr10	67884239	67885402	10:67884239-67885402	ENSG00000138347,ENSG00000236375,ENSG00000266467,ENSG00000226318,ENSG00000096717,ENSG00000219932,ENSG00000252113
chr10	67885762	67886081	10:67885762-67886081	ENSG00000096717
chr10	67918342	67918984	10:67918342-67918984	ENSG00000236375,ENSG00000266467,ENSG00000226318,ENSG00000096717
chr10	67934324	67934623	10:67934324-67934623	ENSG00000236375,ENSG00000266467,ENSG00000226318
chr10	68044550	68044915	10:68044550-68044915	ENSG00000236375,ENSG00000266467,ENSG00000226318,ENSG00000148634
chr10	68074263	68075503	10:68074263-68075503	ENSG00000138347,ENSG00000236375,ENSG00000266467,ENSG00000226318,ENSG00000148634
chr10	68153600	68154177	10:68153600-68154177	ENSG00000222371,ENSG00000138347,ENSG00000236375,ENSG00000266467,ENSG00000226318
chr10	68156355	68156656	10:68156355-68156656	ENSG00000222371,ENSG00000138347,ENSG00000236375,ENSG00000266467,ENSG00000226318,ENSG00000252113
chr10	68209153	68209461	10:68209153-68209461	ENSG00000234102
chr10	68231085	68231889	10:68231085-68231889	ENSG00000108187,ENSG00000234102,ENSG00000233590,ENSG00000179774,ENSG00000138347,ENSG00000236375,ENSG00000266467
chr10	68302137	68302764	10:68302137-68302764	ENSG00000096746,ENSG00000108187,ENSG00000234102
chr10	68331321	68332973	10:68331321-68332973	ENSG00000096746,ENSG00000108187
chr10	68348375	68348911	10:68348375-68348911	ENSG00000204130,ENSG00000096746,ENSG00000108187
chr10	68406464	68407801	10:68406464-68407801	ENSG00000207438,ENSG00000226493,ENSG00000199638,ENSG00000234806,ENSG00000204130
chr10	68435803	68436342	10:68435803-68436342	ENSG00000200218,ENSG00000221184,ENSG00000283551,ENSG00000227583,ENSG00000207438,ENSG00000226493,ENSG00000199638,ENSG00000234806,ENSG00000138346,ENSG00000204130
chr10	68471532	68472240	10:68471532-68472240	ENSG00000221184,ENSG00000283551,ENSG00000207438,ENSG00000226493,ENSG00000122912,ENSG00000199638,ENSG00000234806,ENSG00000138346
chr10	68527056	68527885	10:68527056-68527885	ENSG00000200218,ENSG00000221184,ENSG00000283551,ENSG00000195401,ENSG00000060339,ENSG00000270494,ENSG00000260400,ENSG00000227583,ENSG00000214881,ENSG00000207438,ENSG00000226493,ENSG00000122912,ENSG00000199638
chr10	68550518	68551176	10:68550518-68551176	ENSG00000200218,ENSG00000221184,ENSG00000283551,ENSG00000195401,ENSG00000060339,ENSG00000270494,ENSG00000260400,ENSG00000227583,ENSG00000138336,ENSG00000214881,ENSG00000207438,ENSG00000226493
chr10	68559974	68561182	10:68559974-68561182	ENSG00000221184,ENSG00000283551,ENSG00000195401,ENSG00000260400,ENSG00000227583,ENSG00000138336,ENSG00000214881,ENSG00000207438,ENSG00000226493
chr10	68561498	68561711	10:68561498-68561711	ENSG00000138336,ENSG00000214881
chr10	68563202	68563459	10:68563202-68563459	ENSG00000260400,ENSG00000227583,ENSG00000138336,ENSG00000214881
chr10	68576211	68576542	10:68576211-68576542	ENSG00000200218,ENSG00000195401,ENSG00000260400,ENSG00000227583,ENSG00000214881,ENSG00000207438,ENSG00000226493
chr10	68578883	68579378	10:68578883-68579378	ENSG00000200218,ENSG00000221184,ENSG00000283551,ENSG00000195401,ENSG00000260400,ENSG00000227583,ENSG00000138336,ENSG00000214881,ENSG00000207438,ENSG00000226493
chr10	68600171	68600746	10:68600171-68600746	ENSG00000200218,ENSG00000221184,ENSG00000283551,ENSG00000195401,ENSG00000060339,ENSG00000270494,ENSG00000260400,ENSG00000227583,ENSG00000213025,ENSG00000138336,ENSG00000214881,ENSG00000207438,ENSG00000226493
chr10	68622644	68622973	10:68622644-68622973	ENSG00000260400,ENSG00000227583,ENSG00000213025
chr10	68631786	68632145	10:68631786-68632145	ENSG00000260400,ENSG00000227583,ENSG00000213025
chr10	68720897	68721761	10:68720897-68721761	ENSG00000221184,ENSG00000283551,ENSG00000195401,ENSG00000060339,ENSG00000270494,ENSG00000260400,ENSG00000227583,ENSG00000207438
chr10	68827125	68828595	10:68827125-68828595	ENSG00000200218,ENSG00000165730,ENSG00000221184,ENSG00000283551
chr10	68900739	68901705	10:68900739-68901705	ENSG00000206855,ENSG00000107625,ENSG00000285871,ENSG00000200218,ENSG00000221184,ENSG00000283551,ENSG00000195401
chr10	68955511	68956723	10:68955511-68956723	ENSG00000198954,ENSG00000165732,ENSG00000206855,ENSG00000221184,ENSG00000283551
chr10	68956992	68957293	10:68956992-68957293	ENSG00000165732
chr10	68980814	68981289	10:68980814-68981289	ENSG00000214875,ENSG00000198954
chr10	68988403	68989454	10:68988403-68989454	ENSG00000214875,ENSG00000198954
chr10	69004943	69005239	10:69004943-69005239	ENSG00000214875,ENSG00000198954
chr10	69006178	69006926	10:69006178-69006926	ENSG00000214875,ENSG00000198954
chr10	69027586	69028092	10:69027586-69028092	ENSG00000229001
chr10	69033417	69033859	10:69033417-69033859	ENSG00000229001
chr10	69044497	69044887	10:69044497-69044887	-
chr10	69045530	69045915	10:69045530-69045915	ENSG00000274008,ENSG00000122862,ENSG00000229001
chr10	69057374	69057798	10:69057374-69057798	-
chr10	69061343	69062032	10:69061343-69062032	ENSG00000122862
chr10	69072886	69073303	10:69072886-69073303	ENSG00000122862
chr10	69074701	69075047	10:69074701-69075047	-
chr10	69080093	69080636	10:69080093-69080636	ENSG00000122862
chr10	69087649	69088304	10:69087649-69088304	ENSG00000274008,ENSG00000122862
chr10	69089968	69090372	10:69089968-69090372	ENSG00000274008,ENSG00000122862
chr10	69093299	69093533	10:69093299-69093533	ENSG00000274008,ENSG00000122862
chr10	69096032	69096356	10:69096032-69096356	ENSG00000274008
chr10	69105538	69108001	10:69105538-69108001	ENSG00000122958,ENSG00000274008
chr10	69123459	69124563	10:69123459-69124563	ENSG00000233163,ENSG00000122958,ENSG00000274008
chr10	69146684	69147172	10:69146684-69147172	ENSG00000233163,ENSG00000122958
chr10	69174152	69174370	10:69174152-69174370	ENSG00000156502,ENSG00000233163,ENSG00000122958
chr10	69179505	69181046	10:69179505-69181046	ENSG00000156502,ENSG00000233163
chr10	69215622	69215870	10:69215622-69215870	ENSG00000156510
chr10	69222157	69222874	10:69222157-69222874	ENSG00000231748,ENSG00000156510,ENSG00000229261,ENSG00000156502,ENSG00000233163
chr10	69229012	69229776	10:69229012-69229776	ENSG00000231748,ENSG00000156510,ENSG00000229261
chr10	69237485	69238018	10:69237485-69238018	ENSG00000075073,ENSG00000229197,ENSG00000156515,ENSG00000231748,ENSG00000156510,ENSG00000229261
chr10	69293376	69293736	10:69293376-69293736	ENSG00000229197,ENSG00000156515,ENSG00000231748
chr10	69318201	69319194	10:69318201-69319194	ENSG00000229197,ENSG00000156515,ENSG00000231748
chr10	69327762	69328554	10:69327762-69328554	ENSG00000229197,ENSG00000156515,ENSG00000231748
chr10	69334506	69335496	10:69334506-69335496	ENSG00000229197,ENSG00000156515,ENSG00000231748
chr10	69337289	69337767	10:69337289-69337767	ENSG00000229197,ENSG00000156515,ENSG00000231748
chr10	69359032	69360043	10:69359032-69360043	ENSG00000229197,ENSG00000156515,ENSG00000231748
chr10	69375430	69375993	10:69375430-69375993	ENSG00000229197,ENSG00000156515,ENSG00000231748
chr10	69390028	69390353	10:69390028-69390353	ENSG00000229197,ENSG00000156515,ENSG00000231748
chr10	69392432	69392797	10:69392432-69392797	ENSG00000075073,ENSG00000229197,ENSG00000156515,ENSG00000231748,ENSG00000156510,ENSG00000229261
chr10	69407705	69408026	10:69407705-69408026	ENSG00000075073
chr10	69408583	69409260	10:69408583-69409260	ENSG00000075073,ENSG00000231748
chr10	69427227	69427564	10:69427227-69427564	ENSG00000232734,ENSG00000075073
chr10	69449882	69450226	10:69449882-69450226	ENSG00000099282
chr10	69451217	69452031	10:69451217-69452031	ENSG00000099282,ENSG00000232734
chr10	69465263	69465655	10:69465263-69465655	-
chr10	69468354	69468814	10:69468354-69468814	ENSG00000099282,ENSG00000232734
chr10	69472632	69472851	10:69472632-69472851	-
chr10	69479386	69479773	10:69479386-69479773	ENSG00000099282
chr10	69481280	69481572	10:69481280-69481572	ENSG00000099282
chr10	69491701	69492021	10:69491701-69492021	ENSG00000099282
chr10	69507800	69508321	10:69507800-69508321	ENSG00000287306,ENSG00000099282,ENSG00000232734,ENSG00000075073,ENSG00000226794
chr10	69515621	69515900	10:69515621-69515900	ENSG00000235803,ENSG00000230755,ENSG00000233197,ENSG00000287306,ENSG00000235524,ENSG00000231152,ENSG00000226794,ENSG00000235645
chr10	69516125	69516625	10:69516125-69516625	ENSG00000235803,ENSG00000230755,ENSG00000233197,ENSG00000287306,ENSG00000235524,ENSG00000231152,ENSG00000226794,ENSG00000235645
chr10	69558452	69559039	10:69558452-69559039	ENSG00000235803,ENSG00000230755,ENSG00000236154,ENSG00000122859,ENSG00000235524,ENSG00000231152,ENSG00000226794,ENSG00000235645,ENSG00000230469,ENSG00000224222
chr10	69567976	69568254	10:69567976-69568254	ENSG00000235803,ENSG00000230755,ENSG00000236154,ENSG00000122859,ENSG00000235524,ENSG00000231152,ENSG00000226794
chr10	69572425	69573038	10:69572425-69573038	ENSG00000235803,ENSG00000230755,ENSG00000236154,ENSG00000122859,ENSG00000235524,ENSG00000231152,ENSG00000226794
chr10	69573255	69573864	10:69573255-69573864	ENSG00000235803,ENSG00000230755,ENSG00000236154,ENSG00000122859,ENSG00000235524,ENSG00000231152,ENSG00000226794
chr10	69630142	69630601	10:69630142-69630601	ENSG00000235803,ENSG00000230755,ENSG00000235524,ENSG00000231152,ENSG00000226794,ENSG00000171224,ENSG00000235645
chr10	69637087	69637318	10:69637087-69637318	ENSG00000171224,ENSG00000235645
chr10	69639190	69639462	10:69639190-69639462	ENSG00000226794,ENSG00000171224,ENSG00000235645
chr10	69644683	69644933	10:69644683-69644933	ENSG00000226794,ENSG00000235645
chr10	69734675	69735176	10:69734675-69735176	ENSG00000235645,ENSG00000230469
chr10	69801210	69801524	10:69801210-69801524	ENSG00000230469,ENSG00000197467
chr10	69802223	69803073	10:69802223-69803073	ENSG00000230469,ENSG00000197467
chr10	69817269	69817723	10:69817269-69817723	ENSG00000230469,ENSG00000197467
chr10	69836188	69836956	10:69836188-69836956	ENSG00000230469,ENSG00000197467
chr10	69861394	69861818	10:69861394-69861818	ENSG00000230469
chr10	69901747	69901999	10:69901747-69901999	ENSG00000197467
chr10	69914553	69915284	10:69914553-69915284	ENSG00000235645,ENSG00000230469,ENSG00000197467
chr10	69959834	69960322	10:69959834-69960322	ENSG00000230469,ENSG00000224222
chr10	69961760	69962076	10:69961760-69962076	ENSG00000224222
chr10	70052187	70054007	10:70052187-70054007	ENSG00000224222,ENSG00000099284
chr10	70122660	70123175	10:70122660-70123175	ENSG00000224222,ENSG00000099284,ENSG00000042286,ENSG00000156521
chr10	70126145	70126606	10:70126145-70126606	ENSG00000099284,ENSG00000042286,ENSG00000156521
chr10	70132613	70133046	10:70132613-70133046	ENSG00000042286,ENSG00000156521
chr10	70145508	70147168	10:70145508-70147168	ENSG00000156521,ENSG00000079332,ENSG00000229097
chr10	70162647	70163098	10:70162647-70163098	ENSG00000156521,ENSG00000079332,ENSG00000229097
chr10	70170089	70170987	10:70170089-70170987	ENSG00000156521,ENSG00000079332,ENSG00000229097
chr10	70191173	70191803	10:70191173-70191803	ENSG00000232142
chr10	70197338	70198103	10:70197338-70198103	ENSG00000229097,ENSG00000232142
chr10	70233105	70233901	10:70233105-70233901	ENSG00000180817
chr10	70255177	70255787	10:70255177-70255787	-
chr10	70272758	70273230	10:70272758-70273230	ENSG00000148734
chr10	70283696	70284061	10:70283696-70284061	ENSG00000148734
chr10	70296432	70296905	10:70296432-70296905	ENSG00000148734
chr10	70302362	70302626	10:70302362-70302626	ENSG00000148734
chr10	70306324	70306655	10:70306324-70306655	ENSG00000148734
chr10	70321849	70322309	10:70321849-70322309	ENSG00000224222,ENSG00000148734
chr10	70331496	70332269	10:70331496-70332269	ENSG00000180817,ENSG00000148734
chr10	70340960	70341302	10:70340960-70341302	-
chr10	70348543	70348859	10:70348543-70348859	-
chr10	70355250	70355801	10:70355250-70355801	-
chr10	70364232	70364947	10:70364232-70364947	ENSG00000180817
chr10	70381684	70382878	10:70381684-70382878	ENSG00000172731,ENSG00000224725,ENSG00000148730
chr10	70387455	70387813	10:70387455-70387813	ENSG00000172731,ENSG00000224725,ENSG00000148730
chr10	70403781	70404907	10:70403781-70404907	ENSG00000172731,ENSG00000224725,ENSG00000148730
chr10	70405211	70405810	10:70405211-70405810	ENSG00000148730,ENSG00000280401
chr10	70432777	70433020	10:70432777-70433020	ENSG00000156574,ENSG00000280401
chr10	70440722	70441795	10:70440722-70441795	ENSG00000156574,ENSG00000280401
chr10	70458202	70458939	10:70458202-70458939	ENSG00000156574,ENSG00000280401
chr10	70477818	70478982	10:70477818-70478982	ENSG00000107719,ENSG00000230661
chr10	70480271	70480611	10:70480271-70480611	ENSG00000107719,ENSG00000230661
chr10	70493163	70493874	10:70493163-70493874	ENSG00000107719,ENSG00000230661
chr10	70495033	70495301	10:70495033-70495301	ENSG00000230661
chr10	70508912	70509334	10:70508912-70509334	ENSG00000107719,ENSG00000230661
chr10	70537985	70538234	10:70537985-70538234	-
chr10	70549818	70550288	10:70549818-70550288	-
chr10	70558884	70559615	10:70558884-70559615	-
chr10	70565713	70566031	10:70565713-70566031	-
chr10	70575698	70576519	10:70575698-70576519	ENSG00000180644
chr10	70578436	70578804	10:70578436-70578804	ENSG00000180644
chr10	70585043	70585618	10:70585043-70585618	ENSG00000180644
chr10	70592788	70593360	10:70592788-70593360	ENSG00000180644
chr10	70602745	70602956	10:70602745-70602956	ENSG00000180644
chr10	70664855	70665159	10:70664855-70665159	ENSG00000138316
chr10	70667132	70667612	10:70667132-70667612	ENSG00000138316
chr10	70672237	70673010	10:70672237-70673010	ENSG00000138316
chr10	70683219	70683826	10:70683219-70683826	ENSG00000138316
chr10	70759960	70760246	10:70759960-70760246	-
chr10	70785116	70785581	10:70785116-70785581	ENSG00000166220,ENSG00000231366
chr10	70787091	70787325	10:70787091-70787325	ENSG00000166220,ENSG00000231366
chr10	70807796	70808135	10:70807796-70808135	-
chr10	70815655	70816824	10:70815655-70816824	ENSG00000166224
chr10	70832989	70833483	10:70832989-70833483	ENSG00000166224
chr10	70840905	70841128	10:70840905-70841128	ENSG00000166224
chr10	70866551	70866848	10:70866551-70866848	ENSG00000166224
chr10	70877427	70877799	10:70877427-70877799	ENSG00000166224,ENSG00000166228
chr10	70880115	70880499	10:70880115-70880499	ENSG00000166224,ENSG00000166228
chr10	70887845	70888769	10:70887845-70888769	ENSG00000166228
chr10	70925803	70926268	10:70925803-70926268	ENSG00000285300,ENSG00000271409,ENSG00000259267
chr10	70931380	70931835	10:70931380-70931835	ENSG00000285300,ENSG00000271409,ENSG00000259267
chr10	70956000	70956505	10:70956000-70956505	-
chr10	70985750	70986033	10:70985750-70986033	-
chr10	71045438	71046093	10:71045438-71046093	-
chr10	71062769	71063208	10:71062769-71063208	-
chr10	71067208	71067456	10:71067208-71067456	-
chr10	71069649	71070131	10:71069649-71070131	-
chr10	71106109	71106441	10:71106109-71106441	-
chr10	71108059	71108355	10:71108059-71108355	-
chr10	71128368	71128990	10:71128368-71128990	-
chr10	71161342	71161628	10:71161342-71161628	-
chr10	71212214	71213028	10:71212214-71213028	ENSG00000107731,ENSG00000237512
chr10	71217166	71217987	10:71217166-71217987	ENSG00000107731,ENSG00000237512
chr10	71233829	71234440	10:71233829-71234440	ENSG00000237512
chr10	71235352	71235700	10:71235352-71235700	-
chr10	71241381	71241835	10:71241381-71241835	-
chr10	71244493	71244706	10:71244493-71244706	-
chr10	71248256	71248637	10:71248256-71248637	-
chr10	71271735	71271976	10:71271735-71271976	-
chr10	71285152	71285449	10:71285152-71285449	-
chr10	71289484	71290066	10:71289484-71290066	-
chr10	71299384	71299805	10:71299384-71299805	-
chr10	71303245	71303669	10:71303245-71303669	ENSG00000198246
chr10	71319104	71319917	10:71319104-71319917	ENSG00000198246
chr10	71333311	71333764	10:71333311-71333764	ENSG00000198246
chr10	71339217	71339430	10:71339217-71339430	-
chr10	71343307	71343723	10:71343307-71343723	-
chr10	71345813	71346059	10:71345813-71346059	ENSG00000198246
chr10	71358047	71358848	10:71358047-71358848	ENSG00000198246,ENSG00000279406
chr10	71359290	71359753	10:71359290-71359753	ENSG00000198246,ENSG00000279406
chr10	71371744	71372269	10:71371744-71372269	ENSG00000198246,ENSG00000279406,ENSG00000223817
chr10	71377101	71377755	10:71377101-71377755	ENSG00000198246,ENSG00000279406,ENSG00000223817
chr10	71378601	71378958	10:71378601-71378958	-
chr10	71384141	71384594	10:71384141-71384594	ENSG00000223817
chr10	71390506	71390969	10:71390506-71390969	ENSG00000107736,ENSG00000223817
chr10	71396152	71396728	10:71396152-71396728	ENSG00000107736,ENSG00000223817
chr10	71396965	71397346	10:71396965-71397346	ENSG00000107736
chr10	71475169	71475697	10:71475169-71475697	ENSG00000223817
chr10	71555279	71555532	10:71555279-71555532	ENSG00000223817
chr10	71590269	71590486	10:71590269-71590486	-
chr10	71598048	71598638	10:71598048-71598638	ENSG00000223817
chr10	71623296	71623653	10:71623296-71623653	ENSG00000107736,ENSG00000223817
chr10	71638518	71639432	10:71638518-71639432	ENSG00000223817
chr10	71659273	71659819	10:71659273-71659819	ENSG00000223817
chr10	71666922	71667142	10:71666922-71667142	-
chr10	71694458	71695019	10:71694458-71695019	ENSG00000223817
chr10	71696679	71696925	10:71696679-71696925	-
chr10	71708166	71708599	10:71708166-71708599	ENSG00000107736
chr10	71712540	71712764	10:71712540-71712764	ENSG00000214688
chr10	71713284	71713865	10:71713284-71713865	ENSG00000214688
chr10	71729176	71729527	10:71729176-71729527	ENSG00000214688
chr10	71730452	71730715	10:71730452-71730715	ENSG00000214688
chr10	71735941	71736318	10:71735941-71736318	ENSG00000214688
chr10	71746692	71746899	10:71746692-71746899	-
chr10	71748682	71749226	10:71748682-71749226	ENSG00000214688,ENSG00000107738
chr10	71756613	71757132	10:71756613-71757132	ENSG00000107738
chr10	71757458	71757797	10:71757458-71757797	ENSG00000107738
chr10	71768964	71769457	10:71768964-71769457	ENSG00000107738
chr10	71773135	71773905	10:71773135-71773905	ENSG00000107738
chr10	71775409	71775616	10:71775409-71775616	ENSG00000107738
chr10	71776492	71776743	10:71776492-71776743	ENSG00000107738
chr10	71782854	71783372	10:71782854-71783372	ENSG00000274824
chr10	71797499	71798307	10:71797499-71798307	ENSG00000107736,ENSG00000274824
chr10	71803959	71804437	10:71803959-71804437	ENSG00000107736,ENSG00000274824
chr10	71811749	71812375	10:71811749-71812375	ENSG00000197746,ENSG00000238446,ENSG00000172650
chr10	71822386	71822684	10:71822386-71822684	ENSG00000197746,ENSG00000238446
chr10	71829213	71829498	10:71829213-71829498	ENSG00000197746,ENSG00000238446
chr10	71850834	71851450	10:71850834-71851450	ENSG00000197746,ENSG00000238446
chr10	71860364	71861200	10:71860364-71861200	ENSG00000197746,ENSG00000238446
chr10	71868305	71868536	10:71868305-71868536	ENSG00000238446
chr10	71871267	71871618	10:71871267-71871618	ENSG00000238446,ENSG00000230526
chr10	71878489	71879227	10:71878489-71879227	ENSG00000238446,ENSG00000230526
chr10	71881113	71881336	10:71881113-71881336	ENSG00000230526
chr10	71888646	71889144	10:71888646-71889144	ENSG00000238446,ENSG00000230526
chr10	71893882	71894201	10:71893882-71894201	ENSG00000238446
chr10	71896362	71896956	10:71896362-71896956	ENSG00000238446
chr10	71909335	71909828	10:71909335-71909828	-
chr10	71922723	71922967	10:71922723-71922967	-
chr10	71964028	71965343	10:71964028-71965343	ENSG00000122863
chr10	71980246	71980634	10:71980246-71980634	ENSG00000122863
chr10	71985755	71986012	10:71985755-71986012	-
chr10	71989829	71990148	10:71989829-71990148	-
chr10	72045641	72046069	10:72045641-72046069	ENSG00000272988
chr10	72048454	72048864	10:72048454-72048864	ENSG00000272988
chr10	72070382	72070606	10:72070382-72070606	ENSG00000107742
chr10	72073702	72074262	10:72073702-72074262	ENSG00000107742
chr10	72087183	72089180	10:72087183-72089180	ENSG00000107742
chr10	72171137	72171479	10:72171137-72171479	ENSG00000138303,ENSG00000200294,ENSG00000226701
chr10	72175311	72175636	10:72175311-72175636	ENSG00000138303,ENSG00000200294,ENSG00000226701
chr10	72186665	72187011	10:72186665-72187011	ENSG00000138303,ENSG00000200294,ENSG00000226701
chr10	72215549	72216384	10:72215549-72216384	ENSG00000138303,ENSG00000166295,ENSG00000200170
chr10	72218381	72218680	10:72218381-72218680	ENSG00000138303,ENSG00000166295,ENSG00000200170
chr10	72248267	72249091	10:72248267-72249091	ENSG00000138303,ENSG00000166295,ENSG00000200170,ENSG00000168209
chr10	72254991	72255455	10:72254991-72255455	ENSG00000168209
chr10	72257042	72257529	10:72257042-72257529	ENSG00000138303,ENSG00000166295,ENSG00000200170,ENSG00000168209
chr10	72260560	72261565	10:72260560-72261565	ENSG00000168209
chr10	72273415	72274276	10:72273415-72274276	ENSG00000138303,ENSG00000166295,ENSG00000200170,ENSG00000168209
chr10	72297189	72297610	10:72297189-72297610	ENSG00000168209
chr10	72297864	72298415	10:72297864-72298415	ENSG00000168209
chr10	72308475	72308784	10:72308475-72308784	-
chr10	72309709	72310036	10:72309709-72310036	-
chr10	72319537	72320146	10:72319537-72320146	-
chr10	72320692	72321044	10:72320692-72321044	-
chr10	72323800	72324252	10:72323800-72324252	-
chr10	72326695	72327004	10:72326695-72327004	-
chr10	72331855	72332342	10:72331855-72332342	ENSG00000138303,ENSG00000166295,ENSG00000200170,ENSG00000148719
chr10	72334805	72335481	10:72334805-72335481	ENSG00000166295,ENSG00000200170,ENSG00000148719
chr10	72340486	72340985	10:72340486-72340985	ENSG00000148719
chr10	72344993	72345251	10:72344993-72345251	ENSG00000148719
chr10	72354218	72355343	10:72354218-72355343	ENSG00000148719
chr10	72364221	72364805	10:72364221-72364805	ENSG00000148719,ENSG00000202513,ENSG00000276531,ENSG00000272536,ENSG00000215086,ENSG00000138308,ENSG00000213700
chr10	72379182	72379520	10:72379182-72379520	ENSG00000202513,ENSG00000282915,ENSG00000276531,ENSG00000272536,ENSG00000215086,ENSG00000138308,ENSG00000213700
chr10	72414684	72415031	10:72414684-72415031	ENSG00000202513,ENSG00000282915,ENSG00000276531,ENSG00000272536,ENSG00000215086,ENSG00000138308,ENSG00000213700
chr10	72456166	72456558	10:72456166-72456558	ENSG00000282915,ENSG00000276531
chr10	72459253	72459785	10:72459253-72459785	ENSG00000202513,ENSG00000282915,ENSG00000276531,ENSG00000226163,ENSG00000272536,ENSG00000215086,ENSG00000138308,ENSG00000213700
chr10	72511467	72511956	10:72511467-72511956	ENSG00000107745,ENSG00000202513,ENSG00000282915,ENSG00000276531,ENSG00000226163,ENSG00000272536,ENSG00000215086,ENSG00000138308,ENSG00000213700
chr10	72552969	72553195	10:72552969-72553195	ENSG00000107745,ENSG00000276531,ENSG00000230609,ENSG00000272536
chr10	72563331	72563574	10:72563331-72563574	ENSG00000230609,ENSG00000272536
chr10	72625632	72626503	10:72625632-72626503	ENSG00000107745,ENSG00000276531,ENSG00000272536,ENSG00000231471,ENSG00000238215,ENSG00000201881,ENSG00000156026,ENSG00000138308
chr10	72637292	72637917	10:72637292-72637917	ENSG00000107745,ENSG00000202513,ENSG00000276531,ENSG00000226163,ENSG00000272536,ENSG00000231471,ENSG00000238215,ENSG00000201881,ENSG00000266719,ENSG00000215086,ENSG00000138308,ENSG00000213700
chr10	72691822	72692893	10:72691822-72692893	ENSG00000272536,ENSG00000201881,ENSG00000156026,ENSG00000266719,ENSG00000272627
chr10	72694671	72695292	10:72694671-72695292	ENSG00000156026
chr10	72738536	72738766	10:72738536-72738766	ENSG00000266719,ENSG00000280166,ENSG00000272627
chr10	72753754	72754254	10:72753754-72754254	ENSG00000272536,ENSG00000201881,ENSG00000266719,ENSG00000280166,ENSG00000279502,ENSG00000272627,ENSG00000215086,ENSG00000138308,ENSG00000213700
chr10	72800146	72800695	10:72800146-72800695	ENSG00000272536,ENSG00000266719,ENSG00000272627,ENSG00000215086,ENSG00000138308,ENSG00000213700
chr10	72812668	72812997	10:72812668-72812997	ENSG00000266719,ENSG00000272627
chr10	72830294	72830571	10:72830294-72830571	ENSG00000266719
chr10	72837474	72837711	10:72837474-72837711	ENSG00000215086
chr10	72892285	72892507	10:72892285-72892507	ENSG00000138315,ENSG00000215086,ENSG00000138308,ENSG00000213700
chr10	73073791	73074042	10:73073791-73074042	ENSG00000213700,ENSG00000232646,ENSG00000237768,ENSG00000201047,ENSG00000272599,ENSG00000221164
chr10	73095910	73097343	10:73095910-73097343	ENSG00000213700,ENSG00000122884,ENSG00000237768,ENSG00000201047,ENSG00000272630,ENSG00000166321,ENSG00000272599,ENSG00000221164,ENSG00000122882
chr10	73110226	73111176	10:73110226-73111176	ENSG00000213700,ENSG00000122884,ENSG00000201047,ENSG00000272630,ENSG00000166321,ENSG00000272599,ENSG00000221164
chr10	73159152	73159384	10:73159152-73159384	ENSG00000213700,ENSG00000122884,ENSG00000201047,ENSG00000272599,ENSG00000221164,ENSG00000122882,ENSG00000199201,ENSG00000227382
chr10	73167789	73168642	10:73167789-73168642	ENSG00000213700,ENSG00000122884,ENSG00000201047,ENSG00000272599,ENSG00000221164,ENSG00000122882,ENSG00000138286,ENSG00000199201,ENSG00000227382
chr10	73218347	73219064	10:73218347-73219064	ENSG00000272599,ENSG00000221164,ENSG00000138286,ENSG00000199201,ENSG00000227382,ENSG00000200356
chr10	73229537	73230033	10:73229537-73230033	ENSG00000138286,ENSG00000199201,ENSG00000227382,ENSG00000200356
chr10	73244858	73245265	10:73244858-73245265	ENSG00000213551,ENSG00000227382,ENSG00000288559,ENSG00000236756,ENSG00000182180,ENSG00000227540,ENSG00000200356
chr10	73246858	73247474	10:73246858-73247474	ENSG00000213551,ENSG00000199201,ENSG00000227382,ENSG00000288559,ENSG00000236756,ENSG00000182180,ENSG00000227540,ENSG00000200356
chr10	73252350	73253164	10:73252350-73253164	ENSG00000213551,ENSG00000227382,ENSG00000288559,ENSG00000236756,ENSG00000182180,ENSG00000227540,ENSG00000200356
chr10	73358306	73359090	10:73358306-73359090	ENSG00000156042,ENSG00000200356,ENSG00000207473,ENSG00000233144
chr10	73366657	73367253	10:73366657-73367253	ENSG00000156042,ENSG00000200356,ENSG00000207473,ENSG00000138279,ENSG00000233144
chr10	73413334	73414564	10:73413334-73414564	ENSG00000200356,ENSG00000207473,ENSG00000138279,ENSG00000233144,ENSG00000229659,ENSG00000166343
chr10	73433217	73433741	10:73433217-73433741	ENSG00000200356,ENSG00000138279,ENSG00000233144,ENSG00000229659,ENSG00000166343
chr10	73456188	73456671	10:73456188-73456671	ENSG00000199201,ENSG00000200356,ENSG00000207473,ENSG00000233144,ENSG00000229659,ENSG00000166343,ENSG00000107758
chr10	73478561	73478940	10:73478561-73478940	ENSG00000200356,ENSG00000233144,ENSG00000229659,ENSG00000107758
chr10	73495248	73496337	10:73495248-73496337	ENSG00000107758,ENSG00000221817
chr10	73501760	73502209	10:73501760-73502209	ENSG00000107758,ENSG00000221817,ENSG00000166348
chr10	73529287	73529645	10:73529287-73529645	ENSG00000166348,ENSG00000207327,ENSG00000237139,ENSG00000177791,ENSG00000172650
chr10	73537317	73537871	10:73537317-73537871	ENSG00000166348,ENSG00000207327,ENSG00000237139
chr10	73586576	73587185	10:73586576-73587185	ENSG00000166348
chr10	73591235	73591552	10:73591235-73591552	ENSG00000166348
chr10	73625217	73626317	10:73625217-73626317	ENSG00000166348,ENSG00000207327,ENSG00000237139,ENSG00000268584,ENSG00000272791,ENSG00000177791
chr10	73644084	73644417	10:73644084-73644417	ENSG00000166348,ENSG00000207327,ENSG00000237139,ENSG00000268584,ENSG00000272791,ENSG00000177791,ENSG00000166317,ENSG00000271848
chr10	73647498	73648215	10:73647498-73648215	ENSG00000207327,ENSG00000177791,ENSG00000166317,ENSG00000271848
chr10	73661124	73661366	10:73661124-73661366	ENSG00000166317,ENSG00000271848
chr10	73670205	73670424	10:73670205-73670424	ENSG00000166317,ENSG00000271848
chr10	73692457	73692716	10:73692457-73692716	ENSG00000172650,ENSG00000252072
chr10	73717561	73717947	10:73717561-73717947	ENSG00000172650,ENSG00000242288,ENSG00000271816,ENSG00000235316,ENSG00000250959,ENSG00000242338,ENSG00000252072,ENSG00000272140
chr10	73729880	73730809	10:73729880-73730809	ENSG00000172650,ENSG00000242288,ENSG00000271816,ENSG00000176986,ENSG00000279088,ENSG00000270808,ENSG00000235316,ENSG00000250959,ENSG00000242338,ENSG00000252072
chr10	73743910	73744836	10:73743910-73744836	ENSG00000242288,ENSG00000271816,ENSG00000196968,ENSG00000279689,ENSG00000176986,ENSG00000279088,ENSG00000270808,ENSG00000235316,ENSG00000250959,ENSG00000242338,ENSG00000252072
chr10	73772013	73773203	10:73772013-73773203	ENSG00000272589,ENSG00000214655,ENSG00000172586,ENSG00000196968,ENSG00000279689,ENSG00000176986,ENSG00000279088,ENSG00000270808
chr10	73781809	73782335	10:73781809-73782335	ENSG00000272589,ENSG00000280238,ENSG00000214655,ENSG00000172586,ENSG00000196968,ENSG00000279689
chr10	73785198	73785994	10:73785198-73785994	ENSG00000224195,ENSG00000166507,ENSG00000272916,ENSG00000272589,ENSG00000280238,ENSG00000214655,ENSG00000172586,ENSG00000196968,ENSG00000279689
chr10	73810990	73812154	10:73810990-73812154	ENSG00000224195,ENSG00000148660,ENSG00000166507,ENSG00000272916,ENSG00000272589,ENSG00000280238,ENSG00000214655,ENSG00000172586
chr10	73849128	73849504	10:73849128-73849504	ENSG00000229990,ENSG00000224195,ENSG00000148660,ENSG00000272916,ENSG00000272589
chr10	73857364	73857688	10:73857364-73857688	ENSG00000148660
chr10	73865684	73866455	10:73865684-73866455	ENSG00000148660
chr10	73874104	73875103	10:73874104-73875103	ENSG00000148660
chr10	73879684	73880079	10:73879684-73880079	ENSG00000229990,ENSG00000148660
chr10	73902151	73902706	10:73902151-73902706	ENSG00000122861
chr10	73910591	73911731	10:73910591-73911731	ENSG00000222047,ENSG00000122861
chr10	73919999	73920566	10:73919999-73920566	ENSG00000222047,ENSG00000122861
chr10	73926292	73926647	10:73926292-73926647	ENSG00000222047,ENSG00000122861
chr10	73930767	73931000	10:73930767-73931000	-
chr10	73932666	73933036	10:73932666-73933036	ENSG00000222047,ENSG00000122861
chr10	73940534	73941030	10:73940534-73941030	ENSG00000122861
chr10	73956412	73957062	10:73956412-73957062	-
chr10	73969354	73969784	10:73969354-73969784	-
chr10	73979770	73980210	10:73979770-73980210	-
chr10	73983810	73984210	10:73983810-73984210	-
chr10	73993211	73993469	10:73993211-73993469	ENSG00000035403
chr10	73997531	73998419	10:73997531-73998419	ENSG00000225761,ENSG00000035403
chr10	74008250	74008615	10:74008250-74008615	ENSG00000225761,ENSG00000035403
chr10	74011306	74011712	10:74011306-74011712	ENSG00000225761
chr10	74021286	74021811	10:74021286-74021811	ENSG00000225761,ENSG00000035403
chr10	74029250	74029779	10:74029250-74029779	ENSG00000225761,ENSG00000035403
chr10	74035526	74035984	10:74035526-74035984	ENSG00000035403
chr10	74039679	74040224	10:74039679-74040224	ENSG00000035403
chr10	74047889	74048110	10:74047889-74048110	ENSG00000035403
chr10	74055904	74056556	10:74055904-74056556	-
chr10	74067745	74068196	10:74067745-74068196	-
chr10	74078087	74078399	10:74078087-74078399	-
chr10	74127133	74127383	10:74127133-74127383	ENSG00000185009
chr10	74150564	74151737	10:74150564-74151737	ENSG00000156110,ENSG00000185009
chr10	74156977	74157224	10:74156977-74157224	ENSG00000156110,ENSG00000185009
chr10	74163517	74163921	10:74163517-74163921	ENSG00000156110,ENSG00000185009
chr10	74169006	74169544	10:74169006-74169544	ENSG00000156110,ENSG00000185009
chr10	74176415	74177245	10:74176415-74177245	ENSG00000156110,ENSG00000185009
chr10	74190019	74190547	10:74190019-74190547	ENSG00000156110
chr10	74227815	74228538	10:74227815-74228538	-
chr10	74255484	74256162	10:74255484-74256162	ENSG00000237882,ENSG00000214629,ENSG00000236900
chr10	74265932	74266447	10:74265932-74266447	ENSG00000237882,ENSG00000188716,ENSG00000227186,ENSG00000214626,ENSG00000271710,ENSG00000206756,ENSG00000226253,ENSG00000232342,ENSG00000214629,ENSG00000236900
chr10	74290192	74290453	10:74290192-74290453	ENSG00000214629,ENSG00000236900
chr10	74300782	74301020	10:74300782-74301020	ENSG00000214626,ENSG00000206756,ENSG00000226253,ENSG00000232342,ENSG00000214629,ENSG00000236900
chr10	74419596	74420349	10:74419596-74420349	ENSG00000214626,ENSG00000271710,ENSG00000206756,ENSG00000226253,ENSG00000232342,ENSG00000213731,ENSG00000214629,ENSG00000236900
chr10	74589229	74589752	10:74589229-74589752	ENSG00000156650,ENSG00000272748,ENSG00000214626,ENSG00000271710,ENSG00000206756,ENSG00000226253,ENSG00000232342,ENSG00000214629,ENSG00000236900
chr10	74738570	74739501	10:74738570-74739501	ENSG00000237882,ENSG00000213525,ENSG00000214626,ENSG00000271710,ENSG00000206756,ENSG00000226253,ENSG00000232342,ENSG00000214629,ENSG00000236900
chr10	74799688	74800161	10:74799688-74800161	ENSG00000237882,ENSG00000188716,ENSG00000156650,ENSG00000272748,ENSG00000214626,ENSG00000271710,ENSG00000206756,ENSG00000226253,ENSG00000232342,ENSG00000214629,ENSG00000236900
chr10	74825243	74826936	10:74825243-74826936	ENSG00000156650,ENSG00000272748
chr10	74853913	74854415	10:74853913-74854415	ENSG00000156650,ENSG00000272748,ENSG00000271710
chr10	74855065	74855322	10:74855065-74855322	-
chr10	74862607	74862851	10:74862607-74862851	-
chr10	74863575	74864121	10:74863575-74864121	ENSG00000172650,ENSG00000156650,ENSG00000272748,ENSG00000271710,ENSG00000226253,ENSG00000232342
chr10	74871562	74872465	10:74871562-74872465	-
chr10	74887930	74888143	10:74887930-74888143	-
chr10	74889174	74889392	10:74889174-74889392	-
chr10	74898176	74898518	10:74898176-74898518	-
chr10	74913275	74913823	10:74913275-74913823	-
chr10	74921689	74922079	10:74921689-74922079	-
chr10	74967730	74968266	10:74967730-74968266	ENSG00000156650
chr10	74977831	74978213	10:74977831-74978213	ENSG00000156650
chr10	74991418	74991684	10:74991418-74991684	ENSG00000156650
chr10	75000809	75001181	10:75000809-75001181	-
chr10	75008985	75009462	10:75008985-75009462	ENSG00000237882,ENSG00000227186,ENSG00000156650,ENSG00000214626,ENSG00000271710,ENSG00000232342,ENSG00000214629,ENSG00000236900
chr10	75016305	75016763	10:75016305-75016763	ENSG00000237882,ENSG00000227186,ENSG00000234149,ENSG00000156650
chr10	75021244	75021474	10:75021244-75021474	ENSG00000227186,ENSG00000234149,ENSG00000156650
chr10	75033239	75033770	10:75033239-75033770	ENSG00000237882,ENSG00000285810,ENSG00000188716,ENSG00000227186,ENSG00000234149
chr10	75043682	75044171	10:75043682-75044171	ENSG00000237882,ENSG00000285810,ENSG00000188716,ENSG00000234149
chr10	75062445	75062655	10:75062445-75062655	ENSG00000237882,ENSG00000188716
chr10	75099996	75100369	10:75099996-75100369	ENSG00000156671,ENSG00000079393,ENSG00000237882,ENSG00000188716
chr10	75104803	75105103	10:75104803-75105103	ENSG00000156671,ENSG00000079393,ENSG00000237882
chr10	75111150	75112346	10:75111150-75112346	ENSG00000232437,ENSG00000156671,ENSG00000079393,ENSG00000237882,ENSG00000188716
chr10	75127325	75127683	10:75127325-75127683	ENSG00000232437,ENSG00000156671
chr10	75137898	75138215	10:75137898-75138215	ENSG00000232437
chr10	75166028	75166809	10:75166028-75166809	ENSG00000232437
chr10	75189862	75190116	10:75189862-75190116	ENSG00000165644,ENSG00000165637
chr10	75209980	75211056	10:75209980-75211056	ENSG00000165637
chr10	75230519	75230839	10:75230519-75230839	ENSG00000165644,ENSG00000165637
chr10	75233753	75234849	10:75233753-75234849	ENSG00000165644,ENSG00000165637
chr10	75235592	75236353	10:75235592-75236353	ENSG00000226051,ENSG00000165644
chr10	75265944	75266247	10:75265944-75266247	ENSG00000223428,ENSG00000233313,ENSG00000227271,ENSG00000226051
chr10	75294604	75296112	10:75294604-75296112	ENSG00000236797,ENSG00000223428,ENSG00000233313,ENSG00000226051
chr10	75359047	75359357	10:75359047-75359357	ENSG00000236797,ENSG00000223428,ENSG00000226051
chr10	75396168	75397016	10:75396168-75397016	ENSG00000237149,ENSG00000165655,ENSG00000236797,ENSG00000270087
chr10	75399799	75400066	10:75399799-75400066	ENSG00000237149,ENSG00000165655,ENSG00000236797,ENSG00000270087
chr10	75401325	75402450	10:75401325-75402450	ENSG00000272692,ENSG00000273248,ENSG00000237149,ENSG00000165655,ENSG00000236797,ENSG00000270087
chr10	75407614	75408371	10:75407614-75408371	ENSG00000272692,ENSG00000273248,ENSG00000237149,ENSG00000165655,ENSG00000270087
chr10	75409412	75409833	10:75409412-75409833	ENSG00000272692,ENSG00000273248,ENSG00000237149,ENSG00000165655,ENSG00000270087
chr10	75431215	75432002	10:75431215-75432002	ENSG00000279814,ENSG00000148655,ENSG00000236842,ENSG00000272692,ENSG00000273248,ENSG00000236797
chr10	75469058	75469580	10:75469058-75469580	ENSG00000286715,ENSG00000279814,ENSG00000236797
chr10	75492270	75492644	10:75492270-75492644	ENSG00000279814
chr10	75494318	75494559	10:75494318-75494559	ENSG00000286715,ENSG00000279814,ENSG00000236797
chr10	75508362	75509225	10:75508362-75509225	ENSG00000286715,ENSG00000279814
chr10	75547230	75547910	10:75547230-75547910	ENSG00000286715,ENSG00000207583,ENSG00000279814,ENSG00000236797
chr10	75553468	75553907	10:75553468-75553907	ENSG00000286715,ENSG00000207583
chr10	75611418	75611747	10:75611418-75611747	ENSG00000286715
chr10	75612915	75613379	10:75612915-75613379	ENSG00000286715
chr10	75649179	75649684	10:75649179-75649684	ENSG00000268659,ENSG00000286715,ENSG00000148655
chr10	75652377	75652797	10:75652377-75652797	ENSG00000268659,ENSG00000286715,ENSG00000148655
chr10	75688544	75688843	10:75688544-75688843	ENSG00000228280
chr10	75707813	75708309	10:75707813-75708309	ENSG00000228280
chr10	75733153	75733510	10:75733153-75733510	ENSG00000228280
chr10	75764291	75764788	10:75764291-75764788	ENSG00000228280
chr10	75766019	75766437	10:75766019-75766437	ENSG00000228280,ENSG00000236797
chr10	75772349	75772667	10:75772349-75772667	ENSG00000228280
chr10	75773299	75773727	10:75773299-75773727	ENSG00000228280
chr10	75904389	75905090	10:75904389-75905090	ENSG00000286715,ENSG00000236797
chr10	75924642	75925000	10:75924642-75925000	ENSG00000236797
chr10	75933033	75933385	10:75933033-75933385	-
chr10	75935434	75935683	10:75935434-75935683	-
chr10	75941472	75941824	10:75941472-75941824	-
chr10	75971364	75971577	10:75971364-75971577	-
chr10	76033498	76034050	10:76033498-76034050	ENSG00000148655,ENSG00000236797
chr10	76036268	76036751	10:76036268-76036751	ENSG00000148655
chr10	76050024	76050234	10:76050024-76050234	-
chr10	76086714	76087225	10:76086714-76087225	ENSG00000269256,ENSG00000230575,ENSG00000201954,ENSG00000265486,ENSG00000236797
chr10	76112149	76112527	10:76112149-76112527	ENSG00000265486
chr10	76126579	76126910	10:76126579-76126910	ENSG00000224948,ENSG00000252888,ENSG00000269256,ENSG00000230575,ENSG00000201954,ENSG00000265486
chr10	76282128	76282785	10:76282128-76282785	ENSG00000269256,ENSG00000230575,ENSG00000278992,ENSG00000201954,ENSG00000265486
chr10	76303515	76303991	10:76303515-76303991	ENSG00000269256,ENSG00000230575,ENSG00000278992,ENSG00000201954,ENSG00000265486
chr10	76306935	76307235	10:76306935-76307235	ENSG00000269256,ENSG00000230575,ENSG00000278992,ENSG00000201954,ENSG00000265486,ENSG00000148655
chr10	76463038	76463676	10:76463038-76463676	ENSG00000269256,ENSG00000230575,ENSG00000148655
chr10	76468505	76468756	10:76468505-76468756	ENSG00000230575,ENSG00000148655
chr10	76615667	76616215	10:76615667-76616215	ENSG00000224948,ENSG00000252888,ENSG00000269256
chr10	76618323	76618637	10:76618323-76618637	ENSG00000224948,ENSG00000252888,ENSG00000269256
chr10	76733672	76734233	10:76733672-76734233	ENSG00000224948,ENSG00000252888,ENSG00000269256
chr10	76882089	76882634	10:76882089-76882634	ENSG00000236467,ENSG00000156113,ENSG00000224948,ENSG00000252888
chr10	76984763	76985278	10:76984763-76985278	ENSG00000224948,ENSG00000252888,ENSG00000269256
chr10	76985602	76985853	10:76985602-76985853	ENSG00000224948,ENSG00000252888,ENSG00000269256
chr10	76999469	76999798	10:76999469-76999798	ENSG00000224948,ENSG00000252888,ENSG00000269256
chr10	77027446	77028019	10:77027446-77028019	ENSG00000225497,ENSG00000156113,ENSG00000224948,ENSG00000252888,ENSG00000269256
chr10	77041599	77042108	10:77041599-77042108	ENSG00000225497,ENSG00000156113,ENSG00000224948,ENSG00000252888
chr10	77090615	77091216	10:77090615-77091216	ENSG00000225497,ENSG00000156113,ENSG00000224948,ENSG00000252888
chr10	77097394	77098124	10:77097394-77098124	ENSG00000225497,ENSG00000156113
chr10	77111831	77112443	10:77111831-77112443	ENSG00000225497
chr10	77121309	77122093	10:77121309-77122093	ENSG00000225497,ENSG00000156113
chr10	77165628	77166494	10:77165628-77166494	ENSG00000277981,ENSG00000225497,ENSG00000156113
chr10	77173704	77174229	10:77173704-77174229	ENSG00000225652,ENSG00000225497,ENSG00000156113
chr10	77190396	77190711	10:77190396-77190711	ENSG00000225652,ENSG00000224500,ENSG00000225497
chr10	77214101	77214401	10:77214101-77214401	-
chr10	77223556	77224099	10:77223556-77224099	ENSG00000199664,ENSG00000225652,ENSG00000224500,ENSG00000225497
chr10	77251399	77251687	10:77251399-77251687	ENSG00000225652,ENSG00000224500
chr10	77264030	77264666	10:77264030-77264666	ENSG00000199664,ENSG00000277981,ENSG00000225652,ENSG00000224500,ENSG00000225497
chr10	77281611	77282083	10:77281611-77282083	ENSG00000225652,ENSG00000224500,ENSG00000225497
chr10	77285739	77286359	10:77285739-77286359	ENSG00000225652,ENSG00000224500
chr10	77380228	77380511	10:77380228-77380511	ENSG00000228092,ENSG00000225652,ENSG00000224500
chr10	77405861	77406074	10:77405861-77406074	ENSG00000156113
chr10	77422772	77423405	10:77422772-77423405	ENSG00000228092,ENSG00000225652,ENSG00000224500,ENSG00000156113
chr10	77549472	77549766	10:77549472-77549766	ENSG00000225652
chr10	77582831	77583100	10:77582831-77583100	ENSG00000199592
chr10	77602804	77603281	10:77602804-77603281	-
chr10	77603549	77603782	10:77603549-77603782	ENSG00000199592
chr10	77613362	77613888	10:77613362-77613888	ENSG00000156113
chr10	77637569	77638861	10:77637569-77638861	ENSG00000156113
chr10	77649473	77649789	10:77649473-77649789	-
chr10	77675326	77675654	10:77675326-77675654	ENSG00000228748,ENSG00000213513,ENSG00000199664,ENSG00000277981,ENSG00000213514,ENSG00000225652,ENSG00000225497
chr10	77711109	77711829	10:77711109-77711829	ENSG00000228748,ENSG00000213513,ENSG00000199664,ENSG00000277981,ENSG00000213514,ENSG00000225497
chr10	77836319	77836730	10:77836319-77836730	ENSG00000151208,ENSG00000228748,ENSG00000213513,ENSG00000199664,ENSG00000277981,ENSG00000213514
chr10	77846588	77847088	10:77846588-77847088	ENSG00000148606,ENSG00000243446,ENSG00000204049,ENSG00000151208,ENSG00000228748,ENSG00000213513,ENSG00000199664
chr10	77873655	77874025	10:77873655-77874025	ENSG00000243446,ENSG00000204049,ENSG00000151208,ENSG00000213513
chr10	77877841	77878338	10:77877841-77878338	ENSG00000243446,ENSG00000204049,ENSG00000151208,ENSG00000228748,ENSG00000213513,ENSG00000199664
chr10	77898724	77900053	10:77898724-77900053	ENSG00000243446,ENSG00000151208,ENSG00000228748,ENSG00000213513
chr10	77926082	77927235	10:77926082-77927235	ENSG00000274686,ENSG00000233871,ENSG00000243446,ENSG00000151208
chr10	77944574	77944882	10:77944574-77944882	ENSG00000274686,ENSG00000234612,ENSG00000233871,ENSG00000243446,ENSG00000151208,ENSG00000228748
chr10	77949244	77949554	10:77949244-77949554	ENSG00000274686,ENSG00000234612,ENSG00000233871,ENSG00000243446,ENSG00000228748,ENSG00000213513
chr10	77974263	77974560	10:77974263-77974560	ENSG00000274686
chr10	78028922	78029926	10:78028922-78029926	ENSG00000138326,ENSG00000148606
chr10	78033510	78034140	10:78033510-78034140	ENSG00000138326,ENSG00000148606
chr10	78047387	78047784	10:78047387-78047784	ENSG00000138326
chr10	78063341	78063675	10:78063341-78063675	ENSG00000231957
chr10	78077847	78078206	10:78077847-78078206	ENSG00000231957
chr10	78096702	78097007	10:78096702-78097007	-
chr10	78182949	78183553	10:78182949-78183553	ENSG00000230417,ENSG00000282863,ENSG00000283096
chr10	78204221	78204513	10:78204221-78204513	ENSG00000283096
chr10	78205585	78205885	10:78205585-78205885	-
chr10	78217414	78217740	10:78217414-78217740	-
chr10	78236332	78236926	10:78236332-78236926	ENSG00000230417,ENSG00000282863
chr10	78250148	78250666	10:78250148-78250666	ENSG00000230417
chr10	78256140	78256700	10:78256140-78256700	ENSG00000230417
chr10	78292338	78292663	10:78292338-78292663	ENSG00000229543,ENSG00000288090
chr10	78302966	78303764	10:78302966-78303764	ENSG00000229543,ENSG00000288090,ENSG00000230417
chr10	78362512	78362837	10:78362512-78362837	ENSG00000201393,ENSG00000230229
chr10	78381200	78381460	10:78381200-78381460	ENSG00000230229
chr10	78397804	78398463	10:78397804-78398463	ENSG00000228683,ENSG00000282952,ENSG00000201393,ENSG00000230229,ENSG00000282863
chr10	78406937	78407555	10:78406937-78407555	ENSG00000230229,ENSG00000282863
chr10	78408795	78409194	10:78408795-78409194	ENSG00000282863
chr10	78520443	78520733	10:78520443-78520733	ENSG00000282952
chr10	78539865	78540190	10:78539865-78540190	ENSG00000282952
chr10	78577737	78578141	10:78577737-78578141	ENSG00000282952
chr10	78641188	78641801	10:78641188-78641801	ENSG00000228683,ENSG00000282952
chr10	78657489	78657808	10:78657489-78657808	ENSG00000228683
chr10	78729756	78730184	10:78729756-78730184	ENSG00000228683
chr10	78743149	78743472	10:78743149-78743472	ENSG00000228683
chr10	78744224	78744602	10:78744224-78744602	ENSG00000228683
chr10	78756631	78757283	10:78756631-78757283	ENSG00000228683
chr10	78830925	78831368	10:78830925-78831368	ENSG00000228683
chr10	78870102	78870423	10:78870102-78870423	-
chr10	78925752	78926088	10:78925752-78926088	-
chr10	78937553	78938263	10:78937553-78938263	-
chr10	78952995	78953727	10:78952995-78953727	ENSG00000224596,ENSG00000228683
chr10	78959763	78960021	10:78959763-78960021	ENSG00000224596
chr10	78964982	78965298	10:78964982-78965298	ENSG00000224596
chr10	78973263	78974192	10:78973263-78974192	ENSG00000224596
chr10	78974634	78974965	10:78974634-78974965	ENSG00000224596
chr10	78997986	78998351	10:78997986-78998351	ENSG00000229569
chr10	79003406	79003668	10:79003406-79003668	ENSG00000229569
chr10	79007107	79007756	10:79007107-79007756	ENSG00000229569
chr10	79027355	79028131	10:79027355-79028131	ENSG00000228683
chr10	79048235	79048800	10:79048235-79048800	-
chr10	79052193	79052736	10:79052193-79052736	-
chr10	79067300	79067521	10:79067300-79067521	ENSG00000108175,ENSG00000224596
chr10	79068238	79069472	10:79068238-79069472	ENSG00000108175,ENSG00000224596
chr10	79071044	79071465	10:79071044-79071465	ENSG00000224596
chr10	79081432	79082137	10:79081432-79082137	-
chr10	79084146	79084616	10:79084146-79084616	ENSG00000224596
chr10	79093720	79094393	10:79093720-79094393	-
chr10	79106258	79106603	10:79106258-79106603	-
chr10	79113084	79113576	10:79113084-79113576	-
chr10	79116355	79116626	10:79116355-79116626	-
chr10	79129020	79129600	10:79129020-79129600	-
chr10	79132675	79132911	10:79132675-79132911	-
chr10	79136378	79136827	10:79136378-79136827	-
chr10	79137573	79138253	10:79137573-79138253	-
chr10	79139194	79139504	10:79139194-79139504	-
chr10	79148390	79149204	10:79148390-79149204	-
chr10	79149852	79150372	10:79149852-79150372	-
chr10	79158901	79159544	10:79158901-79159544	-
chr10	79178407	79179166	10:79178407-79179166	-
chr10	79195103	79195701	10:79195103-79195701	ENSG00000108175
chr10	79202417	79202759	10:79202417-79202759	ENSG00000108175
chr10	79211519	79211726	10:79211519-79211726	-
chr10	79230786	79231079	10:79230786-79231079	-
chr10	79239354	79239599	10:79239354-79239599	ENSG00000108175
chr10	79242726	79243600	10:79242726-79243600	ENSG00000108175
chr10	79248161	79248869	10:79248161-79248869	ENSG00000108175
chr10	79266329	79267163	10:79266329-79267163	-
chr10	79270952	79271237	10:79270952-79271237	ENSG00000108175
chr10	79286243	79286981	10:79286243-79286981	ENSG00000108175
chr10	79293045	79294255	10:79293045-79294255	-
chr10	79317390	79318718	10:79317390-79318718	-
chr10	79322983	79323650	10:79322983-79323650	ENSG00000108179
chr10	79347090	79348444	10:79347090-79348444	ENSG00000108179
chr10	79356211	79356678	10:79356211-79356678	ENSG00000108179
chr10	79361946	79362237	10:79361946-79362237	-
chr10	79374519	79374856	10:79374519-79374856	ENSG00000235426
chr10	79379843	79380158	10:79379843-79380158	ENSG00000235426
chr10	79390529	79390993	10:79390529-79390993	ENSG00000235426
chr10	79399391	79399834	10:79399391-79399834	ENSG00000235426
chr10	79403370	79403687	10:79403370-79403687	-
chr10	79404086	79404673	10:79404086-79404673	ENSG00000235426
chr10	79413370	79413585	10:79413370-79413585	-
chr10	79444735	79446175	10:79444735-79446175	ENSG00000235426,ENSG00000165424
chr10	79467479	79467972	10:79467479-79467972	ENSG00000235426,ENSG00000165424
chr10	79473437	79473796	10:79473437-79473796	-
chr10	79475323	79475549	10:79475323-79475549	-
chr10	79487714	79488031	10:79487714-79488031	ENSG00000253626,ENSG00000235705,ENSG00000241317,ENSG00000259021
chr10	79495330	79495667	10:79495330-79495667	ENSG00000253626,ENSG00000235705,ENSG00000241317,ENSG00000259021
chr10	79509488	79509799	10:79509488-79509799	ENSG00000271985,ENSG00000253626,ENSG00000235705,ENSG00000241317,ENSG00000259021
chr10	79530163	79530488	10:79530163-79530488	ENSG00000271985
chr10	79537192	79537603	10:79537192-79537603	ENSG00000232965,ENSG00000271985
chr10	79548050	79548531	10:79548050-79548531	ENSG00000224760,ENSG00000272489,ENSG00000244733,ENSG00000226676,ENSG00000225827,ENSG00000185303,ENSG00000232965,ENSG00000271985
chr10	79562087	79562829	10:79562087-79562829	ENSG00000226676,ENSG00000225827,ENSG00000219430,ENSG00000185303
chr10	79588803	79589020	10:79588803-79589020	ENSG00000272489,ENSG00000244733,ENSG00000226676,ENSG00000225827,ENSG00000219430
chr10	79608701	79609011	10:79608701-79609011	ENSG00000226676,ENSG00000122852,ENSG00000225827
chr10	79610395	79610961	10:79610395-79610961	ENSG00000226676,ENSG00000122852,ENSG00000225827
chr10	79640586	79641263	10:79640586-79641263	ENSG00000272489,ENSG00000244733,ENSG00000226676
chr10	79685276	79685488	10:79685276-79685488	ENSG00000224886,ENSG00000278616,ENSG00000280355,ENSG00000272489,ENSG00000244733
chr10	79688694	79689148	10:79688694-79689148	ENSG00000224886,ENSG00000278616,ENSG00000280355,ENSG00000272489,ENSG00000244733
chr10	79704522	79704908	10:79704522-79704908	ENSG00000236217,ENSG00000188199,ENSG00000272489,ENSG00000244733
chr10	79711554	79711819	10:79711554-79711819	ENSG00000235858,ENSG00000151224,ENSG00000229616,ENSG00000204437,ENSG00000225827
chr10	79744749	79745343	10:79744749-79745343	ENSG00000273372,ENSG00000228570,ENSG00000272447,ENSG00000272489,ENSG00000225484,ENSG00000244733,ENSG00000226676,ENSG00000253626,ENSG00000235705
chr10	79779480	79780777	10:79779480-79780777	ENSG00000229616,ENSG00000273372,ENSG00000214584,ENSG00000228570,ENSG00000272447,ENSG00000272489,ENSG00000225484,ENSG00000244733
chr10	79791635	79791920	10:79791635-79791920	ENSG00000225484
chr10	79792419	79792704	10:79792419-79792704	ENSG00000225484
chr10	79825772	79827228	10:79825772-79827228	ENSG00000228570,ENSG00000272447,ENSG00000225484
chr10	79833425	79833937	10:79833425-79833937	ENSG00000228570,ENSG00000272447,ENSG00000225484
chr10	79836530	79836811	10:79836530-79836811	ENSG00000214584,ENSG00000228570,ENSG00000272447,ENSG00000272489,ENSG00000225484,ENSG00000244733
chr10	79862931	79863250	10:79862931-79863250	ENSG00000224760,ENSG00000214584,ENSG00000204437,ENSG00000214695,ENSG00000272447,ENSG00000225484,ENSG00000271985
chr10	79904532	79905608	10:79904532-79905608	ENSG00000283101,ENSG00000283913,ENSG00000214584,ENSG00000204437
chr10	79914624	79914937	10:79914624-79914937	ENSG00000242600,ENSG00000283101,ENSG00000283913,ENSG00000214584,ENSG00000204437
chr10	79917568	79917878	10:79917568-79917878	ENSG00000242600,ENSG00000283101,ENSG00000214584,ENSG00000204437
chr10	79929298	79929962	10:79929298-79929962	ENSG00000273372,ENSG00000242600,ENSG00000283913,ENSG00000214584,ENSG00000204437
chr10	79938696	79939377	10:79938696-79939377	ENSG00000236217,ENSG00000224760,ENSG00000229616,ENSG00000273372,ENSG00000133661,ENSG00000283913,ENSG00000214584
chr10	79981479	79982691	10:79981479-79982691	ENSG00000236217,ENSG00000224760,ENSG00000229616,ENSG00000225100,ENSG00000235924,ENSG00000273372,ENSG00000133661
chr10	80046837	80047490	10:80046837-80047490	ENSG00000282432,ENSG00000227515,ENSG00000236217,ENSG00000224760,ENSG00000229616,ENSG00000273372
chr10	80078427	80079391	10:80078427-80079391	ENSG00000133678,ENSG00000230091
chr10	80089914	80090573	10:80089914-80090573	ENSG00000234382,ENSG00000230171,ENSG00000279399,ENSG00000133678,ENSG00000230091,ENSG00000236217,ENSG00000224760,ENSG00000229616
chr10	80104341	80104925	10:80104341-80104925	ENSG00000232950,ENSG00000151224,ENSG00000234382,ENSG00000189129,ENSG00000230171,ENSG00000279399,ENSG00000133678,ENSG00000230091,ENSG00000236217,ENSG00000224760,ENSG00000229616
chr10	80132331	80133332	10:80132331-80133332	ENSG00000234382,ENSG00000189129,ENSG00000230171
chr10	80143818	80145123	10:80143818-80145123	ENSG00000279359,ENSG00000234743,ENSG00000234382,ENSG00000234319,ENSG00000189129,ENSG00000230171
chr10	80161833	80162048	10:80161833-80162048	ENSG00000122359
chr10	80187637	80188391	10:80187637-80188391	ENSG00000234382,ENSG00000234319,ENSG00000237523,ENSG00000122359
chr10	80199846	80200206	10:80199846-80200206	ENSG00000237523,ENSG00000122359
chr10	80204945	80205922	10:80204945-80205922	ENSG00000234382,ENSG00000234319,ENSG00000237523,ENSG00000122359
chr10	80212664	80212936	10:80212664-80212936	ENSG00000234319,ENSG00000237523,ENSG00000122359
chr10	80222539	80223115	10:80222539-80223115	ENSG00000234382,ENSG00000234319,ENSG00000237523,ENSG00000122359,ENSG00000189129
chr10	80250535	80250844	10:80250535-80250844	ENSG00000235858,ENSG00000232950,ENSG00000151224,ENSG00000279359,ENSG00000234743,ENSG00000234382
chr10	80253543	80253754	10:80253543-80253754	ENSG00000232950,ENSG00000151224,ENSG00000279359,ENSG00000234743,ENSG00000234382
chr10	80256745	80257100	10:80256745-80257100	ENSG00000232950,ENSG00000151224,ENSG00000279359,ENSG00000234743,ENSG00000234382
chr10	80261795	80262058	10:80261795-80262058	ENSG00000232950,ENSG00000151224,ENSG00000279359,ENSG00000234743
chr10	80356457	80357451	10:80356457-80357451	ENSG00000133665,ENSG00000170788,ENSG00000235858,ENSG00000232950
chr10	80378087	80378682	10:80378087-80378682	ENSG00000133665,ENSG00000170788,ENSG00000235858,ENSG00000232950,ENSG00000151224
chr10	80383067	80383411	10:80383067-80383411	ENSG00000235858
chr10	80388258	80388960	10:80388258-80388960	ENSG00000122378,ENSG00000235858,ENSG00000232950,ENSG00000151224
chr10	80408004	80409069	10:80408004-80409069	ENSG00000122378
chr10	80410429	80410949	10:80410429-80410949	ENSG00000122378
chr10	80421633	80422093	10:80421633-80422093	ENSG00000122378
chr10	80442876	80443991	10:80442876-80443991	ENSG00000108219
chr10	80444735	80445093	10:80444735-80445093	-
chr10	80453723	80455169	10:80453723-80455169	ENSG00000108219
chr10	80459102	80459505	10:80459102-80459505	ENSG00000108219
chr10	80465845	80466058	10:80465845-80466058	-
chr10	80467970	80468589	10:80467970-80468589	ENSG00000108219
chr10	80484885	80485314	10:80484885-80485314	ENSG00000108219
chr10	80487737	80488470	10:80487737-80488470	ENSG00000108219
chr10	80493401	80493891	10:80493401-80493891	ENSG00000108219
chr10	80497656	80498028	10:80497656-80498028	ENSG00000108219
chr10	80498689	80499257	10:80498689-80499257	ENSG00000108219
chr10	80504047	80504644	10:80504047-80504644	ENSG00000108219
chr10	80505509	80505805	10:80505509-80505805	ENSG00000108219
chr10	80511270	80511627	10:80511270-80511627	ENSG00000108219
chr10	80516718	80517042	10:80516718-80517042	ENSG00000108219
chr10	80523869	80524163	10:80523869-80524163	ENSG00000108219
chr10	80529448	80529940	10:80529448-80529940	ENSG00000178217,ENSG00000226659
chr10	80530304	80530515	10:80530304-80530515	ENSG00000178217,ENSG00000226659
chr10	80535589	80536474	10:80535589-80536474	ENSG00000178217,ENSG00000226659
chr10	80543671	80544259	10:80543671-80544259	ENSG00000178217,ENSG00000226659
chr10	80579597	80580748	10:80579597-80580748	-
chr10	80596078	80596895	10:80596078-80596895	-
chr10	80598218	80598482	10:80598218-80598482	-
chr10	80599364	80599829	10:80599364-80599829	ENSG00000178217,ENSG00000232950
chr10	80648269	80648563	10:80648269-80648563	ENSG00000231082,ENSG00000178217
chr10	80660709	80661121	10:80660709-80661121	ENSG00000231060,ENSG00000233703,ENSG00000231082,ENSG00000188199
chr10	80662800	80663295	10:80662800-80663295	ENSG00000231060,ENSG00000233703,ENSG00000188199
chr10	80664197	80664462	10:80664197-80664462	ENSG00000233703,ENSG00000188199
chr10	80684341	80684605	10:80684341-80684605	ENSG00000231060,ENSG00000233703
chr10	80699431	80700011	10:80699431-80700011	ENSG00000231060,ENSG00000233703
chr10	80718083	80718518	10:80718083-80718518	ENSG00000231060,ENSG00000233703,ENSG00000233353
chr10	80924128	80924758	10:80924128-80924758	ENSG00000231060
chr10	80938926	80939249	10:80938926-80939249	ENSG00000227209,ENSG00000231060,ENSG00000233703
chr10	80945218	80945536	10:80945218-80945536	ENSG00000227209,ENSG00000231060,ENSG00000233703
chr10	80965159	80965374	10:80965159-80965374	-
chr10	81013702	81014160	10:81013702-81014160	-
chr10	81018835	81019409	10:81018835-81019409	ENSG00000225738,ENSG00000229458,ENSG00000285739,ENSG00000231060,ENSG00000233703
chr10	81021495	81021905	10:81021495-81021905	ENSG00000207275,ENSG00000225738,ENSG00000229458,ENSG00000285739,ENSG00000226466,ENSG00000231060,ENSG00000233703,ENSG00000235858
chr10	81034329	81034835	10:81034329-81034835	ENSG00000207275,ENSG00000225738,ENSG00000229458,ENSG00000285739,ENSG00000226466,ENSG00000231060,ENSG00000233703
chr10	81057576	81057854	10:81057576-81057854	ENSG00000207275,ENSG00000225738,ENSG00000229458,ENSG00000226466,ENSG00000233703
chr10	81108575	81109084	10:81108575-81109084	ENSG00000207275,ENSG00000225738,ENSG00000229458,ENSG00000285739,ENSG00000226466,ENSG00000231060,ENSG00000233703
chr10	81179767	81180278	10:81179767-81180278	ENSG00000207275,ENSG00000225738,ENSG00000229458,ENSG00000285739,ENSG00000226466,ENSG00000231060
chr10	81216854	81217181	10:81216854-81217181	ENSG00000200774,ENSG00000207275,ENSG00000225738,ENSG00000229458,ENSG00000285739,ENSG00000226466
chr10	81724212	81724751	10:81724212-81724751	ENSG00000207275,ENSG00000225738,ENSG00000229458,ENSG00000285739
chr10	81867002	81867284	10:81867002-81867284	ENSG00000225738,ENSG00000285739,ENSG00000185737,ENSG00000287358
chr10	81874142	81875409	10:81874142-81875409	ENSG00000207275,ENSG00000225738,ENSG00000285739,ENSG00000185737,ENSG00000287358
chr10	81876581	81876913	10:81876581-81876913	ENSG00000185737,ENSG00000287358
chr10	81978199	81978639	10:81978199-81978639	ENSG00000200774,ENSG00000207275,ENSG00000225738,ENSG00000229458,ENSG00000285739
chr10	83373584	83373964	10:83373584-83373964	ENSG00000288218,ENSG00000233258,ENSG00000212324,ENSG00000223565,ENSG00000286876,ENSG00000233945,ENSG00000234931,ENSG00000200774,ENSG00000207275,ENSG00000225738,ENSG00000229458,ENSG00000285739
chr10	83871389	83871926	10:83871389-83871926	ENSG00000200789,ENSG00000233258,ENSG00000212324,ENSG00000223565,ENSG00000286876,ENSG00000233945,ENSG00000234931,ENSG00000200774,ENSG00000207275,ENSG00000225738,ENSG00000229458,ENSG00000285739
chr10	83959275	83959677	10:83959275-83959677	ENSG00000287057,ENSG00000237267,ENSG00000200789,ENSG00000233258,ENSG00000212324,ENSG00000223565,ENSG00000286876,ENSG00000233945,ENSG00000234931,ENSG00000200774,ENSG00000207275,ENSG00000225738,ENSG00000229458,ENSG00000285739
chr10	84013010	84013295	10:84013010-84013295	ENSG00000200789,ENSG00000233258,ENSG00000212324,ENSG00000223565,ENSG00000286876,ENSG00000233945,ENSG00000200774
chr10	84026759	84027032	10:84026759-84027032	ENSG00000212769,ENSG00000200789,ENSG00000233258,ENSG00000212324,ENSG00000223565,ENSG00000286876,ENSG00000233945,ENSG00000200774,ENSG00000207275,ENSG00000225738
chr10	84098743	84099160	10:84098743-84099160	ENSG00000287057,ENSG00000237267,ENSG00000204033,ENSG00000212769,ENSG00000200789,ENSG00000233258,ENSG00000212324,ENSG00000223565,ENSG00000286876,ENSG00000233945,ENSG00000234931,ENSG00000200774,ENSG00000207275,ENSG00000225738,ENSG00000285739
chr10	84109875	84110215	10:84109875-84110215	ENSG00000212769,ENSG00000223565
chr10	84139057	84139973	10:84139057-84139973	ENSG00000204033,ENSG00000165678,ENSG00000271933,ENSG00000212769
chr10	84147948	84148417	10:84147948-84148417	ENSG00000204033,ENSG00000148600,ENSG00000271933
chr10	84156766	84157165	10:84156766-84157165	ENSG00000204033,ENSG00000148600,ENSG00000188373,ENSG00000285972,ENSG00000271933
chr10	84172200	84172610	10:84172200-84172610	ENSG00000188373,ENSG00000285972
chr10	84177215	84177982	10:84177215-84177982	ENSG00000188373,ENSG00000285972
chr10	84179199	84179593	10:84179199-84179593	ENSG00000188373,ENSG00000285972
chr10	84188591	84188852	10:84188591-84188852	ENSG00000148600
chr10	84194276	84195325	10:84194276-84195325	ENSG00000204033,ENSG00000148600,ENSG00000188373
chr10	84205644	84206024	10:84205644-84206024	ENSG00000204033,ENSG00000148600
chr10	84214704	84215018	10:84214704-84215018	ENSG00000204033,ENSG00000148600
chr10	84237226	84237508	10:84237226-84237508	ENSG00000148602,ENSG00000148604,ENSG00000204033
chr10	84254603	84255042	10:84254603-84255042	ENSG00000148604
chr10	84257136	84257420	10:84257136-84257420	ENSG00000148602,ENSG00000148604,ENSG00000204033
chr10	84264702	84265154	10:84264702-84265154	ENSG00000229404,ENSG00000148602,ENSG00000148604,ENSG00000204033
chr10	84267489	84267788	10:84267489-84267788	ENSG00000229404
chr10	84293471	84294002	10:84293471-84294002	ENSG00000229404,ENSG00000204033
chr10	84308636	84309527	10:84308636-84309527	ENSG00000229404,ENSG00000204033
chr10	84328140	84329468	10:84328140-84329468	ENSG00000107771
chr10	84333874	84334465	10:84333874-84334465	ENSG00000107771
chr10	84352208	84352508	10:84352208-84352508	ENSG00000225423
chr10	84360832	84361115	10:84360832-84361115	-
chr10	84365424	84365793	10:84365424-84365793	ENSG00000225423
chr10	84374999	84375340	10:84374999-84375340	ENSG00000225423,ENSG00000233189
chr10	84384633	84384978	10:84384633-84384978	ENSG00000225423,ENSG00000233189
chr10	84422337	84422556	10:84422337-84422556	ENSG00000107771
chr10	84424686	84425200	10:84424686-84425200	ENSG00000225423,ENSG00000107771
chr10	84430075	84430320	10:84430075-84430320	ENSG00000107771
chr10	84456400	84456673	10:84456400-84456673	ENSG00000225928,ENSG00000107771
chr10	84461986	84462274	10:84461986-84462274	ENSG00000225928
chr10	84499779	84500368	10:84499779-84500368	ENSG00000288218,ENSG00000225928,ENSG00000225423
chr10	84524863	84525539	10:84524863-84525539	ENSG00000224504,ENSG00000223993,ENSG00000287057,ENSG00000237267,ENSG00000288218,ENSG00000225423,ENSG00000148604,ENSG00000204033,ENSG00000233945
chr10	84534154	84534593	10:84534154-84534593	-
chr10	84537358	84537796	10:84537358-84537796	-
chr10	84540324	84540958	10:84540324-84540958	-
chr10	84543120	84543473	10:84543120-84543473	-
chr10	84563625	84564317	10:84563625-84564317	ENSG00000287057,ENSG00000237267,ENSG00000288218,ENSG00000178429,ENSG00000204033
chr10	84570223	84570496	10:84570223-84570496	ENSG00000178429
chr10	84613540	84613900	10:84613540-84613900	ENSG00000287057,ENSG00000237267
chr10	84783440	84783677	10:84783440-84783677	ENSG00000230962,ENSG00000224504,ENSG00000223993,ENSG00000287057,ENSG00000237267,ENSG00000288218
chr10	85612242	85613158	10:85612242-85613158	ENSG00000236606,ENSG00000252292,ENSG00000270002,ENSG00000278333,ENSG00000182771,ENSG00000234942,ENSG00000280134,ENSG00000223064,ENSG00000279910,ENSG00000230962,ENSG00000224504,ENSG00000223993,ENSG00000287057,ENSG00000237267,ENSG00000288218
chr10	85624543	85624751	10:85624543-85624751	ENSG00000236606,ENSG00000252292,ENSG00000270002,ENSG00000278333,ENSG00000234942,ENSG00000280134,ENSG00000223064,ENSG00000279910,ENSG00000230962,ENSG00000224504,ENSG00000223993
chr10	85862659	85863228	10:85862659-85863228	ENSG00000236606,ENSG00000223064,ENSG00000224504,ENSG00000223993
chr10	85995760	85996036	10:85995760-85996036	ENSG00000236606,ENSG00000234942,ENSG00000223064,ENSG00000279910,ENSG00000230962,ENSG00000224504,ENSG00000223993,ENSG00000287057,ENSG00000237267
chr10	86047461	86047893	10:86047461-86047893	ENSG00000200487,ENSG00000236606,ENSG00000252292,ENSG00000234942,ENSG00000280134,ENSG00000223064,ENSG00000279910,ENSG00000230962,ENSG00000224504,ENSG00000223993,ENSG00000287057,ENSG00000237267,ENSG00000288218
chr10	86100427	86100948	10:86100427-86100948	ENSG00000236606,ENSG00000280134,ENSG00000223064,ENSG00000279910,ENSG00000230962,ENSG00000224504,ENSG00000223993,ENSG00000287057,ENSG00000237267,ENSG00000288218
chr10	86126338	86127183	10:86126338-86127183	ENSG00000236606,ENSG00000252292,ENSG00000234942,ENSG00000280134,ENSG00000223064,ENSG00000279910,ENSG00000230962,ENSG00000224504,ENSG00000223993,ENSG00000287057,ENSG00000237267
chr10	86170628	86171271	10:86170628-86171271	ENSG00000236606,ENSG00000234942,ENSG00000280134,ENSG00000223064,ENSG00000279910,ENSG00000230962,ENSG00000224504,ENSG00000223993,ENSG00000288218
chr10	86203500	86203946	10:86203500-86203946	ENSG00000236606,ENSG00000223064,ENSG00000287057,ENSG00000237267
chr10	86225125	86225557	10:86225125-86225557	ENSG00000279910,ENSG00000288218
chr10	86226769	86227352	10:86226769-86227352	ENSG00000236606,ENSG00000252292,ENSG00000234942,ENSG00000280134,ENSG00000223064,ENSG00000279910,ENSG00000230962,ENSG00000224504,ENSG00000223993,ENSG00000287057,ENSG00000237267,ENSG00000288218
chr10	86234068	86234321	10:86234068-86234321	-
chr10	86245437	86245645	10:86245437-86245645	-
chr10	86261856	86262334	10:86261856-86262334	ENSG00000199104,ENSG00000223064,ENSG00000230962,ENSG00000287057,ENSG00000237267,ENSG00000288218
chr10	86349403	86349809	10:86349403-86349809	ENSG00000236606,ENSG00000280134,ENSG00000223064,ENSG00000279910,ENSG00000230962,ENSG00000224504,ENSG00000223993,ENSG00000287057,ENSG00000237267
chr10	86355218	86356066	10:86355218-86356066	ENSG00000236606,ENSG00000252292,ENSG00000270002,ENSG00000182771,ENSG00000234942,ENSG00000280134,ENSG00000223064,ENSG00000279910,ENSG00000230962,ENSG00000224504,ENSG00000223993,ENSG00000287057,ENSG00000237267,ENSG00000288218
chr10	86363039	86363766	10:86363039-86363766	ENSG00000182771
chr10	86364341	86364942	10:86364341-86364942	ENSG00000182771
chr10	86366072	86367096	10:86366072-86367096	ENSG00000182771
chr10	86377122	86377665	10:86377122-86377665	ENSG00000236606,ENSG00000182771,ENSG00000234942,ENSG00000280134,ENSG00000223064,ENSG00000279910,ENSG00000230962,ENSG00000224504,ENSG00000223993,ENSG00000288218
chr10	86387239	86387533	10:86387239-86387533	-
chr10	86389413	86390004	10:86389413-86390004	-
chr10	86399744	86400600	10:86399744-86400600	ENSG00000212332,ENSG00000286359,ENSG00000287475
chr10	86401253	86401696	10:86401253-86401696	ENSG00000286359,ENSG00000287475
chr10	86411298	86411928	10:86411298-86411928	ENSG00000212332,ENSG00000286359,ENSG00000287475
chr10	86413091	86413647	10:86413091-86413647	ENSG00000212332,ENSG00000286359,ENSG00000287475
chr10	86439405	86440238	10:86439405-86440238	ENSG00000212332,ENSG00000062650
chr10	86450057	86450288	10:86450057-86450288	ENSG00000212332,ENSG00000062650
chr10	86507903	86508129	10:86507903-86508129	ENSG00000212332
chr10	86521228	86522525	10:86521228-86522525	ENSG00000227896,ENSG00000212332,ENSG00000062650
chr10	86535399	86537025	10:86535399-86537025	ENSG00000227896,ENSG00000212332,ENSG00000062650
chr10	86558154	86558553	10:86558154-86558553	ENSG00000122375,ENSG00000212332
chr10	86580437	86580719	10:86580437-86580719	ENSG00000212332
chr10	86585217	86586009	10:86585217-86586009	ENSG00000122375,ENSG00000212332,ENSG00000286359,ENSG00000287475
chr10	86599892	86600204	10:86599892-86600204	ENSG00000122375
chr10	86631962	86632750	10:86631962-86632750	ENSG00000122367,ENSG00000122375,ENSG00000230507
chr10	86688400	86688857	10:86688400-86688857	ENSG00000270874,ENSG00000122367,ENSG00000122375
chr10	86693734	86694535	10:86693734-86694535	ENSG00000122367,ENSG00000122375
chr10	86710852	86712271	10:86710852-86712271	ENSG00000270874,ENSG00000107779,ENSG00000272631,ENSG00000122367
chr10	86723593	86723974	10:86723593-86723974	ENSG00000270874,ENSG00000122367
chr10	86734014	86734662	10:86734014-86734662	ENSG00000270874,ENSG00000107779,ENSG00000272631,ENSG00000122367,ENSG00000122375
chr10	86755907	86757106	10:86755907-86757106	ENSG00000270874,ENSG00000107779,ENSG00000272631
chr10	86765721	86765951	10:86765721-86765951	ENSG00000270874,ENSG00000107779,ENSG00000272631
chr10	86876731	86877265	10:86876731-86877265	ENSG00000200176,ENSG00000270874,ENSG00000107779
chr10	86888815	86889431	10:86888815-86889431	ENSG00000272508,ENSG00000151303,ENSG00000240089,ENSG00000200176,ENSG00000270874,ENSG00000107779,ENSG00000272631,ENSG00000122375
chr10	86939259	86939819	10:86939259-86939819	ENSG00000184923,ENSG00000237280,ENSG00000272508,ENSG00000151303,ENSG00000240089,ENSG00000271880,ENSG00000273413,ENSG00000148671,ENSG00000272734,ENSG00000173267,ENSG00000281974,ENSG00000173269
chr10	86955332	86955729	10:86955332-86955729	ENSG00000173267,ENSG00000281974,ENSG00000173269
chr10	86960426	86960788	10:86960426-86960788	ENSG00000148671,ENSG00000272734,ENSG00000173267,ENSG00000281974,ENSG00000173269
chr10	86966490	86966991	10:86966490-86966991	ENSG00000271880,ENSG00000273413,ENSG00000148671,ENSG00000272734,ENSG00000173267,ENSG00000281974,ENSG00000173269
chr10	86968403	86968830	10:86968403-86968830	ENSG00000271880,ENSG00000273413,ENSG00000148671,ENSG00000272734,ENSG00000173269
chr10	86971030	86971972	10:86971030-86971972	ENSG00000272508,ENSG00000151303,ENSG00000240089,ENSG00000271880,ENSG00000273413,ENSG00000148671,ENSG00000272734,ENSG00000173269
chr10	87012332	87012588	10:87012332-87012588	ENSG00000200253,ENSG00000229969,ENSG00000261011,ENSG00000272508,ENSG00000151303,ENSG00000240089
chr10	87013533	87013978	10:87013533-87013978	ENSG00000184923,ENSG00000200253,ENSG00000188100,ENSG00000229969,ENSG00000261011,ENSG00000272508,ENSG00000151303,ENSG00000240089
chr10	87025269	87026105	10:87025269-87026105	ENSG00000184923,ENSG00000237280,ENSG00000200253,ENSG00000271573,ENSG00000188100,ENSG00000229969,ENSG00000261011,ENSG00000272508,ENSG00000151303,ENSG00000240089
chr10	87054516	87055151	10:87054516-87055151	ENSG00000237280,ENSG00000148672,ENSG00000200253,ENSG00000272508,ENSG00000151303,ENSG00000240089
chr10	87084113	87084800	10:87084113-87084800	ENSG00000237280,ENSG00000122376,ENSG00000148672,ENSG00000200253,ENSG00000272508,ENSG00000151303,ENSG00000240089
chr10	87094079	87095798	10:87094079-87095798	ENSG00000237280,ENSG00000122376,ENSG00000148672
chr10	87132101	87132466	10:87132101-87132466	ENSG00000273946,ENSG00000237280
chr10	87133914	87134613	10:87133914-87134613	ENSG00000273946,ENSG00000237280,ENSG00000122376
chr10	87149045	87149504	10:87149045-87149504	ENSG00000273946,ENSG00000237280,ENSG00000122376
chr10	87185980	87186475	10:87185980-87186475	ENSG00000184923,ENSG00000287077,ENSG00000237280
chr10	87203401	87204242	10:87203401-87204242	ENSG00000224914,ENSG00000184923,ENSG00000287077,ENSG00000223482,ENSG00000237280
chr10	87204737	87205162	10:87204737-87205162	ENSG00000287077
chr10	87213195	87213721	10:87213195-87213721	ENSG00000224914,ENSG00000184923,ENSG00000285257,ENSG00000287077,ENSG00000223482,ENSG00000237280
chr10	87214683	87214969	10:87214683-87214969	ENSG00000184923,ENSG00000285257,ENSG00000223482
chr10	87248930	87249186	10:87248930-87249186	ENSG00000214562
chr10	87267060	87267492	10:87267060-87267492	ENSG00000224914,ENSG00000184923,ENSG00000223482,ENSG00000272508,ENSG00000151303,ENSG00000240089
chr10	87301631	87303027	10:87301631-87303027	ENSG00000228055,ENSG00000237740
chr10	87313629	87314093	10:87313629-87314093	ENSG00000184923,ENSG00000223482
chr10	87314796	87315058	10:87314796-87315058	ENSG00000223482
chr10	87341843	87343274	10:87341843-87343274	ENSG00000224914,ENSG00000223482
chr10	87352630	87353318	10:87352630-87353318	ENSG00000237740,ENSG00000214562,ENSG00000224914,ENSG00000184923,ENSG00000223482
chr10	87385717	87385931	10:87385717-87385931	ENSG00000236417,ENSG00000214562
chr10	87398243	87398805	10:87398243-87398805	ENSG00000231569,ENSG00000228055,ENSG00000236417,ENSG00000237740
chr10	87407868	87408380	10:87407868-87408380	ENSG00000231569,ENSG00000228055
chr10	87416432	87417116	10:87416432-87417116	ENSG00000231569,ENSG00000228055,ENSG00000214562
chr10	87433933	87434161	10:87433933-87434161	ENSG00000228055,ENSG00000224914,ENSG00000223482,ENSG00000200253
chr10	87435058	87435725	10:87435058-87435725	ENSG00000237205,ENSG00000234192,ENSG00000237740,ENSG00000272508,ENSG00000151303,ENSG00000240089,ENSG00000173267,ENSG00000281974,ENSG00000173269
chr10	87435981	87436335	10:87435981-87436335	ENSG00000237205,ENSG00000237740,ENSG00000272508,ENSG00000151303,ENSG00000240089,ENSG00000173267,ENSG00000281974
chr10	87466969	87467215	10:87466969-87467215	ENSG00000182333,ENSG00000200891,ENSG00000138138,ENSG00000285257,ENSG00000287077,ENSG00000188100,ENSG00000272508,ENSG00000151303,ENSG00000240089
chr10	87470393	87470981	10:87470393-87470981	ENSG00000224914,ENSG00000223482
chr10	87500549	87501082	10:87500549-87501082	ENSG00000107789,ENSG00000283672,ENSG00000286445,ENSG00000184923
chr10	87504466	87505718	10:87504466-87505718	ENSG00000107789,ENSG00000283672,ENSG00000286445
chr10	87546093	87546538	10:87546093-87546538	ENSG00000234192
chr10	87547729	87548164	10:87547729-87548164	ENSG00000234192
chr10	87596556	87596868	10:87596556-87596868	ENSG00000234192,ENSG00000225913,ENSG00000223761
chr10	87600478	87600977	10:87600478-87600977	ENSG00000234192,ENSG00000225913,ENSG00000223761
chr10	87615817	87616110	10:87615817-87616110	ENSG00000234192,ENSG00000225913,ENSG00000223761
chr10	87659473	87660378	10:87659473-87660378	ENSG00000198682,ENSG00000234192,ENSG00000196566
chr10	87672441	87672813	10:87672441-87672813	ENSG00000198682,ENSG00000234192,ENSG00000196566
chr10	87691508	87691913	10:87691508-87691913	ENSG00000198682,ENSG00000234192,ENSG00000196566
chr10	87734511	87735676	10:87734511-87735676	ENSG00000198682,ENSG00000234192,ENSG00000196566
chr10	87750041	87750535	10:87750041-87750535	-
chr10	87760195	87760628	10:87760195-87760628	ENSG00000234192
chr10	87761840	87762291	10:87761840-87762291	ENSG00000234192
chr10	87771840	87772313	10:87771840-87772313	ENSG00000198682
chr10	87817725	87819074	10:87817725-87819074	ENSG00000243782,ENSG00000223820,ENSG00000138138
chr10	87830239	87830524	10:87830239-87830524	ENSG00000243782,ENSG00000138138
chr10	87837576	87837859	10:87837576-87837859	ENSG00000243782,ENSG00000223820,ENSG00000138138
chr10	87845028	87845487	10:87845028-87845487	ENSG00000223820,ENSG00000138138
chr10	87850736	87851213	10:87850736-87851213	ENSG00000171862,ENSG00000227268,ENSG00000223820,ENSG00000138138
chr10	87861708	87862739	10:87861708-87862739	ENSG00000171862,ENSG00000227268
chr10	87863231	87864086	10:87863231-87864086	ENSG00000171862,ENSG00000227268
chr10	87878956	87879445	10:87878956-87879445	ENSG00000213613,ENSG00000224745,ENSG00000171862,ENSG00000227268
chr10	87895779	87896014	10:87895779-87896014	-
chr10	87897289	87897747	10:87897289-87897747	-
chr10	87918263	87918981	10:87918263-87918981	ENSG00000213613,ENSG00000171862
chr10	87931086	87931391	10:87931086-87931391	ENSG00000171862
chr10	87931999	87932287	10:87931999-87932287	ENSG00000213613,ENSG00000171862
chr10	87933011	87933218	10:87933011-87933218	ENSG00000213613,ENSG00000171862
chr10	87938773	87939064	10:87938773-87939064	ENSG00000213613
chr10	87944561	87944769	10:87944561-87944769	ENSG00000213613
chr10	87947486	87947942	10:87947486-87947942	ENSG00000213613,ENSG00000171862
chr10	87983639	87984117	10:87983639-87984117	ENSG00000200891
chr10	88027513	88028253	10:88027513-88028253	ENSG00000200891
chr10	88033511	88033766	10:88033511-88033766	ENSG00000200891
chr10	88037247	88037743	10:88037247-88037743	ENSG00000227905
chr10	88042616	88042943	10:88042616-88042943	ENSG00000227905
chr10	88045564	88046123	10:88045564-88046123	ENSG00000227905,ENSG00000200891
chr10	88064642	88065237	10:88064642-88065237	-
chr10	88066869	88067195	10:88066869-88067195	-
chr10	88071951	88072285	10:88071951-88072285	-
chr10	88076193	88076404	10:88076193-88076404	-
chr10	88082628	88083459	10:88082628-88083459	-
chr10	88091526	88092049	10:88091526-88092049	-
chr10	88106418	88106676	10:88106418-88106676	-
chr10	88108131	88108612	10:88108131-88108612	-
chr10	88114463	88114917	10:88114463-88114917	-
chr10	88160922	88161350	10:88160922-88161350	-
chr10	88166985	88167409	10:88166985-88167409	ENSG00000275015
chr10	88172138	88172623	10:88172138-88172623	-
chr10	88187532	88187751	10:88187532-88187751	ENSG00000275015
chr10	88217073	88217282	10:88217073-88217282	-
chr10	88227524	88228206	10:88227524-88228206	ENSG00000275015
chr10	88236230	88236519	10:88236230-88236519	ENSG00000275015
chr10	88270930	88271206	10:88270930-88271206	ENSG00000275015
chr10	88279525	88280073	10:88279525-88280073	ENSG00000275015
chr10	88292126	88292565	10:88292126-88292565	ENSG00000275015
chr10	88313906	88314419	10:88313906-88314419	ENSG00000275015
chr10	88330294	88330556	10:88330294-88330556	ENSG00000275015
chr10	88333332	88333562	10:88333332-88333562	-
chr10	88385823	88386219	10:88385823-88386219	ENSG00000227268
chr10	88386843	88387628	10:88386843-88387628	ENSG00000171862,ENSG00000227268
chr10	88392246	88392464	10:88392246-88392464	-
chr10	88413417	88413737	10:88413417-88413737	-
chr10	88553130	88553655	10:88553130-88553655	ENSG00000182333,ENSG00000237205,ENSG00000227268,ENSG00000214562
chr10	88565016	88565350	10:88565016-88565350	ENSG00000182333,ENSG00000237205,ENSG00000204022,ENSG00000201548,ENSG00000184719
chr10	88582517	88583519	10:88582517-88583519	ENSG00000182333,ENSG00000237205,ENSG00000204022,ENSG00000201548,ENSG00000184719
chr10	88725739	88726423	10:88725739-88726423	ENSG00000226358,ENSG00000204021,ENSG00000271408,ENSG00000182333,ENSG00000237205
chr10	88731223	88731733	10:88731223-88731733	ENSG00000226358,ENSG00000204021,ENSG00000271408,ENSG00000182333,ENSG00000237205
chr10	88741889	88742134	10:88741889-88742134	ENSG00000204021,ENSG00000271408,ENSG00000182333,ENSG00000237205
chr10	88754227	88754916	10:88754227-88754916	ENSG00000204020,ENSG00000204021,ENSG00000271408,ENSG00000182333
chr10	88759739	88760201	10:88759739-88760201	ENSG00000204020,ENSG00000204021,ENSG00000271408,ENSG00000182333,ENSG00000237205
chr10	88792724	88792995	10:88792724-88792995	ENSG00000173239,ENSG00000235150,ENSG00000204021,ENSG00000271408,ENSG00000182333,ENSG00000237205
chr10	88800795	88801061	10:88800795-88801061	ENSG00000173239,ENSG00000204021,ENSG00000271408,ENSG00000182333
chr10	88805355	88805610	10:88805355-88805610	ENSG00000173239,ENSG00000271408
chr10	88810231	88810702	10:88810231-88810702	ENSG00000152766,ENSG00000173239,ENSG00000271408
chr10	88830700	88831096	10:88830700-88831096	ENSG00000152766
chr10	88833726	88834057	10:88833726-88834057	ENSG00000180139,ENSG00000152766
chr10	88835483	88836056	10:88835483-88836056	ENSG00000180139,ENSG00000152766
chr10	88851846	88852071	10:88851846-88852071	ENSG00000152766
chr10	88853199	88853529	10:88853199-88853529	ENSG00000152766
chr10	88865450	88865764	10:88865450-88865764	ENSG00000138134,ENSG00000234256,ENSG00000152766
chr10	88870045	88870445	10:88870045-88870445	ENSG00000138134,ENSG00000234256
chr10	88879949	88881064	10:88879949-88881064	ENSG00000138134,ENSG00000234256
chr10	88901407	88902108	10:88901407-88902108	ENSG00000138134
chr10	88932579	88932922	10:88932579-88932922	ENSG00000180139
chr10	88934756	88935875	10:88934756-88935875	ENSG00000180139
chr10	88950661	88951253	10:88950661-88951253	ENSG00000107796
chr10	88962343	88962766	10:88962343-88962766	ENSG00000261438,ENSG00000107796,ENSG00000180139
chr10	88974899	88975390	10:88974899-88975390	ENSG00000275693,ENSG00000026103,ENSG00000286116,ENSG00000107796
chr10	88979196	88979647	10:88979196-88979647	ENSG00000275693,ENSG00000026103,ENSG00000286116,ENSG00000107796
chr10	88982920	88983471	10:88982920-88983471	ENSG00000275693,ENSG00000026103,ENSG00000286116,ENSG00000107796
chr10	88989926	88991865	10:88989926-88991865	ENSG00000261438,ENSG00000275693,ENSG00000026103,ENSG00000286116,ENSG00000107796
chr10	88996909	88997420	10:88996909-88997420	ENSG00000261438,ENSG00000275693,ENSG00000026103,ENSG00000286116,ENSG00000107796
chr10	89003294	89003604	10:89003294-89003604	ENSG00000261438,ENSG00000275693,ENSG00000026103,ENSG00000286116,ENSG00000107796
chr10	89029774	89030242	10:89029774-89030242	ENSG00000138135,ENSG00000283664,ENSG00000265375,ENSG00000261438
chr10	89032239	89032545	10:89032239-89032545	ENSG00000138135,ENSG00000283664,ENSG00000265375,ENSG00000261438
chr10	89086736	89087069	10:89086736-89087069	ENSG00000233292,ENSG00000283664,ENSG00000265375
chr10	89116331	89116645	10:89116331-89116645	ENSG00000233292,ENSG00000283664,ENSG00000265375
chr10	89122595	89122895	10:89122595-89122895	ENSG00000233292,ENSG00000283664,ENSG00000265375
chr10	89129797	89130149	10:89129797-89130149	ENSG00000233292,ENSG00000283664,ENSG00000265375
chr10	89163590	89164523	10:89163590-89164523	ENSG00000233292,ENSG00000283664,ENSG00000265375,ENSG00000261438
chr10	89206581	89208354	10:89206581-89208354	ENSG00000138135,ENSG00000283664,ENSG00000265375,ENSG00000261438
chr10	89213210	89213654	10:89213210-89213654	ENSG00000138135,ENSG00000283664,ENSG00000265375,ENSG00000261438
chr10	89217096	89218210	10:89217096-89218210	ENSG00000261438
chr10	89224633	89225374	10:89224633-89225374	ENSG00000261438
chr10	89251373	89252206	10:89251373-89252206	ENSG00000185745,ENSG00000232110,ENSG00000107798
chr10	89260302	89260843	10:89260302-89260843	ENSG00000152778,ENSG00000185745,ENSG00000119922,ENSG00000232110,ENSG00000107798,ENSG00000214562
chr10	89295623	89295890	10:89295623-89295890	ENSG00000119922,ENSG00000232110
chr10	89296292	89296616	10:89296292-89296616	ENSG00000119922,ENSG00000232110
chr10	89301320	89302286	10:89301320-89302286	ENSG00000119917,ENSG00000119922,ENSG00000232110
chr10	89327745	89328439	10:89327745-89328439	ENSG00000119917
chr10	89332202	89332756	10:89332202-89332756	ENSG00000119917,ENSG00000107798
chr10	89333989	89334218	10:89333989-89334218	ENSG00000119917
chr10	89350668	89351370	10:89350668-89351370	ENSG00000224289,ENSG00000119917,ENSG00000232110,ENSG00000107798
chr10	89358086	89358325	10:89358086-89358325	ENSG00000224289
chr10	89360209	89360515	10:89360209-89360515	ENSG00000224289,ENSG00000232110
chr10	89362858	89363302	10:89362858-89363302	ENSG00000224289,ENSG00000232110
chr10	89369260	89369719	10:89369260-89369719	ENSG00000224289,ENSG00000232110
chr10	89371972	89372536	10:89371972-89372536	ENSG00000204010,ENSG00000232110
chr10	89374331	89374677	10:89374331-89374677	ENSG00000185745,ENSG00000204010,ENSG00000232110
chr10	89384637	89385358	10:89384637-89385358	ENSG00000152778,ENSG00000185745,ENSG00000204010,ENSG00000119922,ENSG00000232110
chr10	89392060	89393254	10:89392060-89393254	ENSG00000152778,ENSG00000185745,ENSG00000232110
chr10	89414292	89415623	10:89414292-89415623	ENSG00000152778,ENSG00000185745,ENSG00000107798
chr10	89426045	89426685	10:89426045-89426685	ENSG00000198997,ENSG00000152778
chr10	89466481	89466961	10:89466481-89466961	ENSG00000198997,ENSG00000234452
chr10	89535241	89536021	10:89535241-89536021	ENSG00000198997,ENSG00000152779
chr10	89548829	89549296	10:89548829-89549296	ENSG00000198997,ENSG00000152779
chr10	89563853	89564306	10:89563853-89564306	ENSG00000198997,ENSG00000152779
chr10	89615719	89616120	10:89615719-89616120	ENSG00000198997,ENSG00000152782
chr10	89627752	89628310	10:89627752-89628310	ENSG00000225836,ENSG00000232936,ENSG00000198997,ENSG00000152782
chr10	89643721	89645493	10:89643721-89645493	ENSG00000225836,ENSG00000232936,ENSG00000198997,ENSG00000152782
chr10	89646863	89647077	10:89646863-89647077	ENSG00000225836,ENSG00000232936,ENSG00000152782
chr10	89651962	89652663	10:89651962-89652663	ENSG00000225836,ENSG00000232936,ENSG00000198997,ENSG00000152782
chr10	89684113	89684865	10:89684113-89684865	-
chr10	89686037	89686415	10:89686037-89686415	ENSG00000138182,ENSG00000240996,ENSG00000235100,ENSG00000198997
chr10	89701135	89701960	10:89701135-89701960	ENSG00000138182,ENSG00000240996,ENSG00000235100,ENSG00000198997,ENSG00000152782
chr10	89738695	89739276	10:89738695-89739276	ENSG00000222451,ENSG00000228938,ENSG00000226159,ENSG00000138182,ENSG00000198997
chr10	89793602	89793914	10:89793602-89793914	ENSG00000283053,ENSG00000238291,ENSG00000224750,ENSG00000236373,ENSG00000222451,ENSG00000228938,ENSG00000226159,ENSG00000280560,ENSG00000232229,ENSG00000283578
chr10	89795826	89796091	10:89795826-89796091	ENSG00000224750,ENSG00000228938,ENSG00000226159,ENSG00000280560,ENSG00000232229,ENSG00000283578
chr10	89808921	89809193	10:89808921-89809193	ENSG00000228938,ENSG00000226159,ENSG00000280560,ENSG00000232229
chr10	89837126	89838319	10:89837126-89838319	ENSG00000238291,ENSG00000224750,ENSG00000228938,ENSG00000226159,ENSG00000280560,ENSG00000270670,ENSG00000232229
chr10	90125959	90126330	10:90125959-90126330	ENSG00000283053,ENSG00000238291,ENSG00000224750,ENSG00000236373,ENSG00000222451,ENSG00000287150,ENSG00000228938,ENSG00000226159,ENSG00000280560
chr10	90591066	90591482	10:90591066-90591482	ENSG00000283053,ENSG00000238291,ENSG00000224750,ENSG00000236373,ENSG00000228938,ENSG00000226159
chr10	90742175	90742466	10:90742175-90742466	ENSG00000283053,ENSG00000238291,ENSG00000224750,ENSG00000236373
chr10	90749014	90749262	10:90749014-90749262	ENSG00000283053,ENSG00000238291,ENSG00000236373
chr10	90751368	90751659	10:90751368-90751659	ENSG00000283053,ENSG00000238291,ENSG00000224750,ENSG00000236373,ENSG00000226159
chr10	90756169	90756417	10:90756169-90756417	ENSG00000283053,ENSG00000224750,ENSG00000236373
chr10	90775464	90775695	10:90775464-90775695	ENSG00000283053,ENSG00000238291,ENSG00000226159
chr10	90787876	90788125	10:90787876-90788125	ENSG00000283053,ENSG00000238291,ENSG00000224750,ENSG00000236373,ENSG00000226159
chr10	90788953	90789429	10:90788953-90789429	ENSG00000283053,ENSG00000238291,ENSG00000224750,ENSG00000236373,ENSG00000228938,ENSG00000226159
chr10	90816544	90816854	10:90816544-90816854	ENSG00000283053,ENSG00000238291,ENSG00000224750,ENSG00000236373,ENSG00000226159
chr10	90847289	90847893	10:90847289-90847893	ENSG00000148680,ENSG00000283053,ENSG00000238291,ENSG00000224750,ENSG00000236373,ENSG00000228938,ENSG00000226159
chr10	90857399	90858568	10:90857399-90858568	ENSG00000148688,ENSG00000148680
chr10	90859427	90859676	10:90859427-90859676	ENSG00000148680
chr10	90865573	90865980	10:90865573-90865980	ENSG00000148688,ENSG00000148680
chr10	90871364	90872798	10:90871364-90872798	ENSG00000222305,ENSG00000148688,ENSG00000148680
chr10	90879757	90880525	10:90879757-90880525	ENSG00000222305,ENSG00000148688
chr10	90911499	90911958	10:90911499-90911958	ENSG00000220585,ENSG00000273124,ENSG00000225519,ENSG00000201604,ENSG00000148677,ENSG00000222305,ENSG00000148688
chr10	90931263	90931834	10:90931263-90931834	ENSG00000225519,ENSG00000201604,ENSG00000148677
chr10	90947098	90947592	10:90947098-90947592	ENSG00000273124,ENSG00000225519,ENSG00000201604,ENSG00000148677
chr10	90960307	90960627	10:90960307-90960627	ENSG00000273124,ENSG00000225519,ENSG00000201604,ENSG00000148677
chr10	91006340	91006722	10:91006340-91006722	ENSG00000220585,ENSG00000224851,ENSG00000273124,ENSG00000225519
chr10	91034044	91034281	10:91034044-91034281	ENSG00000220585,ENSG00000224851
chr10	91088638	91089093	10:91088638-91089093	ENSG00000220585
chr10	91103526	91104161	10:91103526-91104161	ENSG00000286981,ENSG00000234043,ENSG00000220585,ENSG00000273124,ENSG00000225519
chr10	91142101	91142525	10:91142101-91142525	ENSG00000286981,ENSG00000234043,ENSG00000220585
chr10	91162483	91164200	10:91162483-91164200	ENSG00000180628,ENSG00000286981,ENSG00000234043,ENSG00000220585
chr10	91190874	91191676	10:91190874-91191676	ENSG00000286981,ENSG00000234043,ENSG00000220585,ENSG00000225519
chr10	91198749	91199051	10:91198749-91199051	ENSG00000286981,ENSG00000234043,ENSG00000220585
chr10	91201280	91201921	10:91201280-91201921	ENSG00000180628,ENSG00000286981,ENSG00000234043
chr10	91206535	91207087	10:91206535-91207087	ENSG00000180628,ENSG00000286981,ENSG00000234043,ENSG00000220585
chr10	91220283	91221410	10:91220283-91221410	ENSG00000180628,ENSG00000286981,ENSG00000234043,ENSG00000220585,ENSG00000273124,ENSG00000225519
chr10	91226262	91226726	10:91226262-91226726	ENSG00000180628,ENSG00000286981,ENSG00000234043,ENSG00000220585
chr10	91248145	91248371	10:91248145-91248371	ENSG00000220585
chr10	91251408	91251744	10:91251408-91251744	ENSG00000286981,ENSG00000234043,ENSG00000220585,ENSG00000224851,ENSG00000273124,ENSG00000225519,ENSG00000201604,ENSG00000148677,ENSG00000222305
chr10	91261726	91262140	10:91261726-91262140	ENSG00000220585,ENSG00000273124,ENSG00000225519
chr10	91288694	91289027	10:91288694-91289027	-
chr10	91298334	91298920	10:91298334-91298920	ENSG00000271385
chr10	91339782	91340128	10:91339782-91340128	ENSG00000271385
chr10	91341705	91341989	10:91341705-91341989	-
chr10	91378019	91378600	10:91378019-91378600	ENSG00000223876,ENSG00000271385
chr10	91380976	91381343	10:91380976-91381343	ENSG00000271385
chr10	91389401	91390256	10:91389401-91390256	ENSG00000223876,ENSG00000271385,ENSG00000165338
chr10	91409545	91410804	10:91409545-91410804	ENSG00000271385,ENSG00000165338
chr10	91415925	91416355	10:91415925-91416355	ENSG00000271385,ENSG00000165338
chr10	91487995	91488592	10:91487995-91488592	ENSG00000223876,ENSG00000271385,ENSG00000165338
chr10	91551939	91552202	10:91551939-91552202	ENSG00000223876
chr10	91608618	91608954	10:91608618-91608954	ENSG00000223876
chr10	91632904	91633554	10:91632904-91633554	ENSG00000119938,ENSG00000223876,ENSG00000271385
chr10	91672310	91672603	10:91672310-91672603	ENSG00000213449,ENSG00000223876
chr10	91694213	91694448	10:91694213-91694448	-
chr10	91756190	91756694	10:91756190-91756694	ENSG00000180581,ENSG00000228759
chr10	91762959	91763171	10:91762959-91763171	ENSG00000180581,ENSG00000228759
chr10	91796363	91796959	10:91796363-91796959	ENSG00000180581,ENSG00000107854,ENSG00000228701
chr10	91798137	91798937	10:91798137-91798937	ENSG00000180581,ENSG00000107854,ENSG00000228701
chr10	91819516	91819730	10:91819516-91819730	ENSG00000180581
chr10	91887160	91887918	10:91887160-91887918	ENSG00000272817,ENSG00000174721,ENSG00000273497,ENSG00000180581
chr10	91901701	91902286	10:91901701-91902286	ENSG00000272817,ENSG00000174721,ENSG00000273497,ENSG00000180581
chr10	91908189	91909435	10:91908189-91909435	ENSG00000272817,ENSG00000174721,ENSG00000273497,ENSG00000180581,ENSG00000107854
chr10	91923429	91924316	10:91923429-91924316	ENSG00000095564,ENSG00000272817,ENSG00000174721,ENSG00000180581,ENSG00000107854,ENSG00000228701
chr10	91931507	91932038	10:91931507-91932038	ENSG00000095564
chr10	91938239	91938604	10:91938239-91938604	ENSG00000095564
chr10	91976419	91976854	10:91976419-91976854	ENSG00000095564
chr10	91983484	91983815	10:91983484-91983815	ENSG00000095564
chr10	91987497	91987842	10:91987497-91987842	ENSG00000095564
chr10	92009041	92009272	10:92009041-92009272	-
chr10	92011727	92011997	10:92011727-92011997	-
chr10	92026844	92027608	10:92026844-92027608	ENSG00000202297
chr10	92037641	92037917	10:92037641-92037917	-
chr10	92040794	92041041	10:92040794-92041041	-
chr10	92047932	92048337	10:92047932-92048337	ENSG00000202297
chr10	92074237	92074766	10:92074237-92074766	ENSG00000252993
chr10	92087651	92088261	10:92087651-92088261	ENSG00000286795,ENSG00000232709,ENSG00000202297,ENSG00000198060,ENSG00000221042,ENSG00000213484,ENSG00000252993,ENSG00000107864
chr10	92101423	92102196	10:92101423-92102196	ENSG00000202297,ENSG00000198060,ENSG00000221042,ENSG00000213484,ENSG00000214549
chr10	92110236	92110740	10:92110236-92110740	ENSG00000202297,ENSG00000221042,ENSG00000213484,ENSG00000214549
chr10	92115735	92116049	10:92115735-92116049	ENSG00000213484,ENSG00000214549
chr10	92142096	92142653	10:92142096-92142653	ENSG00000221042,ENSG00000213484
chr10	92181579	92181906	10:92181579-92181906	ENSG00000202297,ENSG00000221042,ENSG00000213484
chr10	92211148	92211680	10:92211148-92211680	ENSG00000105988,ENSG00000221042
chr10	92239528	92241131	10:92239528-92241131	ENSG00000202297,ENSG00000198060,ENSG00000221042,ENSG00000107864
chr10	92243288	92243612	10:92243288-92243612	ENSG00000202297,ENSG00000198060,ENSG00000221042,ENSG00000107864
chr10	92279093	92279498	10:92279093-92279498	ENSG00000202297,ENSG00000199881
chr10	92290622	92291607	10:92290622-92291607	ENSG00000202297,ENSG00000198060,ENSG00000199881,ENSG00000221042,ENSG00000107864
chr10	92354861	92355146	10:92354861-92355146	ENSG00000202297,ENSG00000198060
chr10	92385835	92386148	10:92385835-92386148	ENSG00000286795,ENSG00000232709,ENSG00000202297
chr10	92420107	92420762	10:92420107-92420762	ENSG00000286795,ENSG00000232709
chr10	92434963	92435439	10:92434963-92435439	ENSG00000286795,ENSG00000232709,ENSG00000202297
chr10	92457170	92457785	10:92457170-92457785	ENSG00000119912
chr10	92469809	92470320	10:92469809-92470320	ENSG00000119912
chr10	92486557	92487155	10:92486557-92487155	ENSG00000119912,ENSG00000202297
chr10	92516959	92517467	10:92516959-92517467	ENSG00000138160,ENSG00000119912
chr10	92530839	92531405	10:92530839-92531405	ENSG00000119912
chr10	92544250	92544818	10:92544250-92544818	ENSG00000119912
chr10	92573089	92575045	10:92573089-92575045	ENSG00000138160,ENSG00000119912
chr10	92591442	92592034	10:92591442-92592034	ENSG00000184111,ENSG00000138160,ENSG00000119912
chr10	92592824	92593456	10:92592824-92593456	ENSG00000184111,ENSG00000138160,ENSG00000119912
chr10	92628021	92628343	10:92628021-92628343	ENSG00000236493,ENSG00000264313
chr10	92644457	92644783	10:92644457-92644783	ENSG00000236493,ENSG00000264313
chr10	92689143	92691124	10:92689143-92691124	ENSG00000201412,ENSG00000152804,ENSG00000236493,ENSG00000264313
chr10	92698851	92700300	10:92698851-92700300	ENSG00000201412,ENSG00000152804,ENSG00000236493,ENSG00000264313
chr10	92715975	92716192	10:92715975-92716192	ENSG00000201412,ENSG00000236493
chr10	92742232	92742865	10:92742232-92742865	ENSG00000201412,ENSG00000236493,ENSG00000264313
chr10	92747662	92747962	10:92747662-92747962	ENSG00000201412,ENSG00000236493,ENSG00000264313
chr10	92756124	92757598	10:92756124-92757598	ENSG00000236493,ENSG00000264313
chr10	92821905	92822612	10:92821905-92822612	ENSG00000225118,ENSG00000138190,ENSG00000236493
chr10	92822905	92823206	10:92822905-92823206	ENSG00000138190
chr10	92830972	92831406	10:92830972-92831406	ENSG00000138190
chr10	92839230	92839593	10:92839230-92839593	ENSG00000225118,ENSG00000138190
chr10	92846026	92846267	10:92846026-92846267	ENSG00000225118,ENSG00000138190
chr10	92848195	92849297	10:92848195-92849297	ENSG00000225118,ENSG00000138190
chr10	92880207	92880603	10:92880207-92880603	ENSG00000225118
chr10	92967662	92967935	10:92967662-92967935	-
chr10	92972167	92972904	10:92972167-92972904	-
chr10	92993580	92994084	10:92993580-92994084	ENSG00000138190
chr10	92997496	92997752	10:92997496-92997752	ENSG00000138190
chr10	93039693	93040387	10:93039693-93040387	ENSG00000285846,ENSG00000187553,ENSG00000226425
chr10	93061816	93063162	10:93061816-93063162	ENSG00000095596,ENSG00000279607,ENSG00000285846,ENSG00000187553,ENSG00000226425
chr10	93068380	93068842	10:93068380-93068842	ENSG00000095596,ENSG00000279607,ENSG00000285846,ENSG00000187553,ENSG00000226425
chr10	93072351	93072641	10:93072351-93072641	ENSG00000095596,ENSG00000279607
chr10	93073141	93073360	10:93073141-93073360	ENSG00000095596,ENSG00000279607
chr10	93073708	93074685	10:93073708-93074685	ENSG00000095596,ENSG00000279607,ENSG00000285846,ENSG00000187553,ENSG00000226425
chr10	93080080	93080506	10:93080080-93080506	ENSG00000095596,ENSG00000279607
chr10	93097487	93097751	10:93097487-93097751	ENSG00000232805
chr10	93098236	93098499	10:93098236-93098499	ENSG00000232805
chr10	93115516	93115976	10:93115516-93115976	ENSG00000232805
chr10	93131950	93132475	10:93131950-93132475	ENSG00000232805
chr10	93190471	93190704	10:93190471-93190704	ENSG00000237417
chr10	93199281	93199501	10:93199281-93199501	ENSG00000237417
chr10	93200990	93201331	10:93200990-93201331	ENSG00000237417
chr10	93283857	93284156	10:93283857-93284156	ENSG00000213432
chr10	93289140	93289453	10:93289140-93289453	ENSG00000213432
chr10	93313858	93314180	10:93313858-93314180	ENSG00000138119
chr10	93346499	93346757	10:93346499-93346757	ENSG00000138119
chr10	93352780	93353096	10:93352780-93353096	-
chr10	93357624	93357958	10:93357624-93357958	-
chr10	93376390	93376835	10:93376390-93376835	ENSG00000212396,ENSG00000138119
chr10	93386747	93387190	10:93386747-93387190	-
chr10	93390720	93391053	10:93390720-93391053	-
chr10	93412881	93413661	10:93412881-93413661	-
chr10	93437101	93437451	10:93437101-93437451	-
chr10	93442263	93442692	10:93442263-93442692	ENSG00000138119
chr10	93476087	93476500	10:93476087-93476500	ENSG00000138119
chr10	93482257	93483159	10:93482257-93483159	ENSG00000212396,ENSG00000138119
chr10	93496030	93496904	10:93496030-93496904	ENSG00000212396,ENSG00000138180,ENSG00000138119
chr10	93515798	93516264	10:93515798-93516264	ENSG00000212396,ENSG00000138180
chr10	93541791	93542387	10:93541791-93542387	-
chr10	93554896	93555543	10:93554896-93555543	ENSG00000280485,ENSG00000186188
chr10	93566480	93567187	10:93566480-93567187	ENSG00000186188
chr10	93573041	93573815	10:93573041-93573815	ENSG00000186188
chr10	93600797	93601578	10:93600797-93601578	ENSG00000095464,ENSG00000138207
chr10	93604308	93604595	10:93604308-93604595	ENSG00000095464,ENSG00000138207
chr10	93615678	93616312	10:93615678-93616312	ENSG00000095464,ENSG00000138207
chr10	93680502	93680845	10:93680502-93680845	ENSG00000148690
chr10	93701965	93703329	10:93701965-93703329	ENSG00000280485,ENSG00000280660,ENSG00000108231,ENSG00000148690
chr10	93704506	93704760	10:93704506-93704760	ENSG00000280485,ENSG00000280660,ENSG00000148690
chr10	93719238	93719582	10:93719238-93719582	ENSG00000280485,ENSG00000280660,ENSG00000108231
chr10	93742749	93743173	10:93742749-93743173	ENSG00000280485,ENSG00000280660,ENSG00000108231
chr10	93751961	93752226	10:93751961-93752226	ENSG00000280485,ENSG00000280660,ENSG00000108231
chr10	93813454	93813868	10:93813454-93813868	ENSG00000280485,ENSG00000280660,ENSG00000108231
chr10	93821537	93821745	10:93821537-93821745	ENSG00000280485,ENSG00000280660
chr10	93855089	93855467	10:93855089-93855467	ENSG00000227995,ENSG00000280485
chr10	93873492	93873793	10:93873492-93873793	ENSG00000227995
chr10	93893681	93894491	10:93893681-93894491	ENSG00000206631,ENSG00000176273,ENSG00000227995
chr10	93906952	93907468	10:93906952-93907468	ENSG00000206631,ENSG00000180764,ENSG00000176273,ENSG00000227995
chr10	93911932	93912318	10:93911932-93912318	ENSG00000206631,ENSG00000234724,ENSG00000231575,ENSG00000232913,ENSG00000180764,ENSG00000227995
chr10	93947514	93947767	10:93947514-93947767	ENSG00000206631,ENSG00000234724,ENSG00000231575,ENSG00000232913,ENSG00000180764
chr10	93993625	93994639	10:93993625-93994639	ENSG00000206631,ENSG00000234724,ENSG00000231575,ENSG00000232913,ENSG00000138193,ENSG00000180764
chr10	94227649	94227930	10:94227649-94227930	ENSG00000228553,ENSG00000206631,ENSG00000234724,ENSG00000231575,ENSG00000232913,ENSG00000138193
chr10	94239485	94239949	10:94239485-94239949	ENSG00000228553,ENSG00000206631,ENSG00000234724,ENSG00000231575,ENSG00000232913
chr10	94274709	94275167	10:94274709-94275167	ENSG00000206631,ENSG00000234724,ENSG00000231575,ENSG00000232913
chr10	94279996	94280348	10:94279996-94280348	ENSG00000273450,ENSG00000268894,ENSG00000206631,ENSG00000234724,ENSG00000231575,ENSG00000232913
chr10	94289311	94289521	10:94289311-94289521	ENSG00000268894
chr10	94292766	94293092	10:94292766-94293092	ENSG00000268894,ENSG00000234724
chr10	94299338	94299972	10:94299338-94299972	ENSG00000273450,ENSG00000268894,ENSG00000206631,ENSG00000234724,ENSG00000231575,ENSG00000232913
chr10	94320422	94320708	10:94320422-94320708	ENSG00000273450,ENSG00000234724,ENSG00000231575,ENSG00000232913,ENSG00000138193
chr10	94362527	94363316	10:94362527-94363316	ENSG00000244332,ENSG00000108239,ENSG00000173145,ENSG00000206631,ENSG00000234724,ENSG00000231575,ENSG00000232913
chr10	94402285	94403982	10:94402285-94403982	ENSG00000108239,ENSG00000173145
chr10	94545133	94546703	10:94545133-94546703	ENSG00000244332,ENSG00000119969,ENSG00000108239
chr10	94612074	94612409	10:94612074-94612409	ENSG00000230338,ENSG00000165841,ENSG00000276490,ENSG00000108242,ENSG00000235746,ENSG00000244332,ENSG00000119969
chr10	94630129	94630793	10:94630129-94630793	ENSG00000138109,ENSG00000235199,ENSG00000230338,ENSG00000165841,ENSG00000276490,ENSG00000108242,ENSG00000235746,ENSG00000244332
chr10	94631596	94631845	10:94631596-94631845	ENSG00000233377,ENSG00000138109,ENSG00000235199,ENSG00000230338,ENSG00000165841,ENSG00000276490,ENSG00000108242,ENSG00000235746,ENSG00000244332
chr10	94846150	94846541	10:94846150-94846541	ENSG00000138115,ENSG00000233377,ENSG00000138109,ENSG00000225354,ENSG00000235199,ENSG00000230338,ENSG00000165841,ENSG00000276490,ENSG00000108242
chr10	94963951	94964235	10:94963951-94964235	ENSG00000138115,ENSG00000237885,ENSG00000260863,ENSG00000228460,ENSG00000233377,ENSG00000138109,ENSG00000225354,ENSG00000235199,ENSG00000230338,ENSG00000165841,ENSG00000276490
chr10	95021888	95022248	10:95021888-95022248	ENSG00000138115,ENSG00000237885,ENSG00000260863,ENSG00000228460,ENSG00000233377,ENSG00000138109,ENSG00000225354,ENSG00000230338,ENSG00000165841
chr10	95122581	95123227	10:95122581-95123227	ENSG00000274691,ENSG00000288526,ENSG00000231829,ENSG00000138115,ENSG00000237885,ENSG00000260863,ENSG00000228460,ENSG00000233377,ENSG00000138109,ENSG00000225354,ENSG00000235199,ENSG00000230338,ENSG00000165841,ENSG00000276490
chr10	95133019	95133365	10:95133019-95133365	ENSG00000274691,ENSG00000288526,ENSG00000231829,ENSG00000138115,ENSG00000138109,ENSG00000230338,ENSG00000165841
chr10	95142940	95143199	10:95142940-95143199	ENSG00000274691,ENSG00000288526,ENSG00000138115
chr10	95183306	95184204	10:95183306-95184204	ENSG00000173124,ENSG00000225533,ENSG00000274691,ENSG00000288526,ENSG00000138115,ENSG00000165841,ENSG00000276490,ENSG00000108242
chr10	95214379	95215493	10:95214379-95215493	ENSG00000173124,ENSG00000274691,ENSG00000288526
chr10	95230715	95231297	10:95230715-95231297	ENSG00000107438,ENSG00000234026,ENSG00000173124
chr10	95236089	95236653	10:95236089-95236653	ENSG00000107438,ENSG00000234026
chr10	95243179	95243472	10:95243179-95243472	ENSG00000107438,ENSG00000234026
chr10	95246541	95247176	10:95246541-95247176	ENSG00000107438
chr10	95253209	95253432	10:95253209-95253432	ENSG00000107438
chr10	95266609	95267059	10:95266609-95267059	ENSG00000107438,ENSG00000274691
chr10	95276387	95276888	10:95276387-95276888	ENSG00000107438
chr10	95290586	95291392	10:95290586-95291392	ENSG00000107438
chr10	95295140	95295582	10:95295140-95295582	ENSG00000107438
chr10	95297436	95297904	10:95297436-95297904	ENSG00000107438
chr10	95308644	95309033	10:95308644-95309033	-
chr10	95313957	95314622	10:95313957-95314622	-
chr10	95334204	95334820	10:95334204-95334820	ENSG00000095637
chr10	95360208	95360770	10:95360208-95360770	ENSG00000095637
chr10	95374536	95375238	10:95374536-95375238	ENSG00000214362,ENSG00000173124,ENSG00000274691,ENSG00000288526
chr10	95387337	95387684	10:95387337-95387684	ENSG00000214362,ENSG00000095637
chr10	95391976	95392218	10:95391976-95392218	-
chr10	95406824	95407214	10:95406824-95407214	-
chr10	95412805	95413312	10:95412805-95413312	ENSG00000095637
chr10	95425781	95426312	10:95425781-95426312	ENSG00000214362,ENSG00000095637
chr10	95430362	95430847	10:95430362-95430847	ENSG00000214362,ENSG00000095637
chr10	95441167	95441476	10:95441167-95441476	ENSG00000095637
chr10	95445836	95446389	10:95445836-95446389	ENSG00000214362,ENSG00000095637
chr10	95467201	95467632	10:95467201-95467632	ENSG00000214362
chr10	95480016	95480573	10:95480016-95480573	ENSG00000214362,ENSG00000095637
chr10	95493393	95493654	10:95493393-95493654	ENSG00000095637
chr10	95504282	95504737	10:95504282-95504737	ENSG00000214362
chr10	95517508	95518036	10:95517508-95518036	ENSG00000214362
chr10	95531924	95532498	10:95531924-95532498	ENSG00000214362
chr10	95560637	95561694	10:95560637-95561694	ENSG00000214362,ENSG00000095637
chr10	95601114	95601588	10:95601114-95601588	ENSG00000214362
chr10	95614228	95614439	10:95614228-95614439	ENSG00000059573
chr10	95645081	95645556	10:95645081-95645556	ENSG00000059573
chr10	95655825	95657018	10:95655825-95657018	ENSG00000119977,ENSG00000059573
chr10	95664509	95664821	10:95664509-95664821	ENSG00000059573
chr10	95675526	95675746	10:95675526-95675746	ENSG00000119977
chr10	95693688	95694321	10:95693688-95694321	ENSG00000119977
chr10	95741892	95742433	10:95741892-95742433	ENSG00000138185
chr10	95756433	95756864	10:95756433-95756864	ENSG00000138185
chr10	95768016	95768245	10:95768016-95768245	ENSG00000138185
chr10	95790015	95790227	10:95790015-95790227	-
chr10	95792351	95792643	10:95792351-95792643	-
chr10	95832227	95832633	10:95832227-95832633	ENSG00000240527,ENSG00000138185
chr10	95841783	95842184	10:95841783-95842184	ENSG00000240527,ENSG00000138185,ENSG00000119977
chr10	95861486	95861834	10:95861486-95861834	ENSG00000270099
chr10	95865103	95865506	10:95865103-95865506	ENSG00000270099,ENSG00000119977
chr10	95896025	95896472	10:95896025-95896472	ENSG00000188649,ENSG00000226688
chr10	95906890	95908201	10:95906890-95908201	ENSG00000188649,ENSG00000226688
chr10	95936178	95936436	10:95936178-95936436	ENSG00000188649
chr10	95963419	95964241	10:95963419-95964241	ENSG00000229417,ENSG00000200728,ENSG00000266407,ENSG00000227805,ENSG00000188649
chr10	96014549	96015043	10:96014549-96015043	ENSG00000229417,ENSG00000200728,ENSG00000266407,ENSG00000227805,ENSG00000188649
chr10	96017231	96017640	10:96017231-96017640	ENSG00000229417,ENSG00000095585,ENSG00000200728,ENSG00000266407,ENSG00000227805,ENSG00000188649
chr10	96043170	96044569	10:96043170-96044569	ENSG00000229417,ENSG00000177853,ENSG00000287009,ENSG00000200728,ENSG00000266407,ENSG00000107443,ENSG00000227805,ENSG00000226688
chr10	96073777	96073994	10:96073777-96073994	ENSG00000229417,ENSG00000200728,ENSG00000266407
chr10	96089607	96090448	10:96089607-96090448	ENSG00000177853,ENSG00000287009,ENSG00000200728,ENSG00000266407,ENSG00000226688
chr10	96129794	96130867	10:96129794-96130867	ENSG00000229417,ENSG00000177853,ENSG00000287009,ENSG00000200728,ENSG00000266407,ENSG00000226688
chr10	96239086	96239572	10:96239086-96239572	ENSG00000229417,ENSG00000095585,ENSG00000200728
chr10	96293381	96293756	10:96293381-96293756	ENSG00000107447,ENSG00000229418,ENSG00000229417,ENSG00000095585
chr10	96299499	96299752	10:96299499-96299752	ENSG00000107447,ENSG00000229418,ENSG00000229417,ENSG00000095585
chr10	96306541	96307050	10:96306541-96307050	ENSG00000197430,ENSG00000107447,ENSG00000229418,ENSG00000229417,ENSG00000095585
chr10	96320081	96320549	10:96320081-96320549	ENSG00000197430,ENSG00000229417
chr10	96333204	96333533	10:96333204-96333533	ENSG00000197430,ENSG00000229417
chr10	96340238	96340742	10:96340238-96340742	ENSG00000197430,ENSG00000229417,ENSG00000095585
chr10	96375015	96375727	10:96375015-96375727	ENSG00000095587,ENSG00000197430
chr10	96395894	96396452	10:96395894-96396452	ENSG00000095587,ENSG00000197430
chr10	96415822	96416378	10:96415822-96416378	-
chr10	96470257	96470541	10:96470257-96470541	-
chr10	96482756	96483356	10:96482756-96483356	-
chr10	96511198	96511458	10:96511198-96511458	ENSG00000095587
chr10	96513427	96514486	10:96513427-96514486	ENSG00000235677,ENSG00000077147,ENSG00000095587
chr10	96556174	96556493	10:96556174-96556493	ENSG00000235677,ENSG00000077147
chr10	96586279	96587547	10:96586279-96587547	ENSG00000235677,ENSG00000077147
chr10	96619054	96619427	10:96619054-96619427	ENSG00000227032,ENSG00000202047,ENSG00000155629
chr10	96642939	96643227	10:96642939-96643227	ENSG00000196233,ENSG00000207976
chr10	96651834	96652440	10:96651834-96652440	ENSG00000227032,ENSG00000155629
chr10	96658192	96658515	10:96658192-96658515	-
chr10	96664684	96665138	10:96664684-96665138	ENSG00000155629
chr10	96673407	96673774	10:96673407-96673774	ENSG00000155629
chr10	96685376	96685654	10:96685376-96685654	-
chr10	96688705	96689342	10:96688705-96689342	-
chr10	96695385	96695899	10:96695385-96695899	ENSG00000155629
chr10	96700513	96701068	10:96700513-96701068	ENSG00000155629
chr10	96708534	96708920	10:96708534-96708920	ENSG00000155629
chr10	96719745	96721201	10:96719745-96721201	ENSG00000155629
chr10	96737229	96737737	10:96737229-96737737	ENSG00000207287
chr10	96740802	96741412	10:96740802-96741412	ENSG00000207287
chr10	96744136	96744461	10:96744136-96744461	ENSG00000207287
chr10	96747950	96748366	10:96747950-96748366	ENSG00000236552,ENSG00000207287
chr10	96752605	96752939	10:96752605-96752939	ENSG00000236552
chr10	96753498	96753842	10:96753498-96753842	ENSG00000236552
chr10	96758481	96758902	10:96758481-96758902	ENSG00000207976,ENSG00000236552
chr10	96764415	96764754	10:96764415-96764754	ENSG00000196233,ENSG00000207976,ENSG00000236552
chr10	96765617	96766044	10:96765617-96766044	ENSG00000196233,ENSG00000207976
chr10	96789400	96789832	10:96789400-96789832	ENSG00000207976
chr10	96826457	96826846	10:96826457-96826846	ENSG00000196233,ENSG00000207976
chr10	96831801	96833373	10:96831801-96833373	ENSG00000196233,ENSG00000207976
chr10	96840860	96841433	10:96840860-96841433	ENSG00000196233,ENSG00000207976
chr10	96846853	96847065	10:96846853-96847065	-
chr10	96858528	96858912	10:96858528-96858912	-
chr10	96865834	96866226	10:96865834-96866226	ENSG00000232875
chr10	96910182	96910615	10:96910182-96910615	ENSG00000232875,ENSG00000196233
chr10	96984277	96985131	10:96984277-96985131	ENSG00000234855,ENSG00000232875
chr10	97016791	97017255	10:97016791-97017255	-
chr10	97025585	97025883	10:97025585-97025883	-
chr10	97037400	97038185	10:97037400-97038185	ENSG00000234855
chr10	97072743	97073326	10:97072743-97073326	ENSG00000286683,ENSG00000234855
chr10	97081756	97082084	10:97081756-97082084	ENSG00000234855
chr10	97140268	97140922	10:97140268-97140922	ENSG00000269891,ENSG00000234855
chr10	97179951	97180286	10:97179951-97180286	ENSG00000234855,ENSG00000187122
chr10	97185744	97186033	10:97185744-97186033	ENSG00000286683,ENSG00000187122
chr10	97188433	97188694	10:97188433-97188694	ENSG00000286683,ENSG00000187122
chr10	97195876	97196950	10:97195876-97196950	ENSG00000286683,ENSG00000234855,ENSG00000187122
chr10	97217238	97217584	10:97217238-97217584	-
chr10	97218001	97218507	10:97218001-97218507	ENSG00000286683,ENSG00000234855
chr10	97224619	97225051	10:97224619-97225051	-
chr10	97234545	97234861	10:97234545-97234861	-
chr10	97278627	97279070	10:97278627-97279070	ENSG00000225850,ENSG00000181274,ENSG00000231398,ENSG00000213390,ENSG00000269891
chr10	97292219	97292928	10:97292219-97292928	ENSG00000225850,ENSG00000181274,ENSG00000165879,ENSG00000237169,ENSG00000277308,ENSG00000231398,ENSG00000213390,ENSG00000269891
chr10	97297822	97298228	10:97297822-97298228	ENSG00000237169,ENSG00000277308,ENSG00000213390,ENSG00000269891
chr10	97312999	97313399	10:97312999-97313399	ENSG00000231508,ENSG00000165879,ENSG00000237169,ENSG00000277308,ENSG00000213390,ENSG00000269891
chr10	97318956	97320546	10:97318956-97320546	ENSG00000225850,ENSG00000181274,ENSG00000165879,ENSG00000237169,ENSG00000277308,ENSG00000213390,ENSG00000269891
chr10	97327383	97327644	10:97327383-97327644	ENSG00000225850,ENSG00000181274,ENSG00000165879
chr10	97333526	97335253	10:97333526-97335253	ENSG00000231508,ENSG00000225850,ENSG00000181274,ENSG00000165879,ENSG00000231398,ENSG00000213390,ENSG00000269891
chr10	97356571	97356871	10:97356571-97356871	ENSG00000231508,ENSG00000052749
chr10	97365583	97366341	10:97365583-97366341	ENSG00000231508,ENSG00000052749
chr10	97400856	97401636	10:97400856-97401636	ENSG00000171307,ENSG00000171311,ENSG00000171314,ENSG00000200737,ENSG00000231970,ENSG00000231508,ENSG00000052749
chr10	97406106	97406363	10:97406106-97406363	ENSG00000171314,ENSG00000231970,ENSG00000231508,ENSG00000052749
chr10	97407268	97407673	10:97407268-97407673	ENSG00000171307,ENSG00000171311,ENSG00000171314,ENSG00000200737,ENSG00000231970,ENSG00000231508,ENSG00000052749
chr10	97413980	97414251	10:97413980-97414251	ENSG00000171314,ENSG00000200737,ENSG00000231508
chr10	97414865	97415140	10:97414865-97415140	ENSG00000171314,ENSG00000200737
chr10	97418662	97419448	10:97418662-97419448	ENSG00000171314,ENSG00000200737,ENSG00000231508
chr10	97425848	97426666	10:97425848-97426666	ENSG00000171307,ENSG00000171311,ENSG00000171314,ENSG00000200737,ENSG00000052749
chr10	97445614	97446563	10:97445614-97446563	ENSG00000155229,ENSG00000171307,ENSG00000171311,ENSG00000171314
chr10	97463711	97464214	10:97463711-97464214	ENSG00000155229,ENSG00000171307,ENSG00000171311
chr10	97497927	97499364	10:97497927-97499364	ENSG00000165886,ENSG00000155229,ENSG00000171311
chr10	97513341	97513566	10:97513341-97513566	-
chr10	97543070	97543475	10:97543070-97543475	ENSG00000203942,ENSG00000165886,ENSG00000155229
chr10	97572167	97572846	10:97572167-97572846	ENSG00000203942,ENSG00000249967,ENSG00000241935,ENSG00000165887
chr10	97574840	97575178	10:97574840-97575178	ENSG00000203942,ENSG00000249967,ENSG00000241935,ENSG00000165887
chr10	97596835	97597052	10:97596835-97597052	ENSG00000203942,ENSG00000249967,ENSG00000241935
chr10	97633058	97633915	10:97633058-97633915	ENSG00000155252,ENSG00000171160,ENSG00000203942,ENSG00000249967
chr10	97640336	97641082	10:97640336-97641082	ENSG00000155252,ENSG00000171160,ENSG00000203942
chr10	97648873	97649432	10:97648873-97649432	ENSG00000155252,ENSG00000171160
chr10	97664203	97664909	10:97664203-97664909	ENSG00000203942
chr10	97676808	97677073	10:97676808-97677073	ENSG00000119986
chr10	97686829	97687754	10:97686829-97687754	ENSG00000155256,ENSG00000155254,ENSG00000119986
chr10	97701310	97702020	10:97701310-97702020	ENSG00000155256,ENSG00000155254,ENSG00000119986
chr10	97713733	97715089	10:97713733-97715089	ENSG00000155256,ENSG00000155254
chr10	97718188	97718544	10:97718188-97718544	ENSG00000155254
chr10	97736690	97737783	10:97736690-97737783	ENSG00000155256,ENSG00000155254
chr10	97759367	97759828	10:97759367-97759828	ENSG00000155256
chr10	97771208	97772431	10:97771208-97772431	ENSG00000120057
chr10	97781114	97782284	10:97781114-97782284	ENSG00000120057
chr10	97788660	97789419	10:97788660-97789419	ENSG00000120057
chr10	97849648	97850337	10:97849648-97850337	ENSG00000155265,ENSG00000227356
chr10	97851471	97851955	10:97851471-97851955	ENSG00000155265,ENSG00000227356
chr10	97857862	97858437	10:97857862-97858437	ENSG00000155265,ENSG00000227356
chr10	97869302	97869875	10:97869302-97869875	ENSG00000095713,ENSG00000155265,ENSG00000227356,ENSG00000155256
chr10	97898338	97898585	10:97898338-97898585	-
chr10	97914670	97915120	10:97914670-97915120	-
chr10	97948898	97949146	10:97948898-97949146	ENSG00000095713
chr10	98028135	98028436	10:98028135-98028436	ENSG00000095713
chr10	98030254	98031140	10:98030254-98031140	ENSG00000095713
chr10	98041401	98041681	10:98041401-98041681	ENSG00000095713
chr10	98045721	98046054	10:98045721-98046054	-
chr10	98074527	98074852	10:98074527-98074852	ENSG00000278752
chr10	98078673	98079073	10:98078673-98079073	ENSG00000278752
chr10	98090780	98091395	10:98090780-98091395	ENSG00000278752
chr10	98134355	98135192	10:98134355-98135192	ENSG00000166024
chr10	98226724	98227108	10:98226724-98227108	ENSG00000284415,ENSG00000230928
chr10	98236845	98237158	10:98236845-98237158	ENSG00000230928
chr10	98238163	98238867	10:98238163-98238867	ENSG00000230928
chr10	98259973	98260211	10:98259973-98260211	ENSG00000230928,ENSG00000138131
chr10	98262674	98263016	10:98262674-98263016	ENSG00000230928,ENSG00000138131
chr10	98267902	98268796	10:98267902-98268796	ENSG00000284415,ENSG00000230928,ENSG00000138131
chr10	98309511	98309807	10:98309511-98309807	ENSG00000230928
chr10	98323116	98323688	10:98323116-98323688	ENSG00000284415,ENSG00000230928
chr10	98340856	98341446	10:98340856-98341446	ENSG00000284415,ENSG00000230928
chr10	98349544	98350147	10:98349544-98350147	ENSG00000284415,ENSG00000230928
chr10	98361155	98361785	10:98361155-98361785	ENSG00000284415,ENSG00000119943
chr10	98414866	98415628	10:98414866-98415628	ENSG00000287261,ENSG00000264610,ENSG00000107521,ENSG00000284415,ENSG00000119943
chr10	98425676	98426061	10:98425676-98426061	ENSG00000264610,ENSG00000107521,ENSG00000284415,ENSG00000119943
chr10	98445978	98447040	10:98445978-98447040	ENSG00000287261,ENSG00000264610,ENSG00000107521
chr10	98460771	98461461	10:98460771-98461461	ENSG00000234109,ENSG00000287261,ENSG00000264610,ENSG00000107521,ENSG00000284415
chr10	98467404	98468272	10:98467404-98468272	-
chr10	98608364	98608751	10:98608364-98608751	ENSG00000234109,ENSG00000236818
chr10	98619216	98619872	10:98619216-98619872	ENSG00000234109,ENSG00000236818
chr10	98664397	98664699	10:98664397-98664699	-
chr10	98778310	98778721	10:98778310-98778721	ENSG00000234109,ENSG00000236818
chr10	98790359	98791263	10:98790359-98791263	ENSG00000234109,ENSG00000236818
chr10	98910052	98910607	10:98910052-98910607	ENSG00000234109,ENSG00000236818,ENSG00000274056
chr10	99115596	99116034	10:99115596-99116034	ENSG00000234109,ENSG00000236818
chr10	99233909	99234576	10:99233909-99234576	ENSG00000234109,ENSG00000236818,ENSG00000172987
chr10	99246661	99247145	10:99246661-99247145	ENSG00000234109,ENSG00000172987
chr10	99329165	99330646	10:99329165-99330646	ENSG00000119946
chr10	99342157	99342419	10:99342157-99342419	ENSG00000119946
chr10	99395863	99396113	10:99395863-99396113	ENSG00000120053
chr10	99430439	99431259	10:99430439-99431259	ENSG00000224934,ENSG00000120053
chr10	99436126	99436719	10:99436126-99436719	ENSG00000224934,ENSG00000120053
chr10	99489195	99489880	10:99489195-99489880	-
chr10	99520192	99521059	10:99520192-99521059	ENSG00000119919,ENSG00000228778,ENSG00000257582
chr10	99522997	99523724	10:99522997-99523724	ENSG00000228778,ENSG00000257582
chr10	99528006	99528226	10:99528006-99528226	ENSG00000119919,ENSG00000228778,ENSG00000257582
chr10	99530772	99531262	10:99530772-99531262	ENSG00000119919,ENSG00000228778,ENSG00000257582
chr10	99532744	99533225	10:99532744-99533225	ENSG00000119919,ENSG00000228778,ENSG00000257582
chr10	99535024	99535766	10:99535024-99535766	ENSG00000119919,ENSG00000228778,ENSG00000257582
chr10	99536747	99537153	10:99536747-99537153	ENSG00000119919,ENSG00000257582
chr10	99540650	99540930	10:99540650-99540930	-
chr10	99551121	99551644	10:99551121-99551644	-
chr10	99555965	99556180	10:99555965-99556180	-
chr10	99568132	99568538	10:99568132-99568538	-
chr10	99610202	99610580	10:99610202-99610580	ENSG00000260475,ENSG00000155287
chr10	99620221	99621446	10:99620221-99621446	ENSG00000229278,ENSG00000260475,ENSG00000155287
chr10	99630568	99631391	10:99630568-99631391	ENSG00000233690,ENSG00000260475,ENSG00000155287
chr10	99659067	99659723	10:99659067-99659723	ENSG00000014919,ENSG00000233690,ENSG00000198018,ENSG00000285932,ENSG00000229278,ENSG00000260475,ENSG00000155287
chr10	99667109	99667779	10:99667109-99667779	ENSG00000233690,ENSG00000198018,ENSG00000229278
chr10	99685402	99686117	10:99685402-99686117	ENSG00000227351,ENSG00000014919,ENSG00000119929,ENSG00000233690,ENSG00000198018
chr10	99708612	99709045	10:99708612-99709045	ENSG00000014919,ENSG00000119929,ENSG00000233690,ENSG00000198018
chr10	99731780	99732952	10:99731780-99732952	ENSG00000227351,ENSG00000014919,ENSG00000119929,ENSG00000285932
chr10	99775930	99776193	10:99775930-99776193	ENSG00000227351,ENSG00000023839
chr10	99777154	99777451	10:99777154-99777451	ENSG00000227351,ENSG00000023839
chr10	99845799	99846475	10:99845799-99846475	ENSG00000120054,ENSG00000227695,ENSG00000227351,ENSG00000023839
chr10	99850914	99851196	10:99850914-99851196	ENSG00000023839
chr10	99869958	99870753	10:99869958-99870753	ENSG00000120054,ENSG00000227695,ENSG00000107554,ENSG00000227351
chr10	99994118	99994785	10:99994118-99994785	ENSG00000120054,ENSG00000227695,ENSG00000107554,ENSG00000227351
chr10	100009409	100010333	10:100009409-100010333	ENSG00000120054,ENSG00000227695,ENSG00000107554
chr10	100045945	100046451	10:100045945-100046451	ENSG00000120054,ENSG00000227695,ENSG00000023839
chr10	100100947	100101161	10:100100947-100101161	ENSG00000232230,ENSG00000120054
chr10	100129133	100129929	10:100129133-100129929	ENSG00000270623,ENSG00000232230,ENSG00000283232,ENSG00000120054,ENSG00000227695
chr10	100147059	100147386	10:100147059-100147386	ENSG00000270623,ENSG00000283232
chr10	100183378	100183746	10:100183378-100183746	ENSG00000236308,ENSG00000213341,ENSG00000107566
chr10	100185573	100186563	10:100185573-100186563	ENSG00000227492,ENSG00000236308,ENSG00000213341,ENSG00000107566
chr10	100229100	100229707	10:100229100-100229707	ENSG00000230224,ENSG00000212464,ENSG00000227492,ENSG00000213341
chr10	100240919	100241165	10:100240919-100241165	ENSG00000207362,ENSG00000230224,ENSG00000212464,ENSG00000095485
chr10	100256961	100257337	10:100256961-100257337	ENSG00000207362,ENSG00000230224,ENSG00000212464,ENSG00000095485
chr10	100267227	100268069	10:100267227-100268069	ENSG00000196072,ENSG00000207362,ENSG00000230224,ENSG00000095485
chr10	100286038	100286952	10:100286038-100286952	ENSG00000196072,ENSG00000095485
chr10	100326848	100327420	10:100326848-100327420	ENSG00000075290,ENSG00000212325,ENSG00000107593
chr10	100338585	100338887	10:100338585-100338887	ENSG00000212325,ENSG00000107593
chr10	100342330	100342612	10:100342330-100342612	ENSG00000212325,ENSG00000099194,ENSG00000231188
chr10	100346546	100347557	10:100346546-100347557	ENSG00000212325,ENSG00000235823,ENSG00000099194,ENSG00000231188
chr10	100358922	100359584	10:100358922-100359584	ENSG00000212325,ENSG00000235823,ENSG00000099194,ENSG00000231188
chr10	100370658	100371271	10:100370658-100371271	ENSG00000212325,ENSG00000235823
chr10	100373143	100374226	10:100373143-100374226	ENSG00000212325,ENSG00000235823
chr10	100412932	100413323	10:100412932-100413323	ENSG00000212325
chr10	100433619	100434108	10:100433619-100434108	ENSG00000075826,ENSG00000075290,ENSG00000212325,ENSG00000235823,ENSG00000099194,ENSG00000231188
chr10	100481579	100481934	10:100481579-100481934	ENSG00000075826,ENSG00000075290
chr10	100482304	100482934	10:100482304-100482934	ENSG00000075826,ENSG00000075290
chr10	100508779	100509007	10:100508779-100509007	ENSG00000075826,ENSG00000075290
chr10	100510848	100511423	10:100510848-100511423	ENSG00000166136,ENSG00000255339,ENSG00000075826,ENSG00000075290
chr10	100516952	100517301	10:100516952-100517301	ENSG00000166136,ENSG00000255339,ENSG00000075826
chr10	100518901	100520015	10:100518901-100520015	ENSG00000166136,ENSG00000255339,ENSG00000075826
chr10	100528684	100530100	10:100528684-100530100	ENSG00000166135,ENSG00000166136,ENSG00000255339
chr10	100535555	100536196	10:100535555-100536196	ENSG00000166135,ENSG00000166136,ENSG00000255339
chr10	100551180	100551952	10:100551180-100551952	ENSG00000166135
chr10	100555871	100556083	10:100555871-100556083	-
chr10	100562053	100562622	10:100562053-100562622	-
chr10	100636869	100637487	10:100636869-100637487	-
chr10	100637856	100638179	10:100637856-100638179	-
chr10	100654659	100655133	10:100654659-100655133	ENSG00000274660
chr10	100671803	100672225	10:100671803-100672225	ENSG00000274660
chr10	100680801	100681030	10:100680801-100681030	ENSG00000274660
chr10	100693854	100694227	10:100693854-100694227	ENSG00000274660
chr10	100707932	100708144	10:100707932-100708144	-
chr10	100715560	100716033	10:100715560-100716033	-
chr10	100726371	100726750	10:100726371-100726750	ENSG00000075891
chr10	100729032	100729335	10:100729032-100729335	ENSG00000075891
chr10	100735328	100735736	10:100735328-100735736	ENSG00000075891
chr10	100743702	100744718	10:100743702-100744718	ENSG00000075891
chr10	100745454	100745753	10:100745454-100745753	ENSG00000075891
chr10	100751293	100751526	10:100751293-100751526	ENSG00000075891
chr10	100827052	100828390	10:100827052-100828390	-
chr10	100839027	100839295	10:100839027-100839295	-
chr10	100866315	100866957	10:100866315-100866957	-
chr10	100872231	100872544	10:100872231-100872544	-
chr10	100878355	100879102	10:100878355-100879102	-
chr10	100894714	100895132	10:100894714-100895132	ENSG00000222072
chr10	100912432	100913615	10:100912432-100913615	ENSG00000119906,ENSG00000272572,ENSG00000222072
chr10	100969043	100969881	10:100969043-100969881	ENSG00000107815,ENSG00000236662,ENSG00000207551,ENSG00000095539,ENSG00000055950,ENSG00000273476
chr10	100986993	100987924	10:100986993-100987924	ENSG00000107816,ENSG00000107815,ENSG00000236662,ENSG00000207551,ENSG00000095539,ENSG00000055950
chr10	100997027	100998342	10:100997027-100998342	ENSG00000107816,ENSG00000107815,ENSG00000236662,ENSG00000055950
chr10	100999049	101000159	10:100999049-101000159	ENSG00000107816,ENSG00000107815,ENSG00000236662,ENSG00000055950
chr10	101012763	101013383	10:101012763-101013383	ENSG00000186862,ENSG00000107816,ENSG00000107815,ENSG00000236662,ENSG00000207551,ENSG00000095539,ENSG00000055950,ENSG00000273476
chr10	101018432	101019431	10:101018432-101019431	ENSG00000186862,ENSG00000107816,ENSG00000107815,ENSG00000236662,ENSG00000055950
chr10	101031082	101031486	10:101031082-101031486	ENSG00000107819,ENSG00000186862
chr10	101032028	101033156	10:101032028-101033156	ENSG00000107819,ENSG00000186862
chr10	101041140	101041465	10:101041140-101041465	ENSG00000107821,ENSG00000273162,ENSG00000107819,ENSG00000186862
chr10	101042697	101043285	10:101042697-101043285	ENSG00000107821,ENSG00000273162,ENSG00000107819,ENSG00000186862
chr10	101048150	101048432	10:101048150-101048432	-
chr10	101050220	101050482	10:101050220-101050482	ENSG00000107821,ENSG00000273162
chr10	101054436	101055019	10:101054436-101055019	ENSG00000107821,ENSG00000273162
chr10	101060737	101061679	10:101060737-101061679	ENSG00000107821,ENSG00000273162
chr10	101067839	101068078	10:101067839-101068078	ENSG00000107821,ENSG00000273162
chr10	101071306	101071682	10:101071306-101071682	ENSG00000107821,ENSG00000273162
chr10	101101630	101101949	10:101101630-101101949	-
chr10	101121061	101121687	10:101121061-101121687	ENSG00000107807,ENSG00000236311
chr10	101131117	101131952	10:101131117-101131952	ENSG00000270973,ENSG00000107807,ENSG00000236311
chr10	101133649	101133881	10:101133649-101133881	ENSG00000107807,ENSG00000236311
chr10	101140955	101141181	10:101140955-101141181	ENSG00000107807,ENSG00000236311
chr10	101142182	101142699	10:101142182-101142699	ENSG00000270973,ENSG00000237579,ENSG00000107807,ENSG00000236311
chr10	101164274	101164579	10:101164274-101164579	ENSG00000270973,ENSG00000237579
chr10	101214660	101215095	10:101214660-101215095	ENSG00000138136,ENSG00000270973,ENSG00000237579
chr10	101217600	101217832	10:101217600-101217832	ENSG00000227128,ENSG00000138136,ENSG00000270973,ENSG00000237579
chr10	101220083	101220292	10:101220083-101220292	ENSG00000227128,ENSG00000138136
chr10	101228249	101228693	10:101228249-101228693	ENSG00000227128,ENSG00000138136
chr10	101238528	101238973	10:101238528-101238973	ENSG00000229649,ENSG00000227128,ENSG00000138136
chr10	101272170	101272656	10:101272170-101272656	ENSG00000230967,ENSG00000229649,ENSG00000270973,ENSG00000237579
chr10	101284250	101285018	10:101284250-101285018	ENSG00000230967,ENSG00000229649
chr10	101291358	101291860	10:101291358-101291860	ENSG00000230967,ENSG00000225208,ENSG00000229649,ENSG00000270973
chr10	101297672	101298324	10:101297672-101298324	ENSG00000230967,ENSG00000225208,ENSG00000222238,ENSG00000229649
chr10	101301555	101301882	10:101301555-101301882	ENSG00000230967,ENSG00000225208,ENSG00000222238,ENSG00000229649
chr10	101310523	101310843	10:101310523-101310843	ENSG00000230967,ENSG00000225208,ENSG00000222238
chr10	101353715	101354577	10:101353715-101354577	ENSG00000222414,ENSG00000166167,ENSG00000230967
chr10	101397038	101397451	10:101397038-101397451	ENSG00000222414,ENSG00000230967
chr10	101444218	101444527	10:101444218-101444527	ENSG00000222414
chr10	101453700	101454418	10:101453700-101454418	ENSG00000222414,ENSG00000230967,ENSG00000229649,ENSG00000270973,ENSG00000237579
chr10	101467395	101467629	10:101467395-101467629	ENSG00000222414,ENSG00000230967
chr10	101479380	101479797	10:101479380-101479797	-
chr10	101535884	101536544	10:101535884-101536544	ENSG00000166167,ENSG00000270973,ENSG00000237579
chr10	101558216	101558591	10:101558216-101558591	-
chr10	101566393	101567015	10:101566393-101567015	ENSG00000166171
chr10	101570099	101570913	10:101570099-101570913	ENSG00000166171,ENSG00000166169
chr10	101575791	101576389	10:101575791-101576389	ENSG00000166171,ENSG00000166169
chr10	101587794	101588689	10:101587794-101588689	ENSG00000166171,ENSG00000166169
chr10	101593322	101593530	10:101593322-101593530	ENSG00000166171,ENSG00000166169
chr10	101602768	101603201	10:101602768-101603201	ENSG00000166171,ENSG00000166169,ENSG00000283558,ENSG00000263436,ENSG00000107829,ENSG00000222051,ENSG00000107831,ENSG00000107833
chr10	101611946	101612168	10:101611946-101612168	ENSG00000107829,ENSG00000222051
chr10	101617489	101618177	10:101617489-101618177	ENSG00000107829,ENSG00000222051
chr10	101693818	101695330	10:101693818-101695330	ENSG00000107829,ENSG00000286489,ENSG00000224817
chr10	101709455	101710358	10:101709455-101710358	ENSG00000107829,ENSG00000286489,ENSG00000224817
chr10	101779821	101780290	10:101779821-101780290	ENSG00000107831,ENSG00000107833,ENSG00000198408
chr10	101781043	101781313	10:101781043-101781313	ENSG00000107831,ENSG00000107833,ENSG00000198408
chr10	101783190	101783850	10:101783190-101783850	ENSG00000107831,ENSG00000107833,ENSG00000198408
chr10	101817526	101819127	10:101817526-101819127	ENSG00000107833,ENSG00000198408,ENSG00000226009,ENSG00000120049
chr10	101830179	101831119	10:101830179-101831119	ENSG00000198408,ENSG00000226009,ENSG00000120049
chr10	101834482	101834776	10:101834482-101834776	ENSG00000120049
chr10	101835800	101836199	10:101835800-101836199	ENSG00000120049
chr10	101840756	101841394	10:101840756-101841394	ENSG00000120049
chr10	101843613	101844257	10:101843613-101844257	ENSG00000120049
chr10	101875210	101875497	10:101875210-101875497	ENSG00000222430
chr10	101882105	101882628	10:101882105-101882628	ENSG00000120029,ENSG00000222430
chr10	101889708	101890021	10:101889708-101890021	ENSG00000120029,ENSG00000222430
chr10	101897626	101898005	10:101897626-101898005	ENSG00000222430
chr10	101909226	101909771	10:101909226-101909771	ENSG00000274742,ENSG00000222430
chr10	101965138	101965767	10:101965138-101965767	ENSG00000222430
chr10	101986418	101986856	10:101986418-101986856	ENSG00000222430
chr10	102007106	102007382	10:102007106-102007382	ENSG00000120029,ENSG00000222430
chr10	102007871	102008215	10:102007871-102008215	ENSG00000120029,ENSG00000222430
chr10	102055607	102056385	10:102055607-102056385	ENSG00000120029,ENSG00000222430,ENSG00000166189,ENSG00000224302,ENSG00000229629
chr10	102064944	102066119	10:102064944-102066119	ENSG00000120029,ENSG00000166189,ENSG00000224302,ENSG00000229629
chr10	102072842	102073349	10:102072842-102073349	ENSG00000166189,ENSG00000224302,ENSG00000229629
chr10	102104220	102104825	10:102104220-102104825	ENSG00000224302,ENSG00000229629,ENSG00000198728
chr10	102112371	102112646	10:102112371-102112646	ENSG00000224302,ENSG00000229629,ENSG00000198728
chr10	102114740	102115278	10:102114740-102115278	ENSG00000224302,ENSG00000229629,ENSG00000198728,ENSG00000148840
chr10	102117355	102118075	10:102117355-102118075	ENSG00000198728
chr10	102120143	102121232	10:102120143-102121232	ENSG00000198728,ENSG00000148840
chr10	102132539	102134004	10:102132539-102134004	ENSG00000198728,ENSG00000148840,ENSG00000166197
chr10	102151915	102152770	10:102151915-102152770	ENSG00000148840,ENSG00000166197
chr10	102169360	102169947	10:102169360-102169947	ENSG00000166197
chr10	102226024	102226506	10:102226024-102226506	ENSG00000119915,ENSG00000107859,ENSG00000107862
chr10	102229708	102230129	10:102229708-102230129	ENSG00000119915,ENSG00000107859
chr10	102230639	102231015	10:102230639-102231015	ENSG00000119915,ENSG00000107859
chr10	102231673	102232011	10:102231673-102232011	ENSG00000119915,ENSG00000107859
chr10	102241549	102241801	10:102241549-102241801	ENSG00000107859,ENSG00000107862
chr10	102245160	102245757	10:102245160-102245757	ENSG00000107859,ENSG00000107862
chr10	102281069	102281333	10:102281069-102281333	ENSG00000107862
chr10	102313120	102313441	10:102313120-102313441	-
chr10	102322764	102323383	10:102322764-102323383	ENSG00000107862
chr10	102383970	102384313	10:102383970-102384313	ENSG00000107862
chr10	102394008	102394740	10:102394008-102394740	ENSG00000107862,ENSG00000077150,ENSG00000107872
chr10	102399330	102399909	10:102399330-102399909	ENSG00000077150,ENSG00000059915,ENSG00000107872
chr10	102403564	102404219	10:102403564-102404219	ENSG00000077150,ENSG00000059915
chr10	102408778	102409465	10:102408778-102409465	ENSG00000077150,ENSG00000059915,ENSG00000107872
chr10	102420743	102421814	10:102420743-102421814	ENSG00000077150,ENSG00000059915,ENSG00000107872,ENSG00000107874
chr10	102422663	102423041	10:102422663-102423041	ENSG00000059915,ENSG00000107872,ENSG00000107874
chr10	102432197	102432835	10:102432197-102432835	ENSG00000059915,ENSG00000107872,ENSG00000107874,ENSG00000202569,ENSG00000269609,ENSG00000120055
chr10	102435626	102436006	10:102435626-102436006	ENSG00000107874,ENSG00000202569
chr10	102449542	102451120	10:102449542-102451120	ENSG00000107874,ENSG00000202569,ENSG00000269609,ENSG00000120055,ENSG00000138111
chr10	102460903	102461746	10:102460903-102461746	ENSG00000269609,ENSG00000120055,ENSG00000138111
chr10	102468086	102468352	10:102468086-102468352	ENSG00000138111
chr10	102478896	102479460	10:102478896-102479460	ENSG00000077150,ENSG00000107872,ENSG00000269609,ENSG00000120055,ENSG00000138111,ENSG00000138107,ENSG00000273262
chr10	102502015	102503030	10:102502015-102503030	ENSG00000138107,ENSG00000107882
chr10	102503739	102504146	10:102503739-102504146	ENSG00000138107,ENSG00000107882
chr10	102511822	102512287	10:102511822-102512287	ENSG00000107882
chr10	102546537	102547134	10:102546537-102547134	-
chr10	102578791	102579196	10:102578791-102579196	ENSG00000228657
chr10	102583772	102584260	10:102583772-102584260	ENSG00000138107,ENSG00000107882,ENSG00000228657,ENSG00000207029
chr10	102599539	102600302	10:102599539-102600302	ENSG00000107882,ENSG00000207029,ENSG00000272933
chr10	102612331	102612552	10:102612331-102612552	-
chr10	102612861	102613405	10:102612861-102613405	ENSG00000272933
chr10	102632635	102633530	10:102632635-102633530	ENSG00000272933,ENSG00000171206
chr10	102642055	102642558	10:102642055-102642558	ENSG00000272933,ENSG00000171206
chr10	102644199	102644415	10:102644199-102644415	ENSG00000272933,ENSG00000171206
chr10	102645836	102646546	10:102645836-102646546	ENSG00000272933,ENSG00000171206
chr10	102660840	102661694	10:102660840-102661694	ENSG00000171206
chr10	102673923	102674474	10:102673923-102674474	ENSG00000272933,ENSG00000171206,ENSG00000138175,ENSG00000156398
chr10	102676287	102676587	10:102676287-102676587	-
chr10	102678842	102679221	10:102678842-102679221	-
chr10	102683797	102684277	10:102683797-102684277	ENSG00000138175,ENSG00000156398
chr10	102713705	102714994	10:102713705-102714994	ENSG00000138175,ENSG00000156398
chr10	102728964	102729673	10:102728964-102729673	ENSG00000138175,ENSG00000156398,ENSG00000235266
chr10	102738663	102739061	10:102738663-102739061	ENSG00000156398,ENSG00000166272,ENSG00000235266
chr10	102743650	102744469	10:102743650-102744469	ENSG00000138175,ENSG00000156398,ENSG00000166272,ENSG00000235266
chr10	102753096	102753385	10:102753096-102753385	-
chr10	102763093	102763523	10:102763093-102763523	-
chr10	102770014	102770348	10:102770014-102770348	ENSG00000166272
chr10	102774022	102774229	10:102774022-102774229	ENSG00000166272
chr10	102775867	102776365	10:102775867-102776365	ENSG00000166272,ENSG00000252994
chr10	102781144	102781694	10:102781144-102781694	ENSG00000166272,ENSG00000252994
chr10	102785866	102786172	10:102785866-102786172	-
chr10	102796237	102796894	10:102796237-102796894	ENSG00000166272,ENSG00000252994
chr10	102812388	102812868	10:102812388-102812868	ENSG00000252994
chr10	102818952	102819376	10:102818952-102819376	-
chr10	102834847	102835366	10:102834847-102835366	ENSG00000166272,ENSG00000148795,ENSG00000213061,ENSG00000236937,ENSG00000282772,ENSG00000166275,ENSG00000270316,ENSG00000235266
chr10	102838344	102838554	10:102838344-102838554	ENSG00000148795
chr10	102844322	102844534	10:102844322-102844534	ENSG00000148795,ENSG00000213061,ENSG00000236937
chr10	102854076	102854657	10:102854076-102854657	ENSG00000148795,ENSG00000213061,ENSG00000236937,ENSG00000282772,ENSG00000166275,ENSG00000270316,ENSG00000283337,ENSG00000214435,ENSG00000235266
chr10	102869353	102870000	10:102869353-102870000	ENSG00000282772,ENSG00000166275,ENSG00000270316,ENSG00000283337,ENSG00000214435,ENSG00000235266
chr10	102899959	102900501	10:102899959-102900501	ENSG00000148795,ENSG00000235266,ENSG00000272912
chr10	102917553	102918746	10:102917553-102918746	ENSG00000235266,ENSG00000286575,ENSG00000272912,ENSG00000148842,ENSG00000278498,ENSG00000235376,ENSG00000212413
chr10	102927567	102928075	10:102927567-102928075	ENSG00000235266,ENSG00000286575,ENSG00000272912,ENSG00000148842,ENSG00000278498,ENSG00000229256,ENSG00000212413
chr10	102936581	102936789	10:102936581-102936789	-
chr10	102959251	102959686	10:102959251-102959686	ENSG00000235266,ENSG00000278498,ENSG00000212413
chr10	102988914	102989353	10:102988914-102989353	ENSG00000235266,ENSG00000278498,ENSG00000229256,ENSG00000212413
chr10	102994494	102994935	10:102994494-102994935	ENSG00000278498,ENSG00000212413
chr10	103053911	103054550	10:103053911-103054550	ENSG00000286575,ENSG00000148842,ENSG00000278498,ENSG00000212413
chr10	103069581	103069862	10:103069581-103069862	ENSG00000286575,ENSG00000148842,ENSG00000278498
chr10	103070395	103070802	10:103070395-103070802	ENSG00000286575,ENSG00000148842,ENSG00000278498
chr10	103125331	103126285	10:103125331-103126285	ENSG00000076685,ENSG00000237827,ENSG00000229256,ENSG00000212413
chr10	103132987	103133194	10:103132987-103133194	ENSG00000237827
chr10	103181108	103181741	10:103181108-103181741	ENSG00000076685,ENSG00000213277,ENSG00000229256,ENSG00000212413
chr10	103185954	103186189	10:103185954-103186189	ENSG00000076685
chr10	103192339	103193435	10:103192339-103193435	ENSG00000076685,ENSG00000229256
chr10	103197234	103197477	10:103197234-103197477	ENSG00000076685,ENSG00000229256
chr10	103202371	103202769	10:103202371-103202769	ENSG00000076685,ENSG00000229256
chr10	103241263	103241846	10:103241263-103241846	ENSG00000286575,ENSG00000148842,ENSG00000076685,ENSG00000229256,ENSG00000235376,ENSG00000212413
chr10	103276689	103277911	10:103276689-103277911	ENSG00000076685,ENSG00000148798,ENSG00000212413
chr10	103350527	103351391	10:103350527-103351391	ENSG00000156374,ENSG00000212413,ENSG00000148835
chr10	103357760	103357971	10:103357760-103357971	ENSG00000156374,ENSG00000148835
chr10	103367807	103369076	10:103367807-103369076	ENSG00000156374,ENSG00000212413,ENSG00000148835,ENSG00000173915,ENSG00000283867,ENSG00000148843
chr10	103396157	103396870	10:103396157-103396870	ENSG00000148835,ENSG00000173915,ENSG00000283867,ENSG00000148843
chr10	103416625	103417040	10:103416625-103417040	ENSG00000148843
chr10	103428897	103429121	10:103428897-103429121	ENSG00000148843
chr10	103451010	103451487	10:103451010-103451487	ENSG00000138172,ENSG00000273485,ENSG00000234699,ENSG00000185933
chr10	103451997	103452665	10:103451997-103452665	ENSG00000148843,ENSG00000138172,ENSG00000273485,ENSG00000234699,ENSG00000185933
chr10	103470951	103471692	10:103470951-103471692	ENSG00000138172,ENSG00000273485,ENSG00000234699,ENSG00000185933,ENSG00000183128,ENSG00000235470
chr10	103481860	103482340	10:103481860-103482340	ENSG00000138172,ENSG00000273485,ENSG00000234699,ENSG00000183128,ENSG00000235470
chr10	103485685	103486322	10:103485685-103486322	ENSG00000235470,ENSG00000107954
chr10	103491118	103491335	10:103491118-103491335	ENSG00000235470,ENSG00000107954
chr10	103493456	103494529	10:103493456-103494529	ENSG00000235470,ENSG00000107954
chr10	103504247	103504888	10:103504247-103504888	ENSG00000235470
chr10	103542842	103543166	10:103542842-103543166	ENSG00000235470,ENSG00000226431
chr10	103554844	103555493	10:103554844-103555493	ENSG00000235470,ENSG00000107954,ENSG00000226431
chr10	103558926	103559140	10:103558926-103559140	ENSG00000107954,ENSG00000226431
chr10	103578665	103579154	10:103578665-103579154	ENSG00000107954,ENSG00000287419
chr10	103584116	103585012	10:103584116-103585012	ENSG00000235470,ENSG00000107954,ENSG00000287419
chr10	103592691	103593014	10:103592691-103593014	ENSG00000235470,ENSG00000287419
chr10	103605842	103606114	10:103605842-103606114	ENSG00000273108
chr10	103618615	103619179	10:103618615-103619179	ENSG00000273108
chr10	103645062	103645509	10:103645062-103645509	ENSG00000273108
chr10	103659874	103660965	10:103659874-103660965	ENSG00000222503
chr10	103661242	103661829	10:103661242-103661829	-
chr10	103668290	103669170	10:103668290-103669170	ENSG00000222503
chr10	103677977	103678611	10:103677977-103678611	ENSG00000273108,ENSG00000222503
chr10	103686076	103686628	10:103686076-103686628	ENSG00000107957,ENSG00000273108
chr10	103692783	103693658	10:103692783-103693658	ENSG00000107957
chr10	103696447	103696927	10:103696447-103696927	ENSG00000107957
chr10	103712852	103713326	10:103712852-103713326	ENSG00000107957
chr10	103726680	103726924	10:103726680-103726924	ENSG00000280693
chr10	103727728	103728012	10:103727728-103728012	-
chr10	103733244	103733513	10:103733244-103733513	ENSG00000280693
chr10	103757669	103758241	10:103757669-103758241	ENSG00000280693
chr10	103759042	103759405	10:103759042-103759405	ENSG00000280693
chr10	103763450	103763939	10:103763450-103763939	ENSG00000280693
chr10	103772129	103772853	10:103772129-103772853	ENSG00000280693
chr10	103779486	103779823	10:103779486-103779823	-
chr10	103781333	103781554	10:103781333-103781554	-
chr10	103789857	103790214	10:103789857-103790214	-
chr10	103800757	103801200	10:103800757-103801200	ENSG00000107957,ENSG00000280693
chr10	103804028	103804240	10:103804028-103804240	ENSG00000107957
chr10	103820056	103820617	10:103820056-103820617	-
chr10	103824417	103824734	10:103824417-103824734	-
chr10	103837044	103837517	10:103837044-103837517	-
chr10	103846025	103846447	10:103846025-103846447	ENSG00000107957,ENSG00000280693
chr10	103848042	103848293	10:103848042-103848293	-
chr10	103854520	103854782	10:103854520-103854782	ENSG00000107957
chr10	103855163	103855967	10:103855163-103855967	ENSG00000107957,ENSG00000280693
chr10	103859207	103859482	10:103859207-103859482	ENSG00000107957
chr10	103882269	103882678	10:103882269-103882678	ENSG00000260461
chr10	103884676	103884917	10:103884676-103884917	ENSG00000260461
chr10	103888237	103888706	10:103888237-103888706	ENSG00000260461
chr10	103901419	103901641	10:103901419-103901641	ENSG00000107960
chr10	103908148	103908732	10:103908148-103908732	ENSG00000107960,ENSG00000065613
chr10	103910957	103911408	10:103910957-103911408	ENSG00000107960
chr10	103917759	103918789	10:103917759-103918789	ENSG00000107960,ENSG00000065613
chr10	103921797	103922080	10:103921797-103922080	ENSG00000107960
chr10	103947726	103948296	10:103947726-103948296	-
chr10	103966583	103968282	10:103966583-103968282	ENSG00000065613,ENSG00000266754
chr10	103970038	103970274	10:103970038-103970274	ENSG00000065613,ENSG00000266754
chr10	103980414	103980747	10:103980414-103980747	ENSG00000065613,ENSG00000266754
chr10	103983282	103983840	10:103983282-103983840	ENSG00000065613,ENSG00000266754
chr10	104028130	104028491	10:104028130-104028491	ENSG00000065613,ENSG00000065618
chr10	104034716	104035035	10:104034716-104035035	ENSG00000065618
chr10	104043807	104044016	10:104043807-104044016	ENSG00000065618,ENSG00000283788
chr10	104045610	104045893	10:104045610-104045893	ENSG00000065618,ENSG00000283788
chr10	104113358	104113901	10:104113358-104113901	ENSG00000065618,ENSG00000156384
chr10	104121484	104122448	10:104121484-104122448	ENSG00000065613,ENSG00000065618,ENSG00000156384
chr10	104127349	104127735	10:104127349-104127735	ENSG00000156384
chr10	104196465	104196685	10:104196465-104196685	-
chr10	104218498	104219108	10:104218498-104219108	ENSG00000197748,ENSG00000208033
chr10	104232068	104232708	10:104232068-104232708	ENSG00000197748,ENSG00000148834
chr10	104240036	104240361	10:104240036-104240361	ENSG00000197748,ENSG00000148834
chr10	104246853	104248042	10:104246853-104248042	ENSG00000148834
chr10	104254565	104256004	10:104254565-104256004	ENSG00000148834,ENSG00000266852
chr10	104260585	104261170	10:104260585-104261170	ENSG00000148834,ENSG00000266852,ENSG00000065621
chr10	104268705	104269433	10:104268705-104269433	ENSG00000197748,ENSG00000148834,ENSG00000266852,ENSG00000065621
chr10	104274613	104275314	10:104274613-104275314	ENSG00000266852,ENSG00000065621
chr10	104279231	104279630	10:104279231-104279630	ENSG00000065621
chr10	104291357	104291932	10:104291357-104291932	ENSG00000065621,ENSG00000148841,ENSG00000231233,ENSG00000120051
chr10	104297734	104298183	10:104297734-104298183	ENSG00000065621
chr10	104298902	104299458	10:104298902-104299458	ENSG00000065621
chr10	104305571	104305973	10:104305571-104305973	ENSG00000148841,ENSG00000270075,ENSG00000287779,ENSG00000228261,ENSG00000231233,ENSG00000120051
chr10	104319150	104319902	10:104319150-104319902	ENSG00000148841,ENSG00000270075,ENSG00000287779,ENSG00000228261
chr10	104324352	104324589	10:104324352-104324589	ENSG00000148841,ENSG00000270075,ENSG00000287779,ENSG00000228261
chr10	104326143	104326494	10:104326143-104326494	ENSG00000148841,ENSG00000228261
chr10	104328500	104328772	10:104328500-104328772	ENSG00000148841,ENSG00000228261
chr10	104329139	104329630	10:104329139-104329630	ENSG00000148841,ENSG00000228261
chr10	104337433	104338968	10:104337433-104338968	ENSG00000148841,ENSG00000270075,ENSG00000287779,ENSG00000228261
chr10	104350053	104350413	10:104350053-104350413	ENSG00000231233,ENSG00000120051
chr10	104351203	104351546	10:104351203-104351546	ENSG00000231233,ENSG00000120051
chr10	104353332	104353968	10:104353332-104353968	ENSG00000231233,ENSG00000120051
chr10	104387402	104387715	10:104387402-104387715	ENSG00000120051
chr10	104391728	104392012	10:104391728-104392012	-
chr10	104406665	104407187	10:104406665-104407187	-
chr10	104417508	104418188	10:104417508-104418188	ENSG00000237761
chr10	104434650	104435089	10:104434650-104435089	-
chr10	104441503	104442070	10:104441503-104442070	ENSG00000237761
chr10	104456850	104457353	10:104456850-104457353	-
chr10	104473397	104473723	10:104473397-104473723	ENSG00000225768,ENSG00000237761
chr10	104478458	104478685	10:104478458-104478685	ENSG00000225768
chr10	104483529	104483891	10:104483529-104483891	ENSG00000225768
chr10	104502884	104503135	10:104502884-104503135	-
chr10	104515658	104516053	10:104515658-104516053	ENSG00000237761
chr10	104520587	104521335	10:104520587-104521335	ENSG00000237761
chr10	104522181	104522555	10:104522181-104522555	ENSG00000237761
chr10	104580723	104581062	10:104580723-104581062	ENSG00000237761,ENSG00000226387
chr10	104612449	104613053	10:104612449-104613053	ENSG00000237761,ENSG00000226387,ENSG00000207068
chr10	104638875	104639212	10:104638875-104639212	ENSG00000156395,ENSG00000226387
chr10	104639578	104639853	10:104639578-104639853	ENSG00000156395,ENSG00000226387
chr10	104641301	104641890	10:104641301-104641890	ENSG00000156395,ENSG00000226387
chr10	104642487	104642936	10:104642487-104642936	ENSG00000156395,ENSG00000226387
chr10	104649978	104650231	10:104649978-104650231	ENSG00000156395,ENSG00000226387
chr10	104909071	104909549	10:104909071-104909549	ENSG00000226387,ENSG00000207068,ENSG00000233477,ENSG00000213260
chr10	104942689	104942911	10:104942689-104942911	ENSG00000207068,ENSG00000233477,ENSG00000213260
chr10	105784268	105784475	10:105784268-105784475	ENSG00000207068,ENSG00000233477,ENSG00000213260,ENSG00000229466,ENSG00000229775
chr10	105797214	105797635	10:105797214-105797635	ENSG00000207068,ENSG00000233477,ENSG00000213260,ENSG00000229466,ENSG00000229775
chr10	105808070	105808386	10:105808070-105808386	ENSG00000207068,ENSG00000233477,ENSG00000213260,ENSG00000229466,ENSG00000229775
chr10	105837840	105838618	10:105837840-105838618	ENSG00000207068,ENSG00000233477,ENSG00000213260,ENSG00000229466,ENSG00000287732,ENSG00000229775
chr10	105858495	105858719	10:105858495-105858719	ENSG00000207068,ENSG00000233477,ENSG00000213260,ENSG00000229466,ENSG00000287732,ENSG00000229775
chr10	105917425	105918406	10:105917425-105918406	ENSG00000207068,ENSG00000233477,ENSG00000213260,ENSG00000286609,ENSG00000229775,ENSG00000215002
chr10	105950393	105950639	10:105950393-105950639	ENSG00000207068,ENSG00000233477,ENSG00000213260,ENSG00000286609,ENSG00000229775,ENSG00000215002
chr10	105974945	105975469	10:105974945-105975469	ENSG00000207068,ENSG00000233477,ENSG00000213260,ENSG00000286609,ENSG00000229775
chr10	106624771	106625076	10:106624771-106625076	ENSG00000215002,ENSG00000108018,ENSG00000287047
chr10	106705525	106705996	10:106705525-106705996	ENSG00000215002,ENSG00000287047
chr10	106771040	106771562	10:106771040-106771562	ENSG00000207068,ENSG00000215002,ENSG00000287047,ENSG00000200626,ENSG00000200079
chr10	106795577	106795924	10:106795577-106795924	ENSG00000215002,ENSG00000287047,ENSG00000200626,ENSG00000200079
chr10	106799834	106800053	10:106799834-106800053	-
chr10	106819470	106820180	10:106819470-106820180	ENSG00000229775,ENSG00000215002,ENSG00000287047,ENSG00000200626,ENSG00000200079
chr10	106834410	106834887	10:106834410-106834887	ENSG00000215002
chr10	106836822	106837370	10:106836822-106837370	ENSG00000215002,ENSG00000287047,ENSG00000200626,ENSG00000200079
chr10	106843000	106843493	10:106843000-106843493	ENSG00000207068,ENSG00000215002,ENSG00000287047,ENSG00000200626,ENSG00000200079
chr10	106935996	106936415	10:106935996-106936415	ENSG00000215002,ENSG00000108018,ENSG00000287047,ENSG00000200626
chr10	106957895	106958430	10:106957895-106958430	ENSG00000108018,ENSG00000200626
chr10	107017563	107018095	10:107017563-107018095	ENSG00000200626
chr10	107028174	107028738	10:107028174-107028738	ENSG00000229775,ENSG00000215002,ENSG00000287047,ENSG00000200626,ENSG00000200079,ENSG00000200217
chr10	107032157	107032620	10:107032157-107032620	ENSG00000200626,ENSG00000200079
chr10	107081533	107081846	10:107081533-107081846	ENSG00000200079
chr10	107164227	107165144	10:107164227-107165144	ENSG00000108018
chr10	107231972	107232513	10:107231972-107232513	ENSG00000207068,ENSG00000229775,ENSG00000215002,ENSG00000287047,ENSG00000200626,ENSG00000200079,ENSG00000200217,ENSG00000237242,ENSG00000270294
chr10	107653763	107654204	10:107653763-107654204	ENSG00000200079
chr10	107657742	107658170	10:107657742-107658170	ENSG00000215002,ENSG00000200079
chr10	107686049	107686523	10:107686049-107686523	ENSG00000287047,ENSG00000200079
chr10	107814774	107815433	10:107814774-107815433	ENSG00000200079
chr10	107914714	107915382	10:107914714-107915382	-
chr10	108082500	108082979	10:108082500-108082979	ENSG00000229981
chr10	108086040	108086789	10:108086040-108086789	ENSG00000229981
chr10	108203182	108203582	10:108203182-108203582	ENSG00000229981
chr10	108208120	108208451	10:108208120-108208451	ENSG00000229981
chr10	108250814	108251469	10:108250814-108251469	ENSG00000229981,ENSG00000234544,ENSG00000223381,ENSG00000252574,ENSG00000200217,ENSG00000232728,ENSG00000237242,ENSG00000270333,ENSG00000270294
chr10	108315383	108316050	10:108315383-108316050	ENSG00000234544
chr10	108358900	108359307	10:108358900-108359307	ENSG00000234544
chr10	108362342	108363986	10:108362342-108363986	ENSG00000234544,ENSG00000252574,ENSG00000200217,ENSG00000270294
chr10	108388773	108389415	10:108388773-108389415	ENSG00000234544
chr10	108399503	108399732	10:108399503-108399732	ENSG00000234544,ENSG00000223381
chr10	108410129	108410570	10:108410129-108410570	-
chr10	108411232	108411646	10:108411232-108411646	ENSG00000234544,ENSG00000203434,ENSG00000223381,ENSG00000200217,ENSG00000237242,ENSG00000270333,ENSG00000270294,ENSG00000224907
chr10	108421100	108421788	10:108421100-108421788	ENSG00000234544,ENSG00000223381,ENSG00000252574,ENSG00000200217,ENSG00000237242,ENSG00000270333,ENSG00000270294
chr10	108426783	108427513	10:108426783-108427513	ENSG00000234544,ENSG00000223381,ENSG00000200217,ENSG00000237242,ENSG00000270333
chr10	108435854	108436321	10:108435854-108436321	ENSG00000234544,ENSG00000223381,ENSG00000252574,ENSG00000237242
chr10	108448274	108448665	10:108448274-108448665	-
chr10	108450355	108450647	10:108450355-108450647	ENSG00000252574
chr10	108458323	108458659	10:108458323-108458659	-
chr10	108459783	108460054	10:108459783-108460054	-
chr10	108466023	108466947	10:108466023-108466947	ENSG00000223381
chr10	108469915	108470304	10:108469915-108470304	ENSG00000223381,ENSG00000237242,ENSG00000270333,ENSG00000270294
chr10	108500090	108500973	10:108500090-108500973	ENSG00000203434,ENSG00000223381,ENSG00000252574,ENSG00000200217,ENSG00000232728,ENSG00000237242,ENSG00000270333,ENSG00000270294,ENSG00000224907
chr10	108515452	108516040	10:108515452-108516040	ENSG00000203434,ENSG00000223381,ENSG00000232728
chr10	108522051	108522697	10:108522051-108522697	ENSG00000203434
chr10	108544311	108544953	10:108544311-108544953	ENSG00000203434,ENSG00000223381,ENSG00000252574,ENSG00000200217,ENSG00000237242,ENSG00000270333,ENSG00000270294
chr10	108582292	108582712	10:108582292-108582712	ENSG00000203434,ENSG00000223381,ENSG00000252574
chr10	108583932	108584151	10:108583932-108584151	ENSG00000203434,ENSG00000223381
chr10	108783895	108784215	10:108783895-108784215	ENSG00000223381,ENSG00000224498,ENSG00000222436,ENSG00000252574,ENSG00000200217,ENSG00000237242,ENSG00000270333,ENSG00000270294,ENSG00000224907
chr10	108882143	108882748	10:108882143-108882748	ENSG00000223381,ENSG00000224498,ENSG00000222436,ENSG00000252574,ENSG00000200217,ENSG00000232728,ENSG00000237242,ENSG00000270333,ENSG00000270294,ENSG00000224907
chr10	108911924	108912367	10:108911924-108912367	ENSG00000224498,ENSG00000222436,ENSG00000200217,ENSG00000270333
chr10	109025051	109025667	10:109025051-109025667	ENSG00000223381,ENSG00000224498,ENSG00000222436,ENSG00000252574,ENSG00000200217,ENSG00000232728,ENSG00000237242,ENSG00000270333,ENSG00000270294,ENSG00000224907
chr10	109035936	109036353	10:109035936-109036353	ENSG00000224498,ENSG00000222436,ENSG00000252574,ENSG00000200217,ENSG00000232728,ENSG00000237242,ENSG00000270333,ENSG00000270294
chr10	109457028	109457290	10:109457028-109457290	ENSG00000252574,ENSG00000232728,ENSG00000237242,ENSG00000270333,ENSG00000270294
chr10	109852190	109852859	10:109852190-109852859	ENSG00000232728,ENSG00000270333,ENSG00000270294,ENSG00000224907,ENSG00000272160
chr10	109866448	109866700	10:109866448-109866700	ENSG00000272160
chr10	109884103	109884759	10:109884103-109884759	ENSG00000108039,ENSG00000272160
chr10	109892142	109892461	10:109892142-109892461	ENSG00000108039
chr10	109893113	109893755	10:109893113-109893755	ENSG00000108039
chr10	109910348	109910608	10:109910348-109910608	ENSG00000108039
chr10	109914879	109915592	10:109914879-109915592	ENSG00000108039
chr10	109922942	109923734	10:109922942-109923734	ENSG00000108039
chr10	109933892	109934395	10:109933892-109934395	ENSG00000108039,ENSG00000203876
chr10	109939508	109939828	10:109939508-109939828	-
chr10	109947411	109947882	10:109947411-109947882	ENSG00000203876
chr10	109978358	109978797	10:109978358-109978797	ENSG00000203876
chr10	109996300	109996846	10:109996300-109996846	ENSG00000203876,ENSG00000148700
chr10	110007360	110008537	10:110007360-110008537	ENSG00000203876,ENSG00000148700
chr10	110022736	110023449	10:110022736-110023449	ENSG00000148700
chr10	110024054	110024423	10:110024054-110024423	ENSG00000148700
chr10	110058449	110058704	10:110058449-110058704	-
chr10	110068048	110068451	10:110068048-110068451	ENSG00000148700
chr10	110069722	110070106	10:110069722-110070106	ENSG00000148700
chr10	110076568	110077257	10:110076568-110077257	ENSG00000203876,ENSG00000148700
chr10	110081872	110082287	10:110081872-110082287	ENSG00000148700
chr10	110083922	110084141	10:110083922-110084141	ENSG00000148700
chr10	110089264	110089603	10:110089264-110089603	-
chr10	110093670	110093960	10:110093670-110093960	-
chr10	110137151	110137490	10:110137151-110137490	ENSG00000226734,ENSG00000119950
chr10	110138289	110138639	10:110138289-110138639	ENSG00000226734
chr10	110140999	110141429	10:110140999-110141429	ENSG00000226734
chr10	110148065	110148480	10:110148065-110148480	ENSG00000226734,ENSG00000228417
chr10	110149165	110149473	10:110149165-110149473	-
chr10	110156752	110157322	10:110156752-110157322	ENSG00000226734,ENSG00000119950,ENSG00000228417
chr10	110163574	110164019	10:110163574-110164019	-
chr10	110168527	110168846	10:110168527-110168846	-
chr10	110170058	110170294	10:110170058-110170294	-
chr10	110175994	110176662	10:110175994-110176662	ENSG00000228417
chr10	110192631	110193048	10:110192631-110193048	ENSG00000228417
chr10	110207530	110208451	10:110207530-110208451	ENSG00000119950,ENSG00000228417
chr10	110210945	110211569	10:110210945-110211569	ENSG00000119950,ENSG00000228417
chr10	110221721	110222279	10:110221721-110222279	ENSG00000119950,ENSG00000228417
chr10	110225637	110226451	10:110225637-110226451	ENSG00000119950,ENSG00000228417
chr10	110226872	110227300	10:110226872-110227300	ENSG00000119950
chr10	110258435	110258897	10:110258435-110258897	ENSG00000119950,ENSG00000214067
chr10	110261335	110261552	10:110261335-110261552	ENSG00000214067
chr10	110268609	110268818	10:110268609-110268818	-
chr10	110269428	110269876	10:110269428-110269876	ENSG00000119950,ENSG00000214067
chr10	110275224	110275621	10:110275224-110275621	ENSG00000226734,ENSG00000119950,ENSG00000228417
chr10	110279287	110279753	10:110279287-110279753	ENSG00000226734,ENSG00000119950
chr10	110304388	110305411	10:110304388-110305411	ENSG00000119953
chr10	110306134	110306417	10:110306134-110306417	ENSG00000119953
chr10	110335447	110335750	10:110335447-110335750	-
chr10	110344763	110345224	10:110344763-110345224	-
chr10	110353482	110353808	10:110353482-110353808	-
chr10	110354236	110354746	10:110354236-110354746	ENSG00000273143
chr10	110367848	110368173	10:110367848-110368173	-
chr10	110369972	110370257	10:110369972-110370257	-
chr10	110375990	110376435	10:110375990-110376435	-
chr10	110377966	110378254	10:110377966-110378254	-
chr10	110414561	110414977	10:110414561-110414977	-
chr10	110415917	110416273	10:110415917-110416273	-
chr10	110421669	110421898	10:110421669-110421898	-
chr10	110425939	110426335	10:110425939-110426335	ENSG00000237642
chr10	110441736	110442196	10:110441736-110442196	ENSG00000237642
chr10	110446934	110447609	10:110446934-110447609	ENSG00000237642
chr10	110460385	110460796	10:110460385-110460796	ENSG00000237642
chr10	110483677	110484138	10:110483677-110484138	ENSG00000273143
chr10	110496390	110496607	10:110496390-110496607	ENSG00000273143,ENSG00000138166
chr10	110497442	110498653	10:110497442-110498653	ENSG00000273143,ENSG00000138166
chr10	110504064	110504604	10:110504064-110504604	ENSG00000273143,ENSG00000138166
chr10	110535908	110536518	10:110535908-110536518	ENSG00000138166,ENSG00000233518
chr10	110544995	110545235	10:110544995-110545235	ENSG00000233518
chr10	110546927	110547451	10:110546927-110547451	ENSG00000233518
chr10	110567151	110568537	10:110567151-110568537	ENSG00000233518,ENSG00000108055
chr10	110592403	110592797	10:110592403-110592797	-
chr10	110600468	110600766	10:110600468-110600766	-
chr10	110610181	110610553	10:110610181-110610553	-
chr10	110612144	110612360	10:110612144-110612360	-
chr10	110613750	110614234	10:110613750-110614234	-
chr10	110643733	110644566	10:110643733-110644566	ENSG00000223302,ENSG00000203867
chr10	110649900	110650546	10:110649900-110650546	ENSG00000223302,ENSG00000203867
chr10	110651585	110652122	10:110651585-110652122	ENSG00000223302,ENSG00000203867
chr10	110661981	110662355	10:110661981-110662355	ENSG00000223302
chr10	110671971	110672797	10:110671971-110672797	ENSG00000223302,ENSG00000199364
chr10	110679489	110679869	10:110679489-110679869	ENSG00000199364
chr10	110681110	110681434	10:110681110-110681434	-
chr10	110717886	110718461	10:110717886-110718461	ENSG00000252036,ENSG00000199364
chr10	110744757	110745265	10:110744757-110745265	ENSG00000252036,ENSG00000199364
chr10	110746306	110746787	10:110746306-110746787	ENSG00000252036,ENSG00000199364
chr10	110786205	110786615	10:110786205-110786615	ENSG00000252036,ENSG00000199364
chr10	110791173	110791629	10:110791173-110791629	ENSG00000252036,ENSG00000199364
chr10	110802717	110803243	10:110802717-110803243	ENSG00000252036,ENSG00000199364,ENSG00000203497,ENSG00000150593
chr10	110803789	110804595	10:110803789-110804595	ENSG00000199364
chr10	110822056	110822406	10:110822056-110822406	ENSG00000203867
chr10	110834858	110835304	10:110834858-110835304	ENSG00000203867,ENSG00000252036,ENSG00000199364,ENSG00000232470,ENSG00000203497,ENSG00000150593
chr10	110842881	110843443	10:110842881-110843443	ENSG00000203867,ENSG00000232470,ENSG00000203497
chr10	110851056	110851368	10:110851056-110851368	ENSG00000232470,ENSG00000203497,ENSG00000150593
chr10	110857580	110858584	10:110857580-110858584	ENSG00000232470,ENSG00000203497,ENSG00000150593
chr10	110860026	110860238	10:110860026-110860238	ENSG00000232470,ENSG00000203497,ENSG00000150593
chr10	110864684	110865064	10:110864684-110865064	ENSG00000232470,ENSG00000203497,ENSG00000150593
chr10	110871589	110872952	10:110871589-110872952	ENSG00000232470,ENSG00000203497,ENSG00000150593
chr10	110883793	110884302	10:110883793-110884302	ENSG00000203497,ENSG00000150593
chr10	110893520	110894150	10:110893520-110894150	ENSG00000252036,ENSG00000199364,ENSG00000203497,ENSG00000150593,ENSG00000284482,ENSG00000214413,ENSG00000278601,ENSG00000270589
chr10	110903105	110903502	10:110903105-110903502	ENSG00000284482,ENSG00000214413,ENSG00000278601,ENSG00000270589
chr10	110903727	110903992	10:110903727-110903992	ENSG00000284482,ENSG00000214413,ENSG00000278601,ENSG00000270589
chr10	110918364	110920029	10:110918364-110920029	ENSG00000214413,ENSG00000278601,ENSG00000270589,ENSG00000108061,ENSG00000234118
chr10	110954326	110954846	10:110954326-110954846	ENSG00000108061,ENSG00000234118
chr10	110973519	110973819	10:110973519-110973819	ENSG00000108061,ENSG00000234118,ENSG00000221214
chr10	110993160	110993447	10:110993160-110993447	ENSG00000108061,ENSG00000234118,ENSG00000221214
chr10	111076000	111077494	10:111076000-111077494	ENSG00000150594,ENSG00000237618
chr10	111086551	111086798	10:111086551-111086798	ENSG00000150594,ENSG00000213247
chr10	111109618	111109840	10:111109618-111109840	ENSG00000213247
chr10	111114101	111114732	10:111114101-111114732	ENSG00000213247,ENSG00000237618,ENSG00000230809,ENSG00000287231
chr10	111127157	111127956	10:111127157-111127956	ENSG00000213247,ENSG00000237618,ENSG00000230809,ENSG00000287231
chr10	111128915	111129170	10:111128915-111129170	-
chr10	111145959	111146506	10:111145959-111146506	ENSG00000237618,ENSG00000230809,ENSG00000287231
chr10	111156895	111157105	10:111156895-111157105	-
chr10	111175501	111176347	10:111175501-111176347	ENSG00000237618,ENSG00000230809
chr10	111207515	111207974	10:111207515-111207974	ENSG00000237618,ENSG00000230809,ENSG00000287231
chr10	111280199	111280408	10:111280199-111280408	ENSG00000237618,ENSG00000230809
chr10	111298258	111298480	10:111298258-111298480	ENSG00000237618,ENSG00000230809
chr10	111360323	111361116	10:111360323-111361116	ENSG00000237618,ENSG00000227851,ENSG00000230809,ENSG00000287231
chr10	111384451	111384888	10:111384451-111384888	ENSG00000237618,ENSG00000227851,ENSG00000230809,ENSG00000287231
chr10	111598389	111598734	10:111598389-111598734	ENSG00000237618,ENSG00000230809,ENSG00000287231
chr10	112115736	112116039	10:112115736-112116039	ENSG00000287231,ENSG00000119913
chr10	112131982	112132288	10:112131982-112132288	ENSG00000287231
chr10	112137370	112137855	10:112137370-112137855	ENSG00000287231
chr10	112140093	112140738	10:112140093-112140738	ENSG00000287231,ENSG00000119913,ENSG00000283688,ENSG00000276857
chr10	112183272	112184188	10:112183272-112184188	ENSG00000119927,ENSG00000119913,ENSG00000283688,ENSG00000276857
chr10	112199239	112199714	10:112199239-112199714	ENSG00000119927,ENSG00000119913,ENSG00000283688,ENSG00000276857
chr10	112203322	112203697	10:112203322-112203697	ENSG00000287231,ENSG00000119927,ENSG00000119913,ENSG00000283688,ENSG00000276857
chr10	112227688	112228329	10:112227688-112228329	ENSG00000119927,ENSG00000119913
chr10	112307806	112308287	10:112307806-112308287	ENSG00000119913,ENSG00000283688,ENSG00000276857
chr10	112313178	112313637	10:112313178-112313637	ENSG00000119913,ENSG00000283688,ENSG00000276857
chr10	112314954	112315250	10:112314954-112315250	ENSG00000119913,ENSG00000283688,ENSG00000276857
chr10	112335301	112336051	10:112335301-112336051	ENSG00000119913,ENSG00000283688,ENSG00000276857,ENSG00000243316
chr10	112343429	112343881	10:112343429-112343881	ENSG00000243316
chr10	112365096	112365385	10:112365096-112365385	ENSG00000243316,ENSG00000197142
chr10	112369525	112369749	10:112369525-112369749	ENSG00000197142
chr10	112374994	112375448	10:112374994-112375448	ENSG00000197142
chr10	112375739	112376679	10:112375739-112376679	ENSG00000197142
chr10	112389288	112389782	10:112389288-112389782	ENSG00000197142
chr10	112404996	112405226	10:112404996-112405226	ENSG00000197142,ENSG00000232934
chr10	112412598	112413196	10:112412598-112413196	ENSG00000197142,ENSG00000232934
chr10	112429316	112429679	10:112429316-112429679	ENSG00000197142,ENSG00000232934,ENSG00000023041
chr10	112434996	112435348	10:112434996-112435348	ENSG00000023041,ENSG00000151532
chr10	112446397	112447648	10:112446397-112447648	ENSG00000023041,ENSG00000151532
chr10	112456481	112457048	10:112456481-112457048	ENSG00000023041,ENSG00000151532
chr10	112471974	112472511	10:112471974-112472511	ENSG00000023041,ENSG00000151532
chr10	112535637	112535859	10:112535637-112535859	ENSG00000234017
chr10	112585911	112586179	10:112585911-112586179	ENSG00000234017,ENSG00000264763
chr10	112605029	112605585	10:112605029-112605585	ENSG00000234017,ENSG00000264763
chr10	112677500	112678275	10:112677500-112678275	ENSG00000234017,ENSG00000264763,ENSG00000233340
chr10	112687740	112687995	10:112687740-112687995	ENSG00000264763,ENSG00000233340
chr10	112689479	112689710	10:112689479-112689710	ENSG00000264763,ENSG00000233340
chr10	112721033	112721337	10:112721033-112721337	-
chr10	112728291	112728709	10:112728291-112728709	-
chr10	112744219	112744723	10:112744219-112744723	ENSG00000264763,ENSG00000279315
chr10	112753825	112754279	10:112753825-112754279	-
chr10	112815334	112816165	10:112815334-112816165	ENSG00000285676,ENSG00000260917,ENSG00000279315
chr10	112843017	112843885	10:112843017-112843885	ENSG00000285676,ENSG00000260917,ENSG00000279315,ENSG00000225292
chr10	112894964	112895268	10:112894964-112895268	ENSG00000225292
chr10	112908310	112909022	10:112908310-112909022	ENSG00000279315,ENSG00000225292
chr10	112926800	112927145	10:112926800-112927145	ENSG00000225292
chr10	112949862	112950395	10:112949862-112950395	ENSG00000148737,ENSG00000233547
chr10	112951182	112951587	10:112951182-112951587	ENSG00000148737,ENSG00000233547
chr10	112951841	112952626	10:112951841-112952626	ENSG00000148737,ENSG00000233547
chr10	112981601	112982006	10:112981601-112982006	ENSG00000233547,ENSG00000227560
chr10	112986007	112986526	10:112986007-112986526	ENSG00000227560
chr10	113027373	113028088	10:113027373-113028088	ENSG00000233547
chr10	113050904	113051178	10:113050904-113051178	ENSG00000233547
chr10	113059994	113060995	10:113059994-113060995	-
chr10	113091856	113092347	10:113091856-113092347	ENSG00000233547
chr10	113094201	113094442	10:113094201-113094442	-
chr10	113103204	113103510	10:113103204-113103510	-
chr10	113120459	113121057	10:113120459-113121057	ENSG00000148737
chr10	113126308	113127067	10:113126308-113127067	ENSG00000148737
chr10	113163692	113164001	10:113163692-113164001	ENSG00000148737
chr10	113170003	113170542	10:113170003-113170542	ENSG00000148737
chr10	113179242	113179615	10:113179242-113179615	-
chr10	113180620	113180929	10:113180620-113180929	-
chr10	113218792	113219113	10:113218792-113219113	-
chr10	113221795	113222142	10:113221795-113222142	-
chr10	113226511	113226743	10:113226511-113226743	-
chr10	113233109	113233569	10:113233109-113233569	-
chr10	113239562	113239829	10:113239562-113239829	-
chr10	113241478	113242007	10:113241478-113242007	-
chr10	113252365	113252596	10:113252365-113252596	-
chr10	113261737	113262077	10:113261737-113262077	-
chr10	113273236	113274057	10:113273236-113274057	ENSG00000238380
chr10	113300636	113300931	10:113300636-113300931	-
chr10	113310200	113310769	10:113310200-113310769	ENSG00000238380
chr10	113322759	113323303	10:113322759-113323303	ENSG00000238380
chr10	113326252	113326592	10:113326252-113326592	ENSG00000238380
chr10	113362665	113363174	10:113362665-113363174	ENSG00000238380
chr10	113369469	113369834	10:113369469-113369834	ENSG00000238380
chr10	113381664	113382448	10:113381664-113382448	ENSG00000238380
chr10	113385069	113385601	10:113385069-113385601	-
chr10	113454477	113454781	10:113454477-113454781	ENSG00000230018
chr10	113498914	113499285	10:113498914-113499285	ENSG00000286289,ENSG00000230018
chr10	113519751	113520018	10:113519751-113520018	ENSG00000230018
chr10	113521264	113521652	10:113521264-113521652	ENSG00000230018
chr10	113534355	113534837	10:113534355-113534837	ENSG00000230018
chr10	113554082	113554623	10:113554082-113554623	ENSG00000230018,ENSG00000148702
chr10	113563348	113563878	10:113563348-113563878	ENSG00000230018,ENSG00000148702
chr10	113576793	113577094	10:113576793-113577094	-
chr10	113583112	113583324	10:113583112-113583324	-
chr10	113666798	113667371	10:113666798-113667371	ENSG00000197893,ENSG00000165806
chr10	113679108	113680424	10:113679108-113680424	ENSG00000197893,ENSG00000165806
chr10	113705051	113705500	10:113705051-113705500	ENSG00000165806
chr10	113712898	113713473	10:113712898-113713473	ENSG00000165806,ENSG00000234393
chr10	113716374	113716893	10:113716374-113716893	ENSG00000165806,ENSG00000234393
chr10	113724599	113725174	10:113724599-113725174	ENSG00000165806,ENSG00000234393
chr10	113775696	113776140	10:113775696-113776140	ENSG00000148735,ENSG00000283656,ENSG00000212589
chr10	113799538	113799824	10:113799538-113799824	ENSG00000212589
chr10	113803060	113803552	10:113803060-113803552	ENSG00000212589,ENSG00000198924,ENSG00000196865,ENSG00000285540,ENSG00000253066,ENSG00000226582
chr10	113843915	113844622	10:113843915-113844622	ENSG00000212589,ENSG00000198924,ENSG00000196865
chr10	113853840	113855466	10:113853840-113855466	ENSG00000212589,ENSG00000198924,ENSG00000196865,ENSG00000287857
chr10	113865841	113866148	10:113865841-113866148	ENSG00000198924,ENSG00000196865,ENSG00000287857
chr10	113947370	113948149	10:113947370-113948149	ENSG00000212589
chr10	113960670	113961013	10:113960670-113961013	-
chr10	113961484	113961958	10:113961484-113961958	-
chr10	113965701	113966174	10:113965701-113966174	-
chr10	113983493	113983882	10:113983493-113983882	-
chr10	113993530	113993967	10:113993530-113993967	-
chr10	114000855	114001169	10:114000855-114001169	-
chr10	114025151	114025672	10:114025151-114025672	ENSG00000212589,ENSG00000043591
chr10	114042847	114044374	10:114042847-114044374	ENSG00000043591
chr10	114045072	114045538	10:114045072-114045538	ENSG00000043591
chr10	114060354	114061245	10:114060354-114061245	ENSG00000043591
chr10	114070809	114071325	10:114070809-114071325	ENSG00000212589
chr10	114082991	114083771	10:114082991-114083771	-
chr10	114084156	114084834	10:114084156-114084834	-
chr10	114095853	114096454	10:114095853-114096454	ENSG00000212589,ENSG00000285540,ENSG00000253066,ENSG00000226582
chr10	114100719	114101615	10:114100719-114101615	ENSG00000285540,ENSG00000253066,ENSG00000226582
chr10	114103118	114103579	10:114103118-114103579	ENSG00000285540,ENSG00000253066,ENSG00000226582
chr10	114110547	114110845	10:114110547-114110845	ENSG00000285540,ENSG00000253066,ENSG00000226582
chr10	114131105	114131561	10:114131105-114131561	ENSG00000285540,ENSG00000253066,ENSG00000226582,ENSG00000165813
chr10	114173767	114175045	10:114173767-114175045	ENSG00000165813,ENSG00000273904,ENSG00000284442,ENSG00000095627
chr10	114239110	114239989	10:114239110-114239989	ENSG00000165816,ENSG00000230165
chr10	114244931	114245562	10:114244931-114245562	ENSG00000165816,ENSG00000230165
chr10	114251381	114251624	10:114251381-114251624	ENSG00000230165
chr10	114252249	114252614	10:114252249-114252614	ENSG00000230165
chr10	114258165	114258738	10:114258165-114258738	ENSG00000230165
chr10	114266541	114266918	10:114266541-114266918	ENSG00000275024
chr10	114283946	114284176	10:114283946-114284176	ENSG00000275024
chr10	114304006	114305288	10:114304006-114305288	ENSG00000169129
chr10	114334253	114334743	10:114334253-114334743	-
chr10	114335810	114336134	10:114335810-114336134	-
chr10	114367225	114367483	10:114367225-114367483	-
chr10	114392368	114393022	10:114392368-114393022	ENSG00000169129
chr10	114403015	114403223	10:114403015-114403223	ENSG00000169129
chr10	114404129	114404948	10:114404129-114404948	ENSG00000169129,ENSG00000242912
chr10	114413252	114413777	10:114413252-114413777	ENSG00000169129,ENSG00000242912,ENSG00000279796
chr10	114432525	114433085	10:114432525-114433085	ENSG00000242912,ENSG00000279796
chr10	114441999	114442893	10:114441999-114442893	ENSG00000242912,ENSG00000279796,ENSG00000099204
chr10	114471280	114471820	10:114471280-114471820	ENSG00000099204
chr10	114492768	114493097	10:114492768-114493097	ENSG00000099204,ENSG00000229668
chr10	114498623	114500238	10:114498623-114500238	ENSG00000229668
chr10	114516501	114516951	10:114516501-114516951	ENSG00000229668
chr10	114526265	114527249	10:114526265-114527249	ENSG00000099204,ENSG00000229668
chr10	114537709	114538040	10:114537709-114538040	-
chr10	114538436	114538856	10:114538436-114538856	-
chr10	114541249	114541566	10:114541249-114541566	-
chr10	114544342	114544644	10:114544342-114544644	-
chr10	114547304	114548050	10:114547304-114548050	-
chr10	114553464	114553868	10:114553464-114553868	-
chr10	114603873	114604478	10:114603873-114604478	-
chr10	114631772	114632427	10:114631772-114632427	ENSG00000099204
chr10	114638871	114639717	10:114638871-114639717	ENSG00000099204
chr10	114648230	114648876	10:114648230-114648876	-
chr10	114653526	114653855	10:114653526-114653855	ENSG00000099204
chr10	114663327	114663559	10:114663327-114663559	ENSG00000099204
chr10	114686958	114687734	10:114686958-114687734	ENSG00000099204,ENSG00000228169
chr10	114694019	114694311	10:114694019-114694311	ENSG00000099204,ENSG00000228169
chr10	114703667	114704120	10:114703667-114704120	ENSG00000228169
chr10	114708960	114709200	10:114708960-114709200	ENSG00000228169
chr10	114713833	114714151	10:114713833-114714151	-
chr10	114720862	114721534	10:114720862-114721534	-
chr10	114723988	114724225	10:114723988-114724225	-
chr10	114731953	114732240	10:114731953-114732240	-
chr10	114743431	114743787	10:114743431-114743787	-
chr10	114748259	114749363	10:114748259-114749363	ENSG00000228484
chr10	114754372	114754991	10:114754372-114754991	ENSG00000228484
chr10	114767419	114768914	10:114767419-114768914	ENSG00000099204,ENSG00000228484
chr10	114786375	114786986	10:114786375-114786986	-
chr10	114801197	114801791	10:114801197-114801791	ENSG00000215760,ENSG00000151553
chr10	114812194	114812564	10:114812194-114812564	ENSG00000215760,ENSG00000151553
chr10	114821441	114823018	10:114821441-114823018	ENSG00000151553
chr10	114846489	114846878	10:114846489-114846878	-
chr10	114852271	114852688	10:114852271-114852688	ENSG00000151553,ENSG00000236799
chr10	114874652	114875412	10:114874652-114875412	ENSG00000151553,ENSG00000226428,ENSG00000236799,ENSG00000285582
chr10	114879774	114880008	10:114879774-114880008	-
chr10	114880751	114881091	10:114880751-114881091	ENSG00000226428,ENSG00000236799
chr10	114911856	114912395	10:114911856-114912395	ENSG00000226428,ENSG00000236799,ENSG00000285582
chr10	114925693	114926458	10:114925693-114926458	ENSG00000226428,ENSG00000165832,ENSG00000236799
chr10	114937913	114938668	10:114937913-114938668	ENSG00000226428,ENSG00000165832,ENSG00000236799,ENSG00000285582
chr10	114967005	114967300	10:114967005-114967300	ENSG00000252611,ENSG00000236799
chr10	114968186	114968593	10:114968186-114968593	ENSG00000252611,ENSG00000236799
chr10	115092530	115094021	10:115092530-115094021	ENSG00000107518
chr10	115129928	115130191	10:115129928-115130191	ENSG00000285582
chr10	115171604	115171851	10:115171604-115171851	ENSG00000107518,ENSG00000285582
chr10	115417639	115417896	10:115417639-115417896	ENSG00000285582
chr10	115965491	115965699	10:115965491-115965699	ENSG00000270965
chr10	116083925	116084603	10:116083925-116084603	ENSG00000285582,ENSG00000270965,ENSG00000205433
chr10	116209045	116209774	10:116209045-116209774	ENSG00000285582,ENSG00000270965,ENSG00000205433,ENSG00000232091
chr10	116254946	116255211	10:116254946-116255211	ENSG00000151892
chr10	116260608	116260981	10:116260608-116260981	ENSG00000270965,ENSG00000151892,ENSG00000285587
chr10	116270874	116271165	10:116270874-116271165	ENSG00000151892,ENSG00000285587
chr10	116272123	116273376	10:116272123-116273376	ENSG00000151892,ENSG00000285587
chr10	116274447	116274787	10:116274447-116274787	ENSG00000151892,ENSG00000285587
chr10	116288016	116288323	10:116288016-116288323	ENSG00000270965,ENSG00000151892,ENSG00000285587
chr10	116316384	116317089	10:116316384-116317089	ENSG00000270965,ENSG00000182645,ENSG00000205433
chr10	116386190	116386431	10:116386190-116386431	ENSG00000270965,ENSG00000205433
chr10	116437227	116437708	10:116437227-116437708	ENSG00000205433,ENSG00000203837,ENSG00000227096
chr10	116444640	116445089	10:116444640-116445089	ENSG00000205433,ENSG00000203837,ENSG00000227096
chr10	116457382	116457939	10:116457382-116457939	ENSG00000270965,ENSG00000205433,ENSG00000203837,ENSG00000227096,ENSG00000200935,ENSG00000175535,ENSG00000232091,ENSG00000187021
chr10	116465499	116465993	10:116465499-116465993	ENSG00000205433,ENSG00000203837,ENSG00000200935,ENSG00000175535,ENSG00000232091,ENSG00000187021
chr10	116470109	116470396	10:116470109-116470396	ENSG00000200935,ENSG00000175535
chr10	116472798	116473458	10:116472798-116473458	ENSG00000270965,ENSG00000205433,ENSG00000203837,ENSG00000200935,ENSG00000175535,ENSG00000232091,ENSG00000187021,ENSG00000266200
chr10	116478402	116478612	10:116478402-116478612	ENSG00000200935,ENSG00000175535,ENSG00000232091
chr10	116490152	116490717	10:116490152-116490717	ENSG00000200935,ENSG00000175535,ENSG00000232091,ENSG00000187021
chr10	116521390	116521857	10:116521390-116521857	ENSG00000200935,ENSG00000175535,ENSG00000232091,ENSG00000187021,ENSG00000266200
chr10	116609377	116610051	10:116609377-116610051	ENSG00000175535,ENSG00000232091,ENSG00000187021,ENSG00000266200
chr10	116682465	116682745	10:116682465-116682745	ENSG00000165863,ENSG00000232767,ENSG00000165868
chr10	116688302	116688687	10:116688302-116688687	ENSG00000266200,ENSG00000165863,ENSG00000232767,ENSG00000165868
chr10	116742215	116743273	10:116742215-116743273	ENSG00000165863,ENSG00000165868,ENSG00000228195
chr10	116787829	116788553	10:116787829-116788553	ENSG00000266200,ENSG00000165863,ENSG00000232767,ENSG00000165868,ENSG00000228195
chr10	116796651	116797543	10:116796651-116797543	ENSG00000266200,ENSG00000165863,ENSG00000232767,ENSG00000235742,ENSG00000234474,ENSG00000266782
chr10	116848157	116848538	10:116848157-116848538	ENSG00000165868,ENSG00000188316
chr10	116849017	116850052	10:116849017-116850052	ENSG00000165868,ENSG00000188316
chr10	116891307	116891552	10:116891307-116891552	ENSG00000235742
chr10	116892901	116893431	10:116892901-116893431	ENSG00000235742
chr10	116894548	116894893	10:116894548-116894893	ENSG00000235742
chr10	117004394	117005673	10:117004394-117005673	ENSG00000187164,ENSG00000287655,ENSG00000235742
chr10	117107141	117107656	10:117107141-117107656	ENSG00000232091,ENSG00000266200,ENSG00000187164,ENSG00000235742
chr10	117131452	117131745	10:117131452-117131745	ENSG00000187164,ENSG00000148704
chr10	117134114	117134777	10:117134114-117134777	ENSG00000187164,ENSG00000148704
chr10	117136992	117137651	10:117136992-117137651	ENSG00000148704
chr10	117140030	117140304	10:117140030-117140304	ENSG00000148704
chr10	117152429	117153085	10:117152429-117153085	ENSG00000234474,ENSG00000266782
chr10	117162961	117163709	10:117162961-117163709	ENSG00000234474,ENSG00000266782
chr10	117165714	117166200	10:117165714-117166200	ENSG00000234474,ENSG00000266782
chr10	117168002	117168580	10:117168002-117168580	ENSG00000234474,ENSG00000266782
chr10	117174751	117176183	10:117174751-117176183	ENSG00000234474,ENSG00000266782
chr10	117204256	117204577	10:117204256-117204577	ENSG00000236171,ENSG00000186795
chr10	117216525	117217649	10:117216525-117217649	ENSG00000236171,ENSG00000186795
chr10	117218717	117219003	10:117218717-117219003	-
chr10	117226740	117227263	10:117226740-117227263	ENSG00000236171,ENSG00000186795,ENSG00000225936,ENSG00000165646,ENSG00000234952
chr10	117240833	117242265	10:117240833-117242265	ENSG00000225936,ENSG00000165646
chr10	117248777	117249722	10:117248777-117249722	ENSG00000225936,ENSG00000165646
chr10	117262790	117263285	10:117262790-117263285	ENSG00000277879
chr10	117266416	117266636	10:117266416-117266636	ENSG00000277879
chr10	117272377	117273146	10:117272377-117273146	ENSG00000277879
chr10	117275257	117275511	10:117275257-117275511	-
chr10	117284606	117284989	10:117284606-117284989	-
chr10	117322201	117322757	10:117322201-117322757	ENSG00000165650
chr10	117336819	117337167	10:117336819-117337167	-
chr10	117339676	117339942	10:117339676-117339942	-
chr10	117342239	117342592	10:117342239-117342592	-
chr10	117353814	117354143	10:117353814-117354143	-
chr10	117355034	117355377	10:117355034-117355377	ENSG00000165650
chr10	117361182	117361560	10:117361182-117361560	ENSG00000165650
chr10	117374892	117376347	10:117374892-117376347	ENSG00000165650
chr10	117390493	117390913	10:117390493-117390913	-
chr10	117391966	117392184	10:117391966-117392184	-
chr10	117398121	117398363	10:117398121-117398363	-
chr10	117403398	117403735	10:117403398-117403735	-
chr10	117408540	117408919	10:117408540-117408919	-
chr10	117411224	117412014	10:117411224-117412014	ENSG00000235198,ENSG00000234952
chr10	117417263	117417795	10:117417263-117417795	-
chr10	117424888	117425398	10:117424888-117425398	ENSG00000258114
chr10	117428570	117428801	10:117428570-117428801	ENSG00000258114
chr10	117431248	117431853	10:117431248-117431853	ENSG00000258114
chr10	117432948	117433388	10:117432948-117433388	ENSG00000258114
chr10	117441605	117442063	10:117441605-117442063	-
chr10	117442797	117443303	10:117442797-117443303	-
chr10	117456522	117456802	10:117456522-117456802	-
chr10	117457469	117457849	10:117457469-117457849	-
chr10	117461876	117462817	10:117461876-117462817	-
chr10	117464313	117464623	10:117464313-117464623	-
chr10	117478304	117478511	10:117478304-117478511	ENSG00000229847
chr10	117479405	117479884	10:117479405-117479884	ENSG00000229847
chr10	117496462	117497168	10:117496462-117497168	ENSG00000229847,ENSG00000235198,ENSG00000288172,ENSG00000234952,ENSG00000238276
chr10	117503181	117503444	10:117503181-117503444	ENSG00000288172
chr10	117527310	117527782	10:117527310-117527782	ENSG00000235198,ENSG00000288172,ENSG00000234952
chr10	117534678	117534922	10:117534678-117534922	ENSG00000235198,ENSG00000288172
chr10	117536795	117537054	10:117536795-117537054	ENSG00000229847,ENSG00000170370
chr10	117537467	117538140	10:117537467-117538140	ENSG00000229847,ENSG00000170370
chr10	117542491	117542705	10:117542491-117542705	ENSG00000229847,ENSG00000170370,ENSG00000235198,ENSG00000288172
chr10	117543239	117543954	10:117543239-117543954	ENSG00000229847,ENSG00000170370,ENSG00000235198,ENSG00000288172
chr10	117547313	117547814	10:117547313-117547814	ENSG00000229847,ENSG00000170370,ENSG00000235198,ENSG00000288172
chr10	117551359	117551773	10:117551359-117551773	ENSG00000229847,ENSG00000170370,ENSG00000235198,ENSG00000288172,ENSG00000234952
chr10	117553380	117553728	10:117553380-117553728	ENSG00000229847,ENSG00000170370,ENSG00000235198,ENSG00000288172
chr10	117830766	117831165	10:117830766-117831165	ENSG00000234952,ENSG00000263041
chr10	118026681	118026941	10:118026681-118026941	ENSG00000107560,ENSG00000231104
chr10	118035081	118036262	10:118035081-118036262	ENSG00000107560,ENSG00000231104,ENSG00000177640
chr10	118046047	118047229	10:118046047-118047229	ENSG00000107560,ENSG00000231104,ENSG00000177640
chr10	118213566	118213813	10:118213566-118213813	-
chr10	118238442	118238832	10:118238442-118238832	ENSG00000238276
chr10	118244200	118244434	10:118244200-118244434	ENSG00000238276
chr10	118245808	118246047	10:118245808-118246047	ENSG00000238276
chr10	118330360	118330953	10:118330360-118330953	ENSG00000165669,ENSG00000232139
chr10	118341866	118342671	10:118341866-118342671	ENSG00000165669,ENSG00000232139
chr10	118394519	118394802	10:118394519-118394802	-
chr10	118423885	118424277	10:118423885-118424277	ENSG00000234952,ENSG00000232139
chr10	118459554	118460201	10:118459554-118460201	-
chr10	118482862	118483252	10:118482862-118483252	-
chr10	118505435	118505645	10:118505435-118505645	-
chr10	118506614	118507012	10:118506614-118507012	-
chr10	118511757	118512082	10:118511757-118512082	-
chr10	118531344	118531708	10:118531344-118531708	-
chr10	118551629	118551975	10:118551629-118551975	-
chr10	118566440	118566659	10:118566440-118566659	ENSG00000234309
chr10	118568376	118568721	10:118568376-118568721	ENSG00000234309
chr10	118594322	118594921	10:118594322-118594921	ENSG00000234309,ENSG00000119973,ENSG00000225155
chr10	118595940	118596271	10:118595940-118596271	ENSG00000119973,ENSG00000225155
chr10	118669018	118670011	10:118669018-118670011	ENSG00000225155
chr10	118698389	118698993	10:118698389-118698993	ENSG00000225155,ENSG00000151893,ENSG00000277687
chr10	118729577	118730099	10:118729577-118730099	ENSG00000225155,ENSG00000151893
chr10	118737500	118738064	10:118737500-118738064	ENSG00000151893
chr10	118754278	118755680	10:118754278-118755680	ENSG00000151893
chr10	118769259	118769573	10:118769259-118769573	-
chr10	118792553	118793051	10:118792553-118793051	ENSG00000225155,ENSG00000213574
chr10	118801026	118801341	10:118801026-118801341	ENSG00000213574
chr10	118832135	118832648	10:118832135-118832648	ENSG00000213574
chr10	118870967	118871434	10:118870967-118871434	ENSG00000236058,ENSG00000213574
chr10	118882669	118883067	10:118882669-118883067	ENSG00000236058,ENSG00000213574
chr10	118959078	118959406	10:118959078-118959406	ENSG00000213574
chr10	119029058	119030937	10:119029058-119030937	ENSG00000229272,ENSG00000213574,ENSG00000188613,ENSG00000207468,ENSG00000222588
chr10	119080062	119081364	10:119080062-119081364	ENSG00000107581,ENSG00000207468,ENSG00000222588,ENSG00000271343,ENSG00000119979
chr10	119090852	119091432	10:119090852-119091432	ENSG00000107581,ENSG00000207468,ENSG00000222588,ENSG00000271343,ENSG00000119979
chr10	119103931	119104785	10:119103931-119104785	ENSG00000107581,ENSG00000207468,ENSG00000222588,ENSG00000271343,ENSG00000119979
chr10	119114219	119114883	10:119114219-119114883	ENSG00000107581,ENSG00000207468,ENSG00000222588,ENSG00000119979
chr10	119131788	119132272	10:119131788-119132272	ENSG00000207468,ENSG00000222588,ENSG00000119979
chr10	119135546	119135768	10:119135546-119135768	ENSG00000119979
chr10	119139404	119139898	10:119139404-119139898	ENSG00000207468,ENSG00000222588,ENSG00000119979
chr10	119165134	119166210	10:119165134-119166210	ENSG00000207468,ENSG00000222588,ENSG00000183605,ENSG00000165672
chr10	119178147	119179157	10:119178147-119179157	ENSG00000207468,ENSG00000222588,ENSG00000183605,ENSG00000165672
chr10	119189655	119190140	10:119189655-119190140	ENSG00000183605,ENSG00000165672,ENSG00000271353
chr10	119191331	119191699	10:119191331-119191699	-
chr10	119198997	119199688	10:119198997-119199688	ENSG00000198873,ENSG00000228485,ENSG00000271353
chr10	119206450	119207584	10:119206450-119207584	ENSG00000198873,ENSG00000228485,ENSG00000242853,ENSG00000236426
chr10	119207834	119208062	10:119207834-119208062	ENSG00000198873,ENSG00000228485,ENSG00000242853
chr10	119212101	119212387	10:119212101-119212387	ENSG00000198873,ENSG00000228485,ENSG00000242853
chr10	119213767	119214027	10:119213767-119214027	ENSG00000198873,ENSG00000228485,ENSG00000242853
chr10	119222758	119223060	10:119222758-119223060	ENSG00000242853
chr10	119231651	119231947	10:119231651-119231947	ENSG00000228485,ENSG00000242853,ENSG00000236426
chr10	119233870	119234089	10:119233870-119234089	-
chr10	119246434	119246676	10:119246434-119246676	-
chr10	119250565	119251026	10:119250565-119251026	ENSG00000228485,ENSG00000242853,ENSG00000236426
chr10	119268784	119269369	10:119268784-119269369	ENSG00000228485,ENSG00000242853,ENSG00000236426
chr10	119271068	119271557	10:119271068-119271557	ENSG00000236426
chr10	119301318	119301714	10:119301318-119301714	ENSG00000236426
chr10	119306057	119306839	10:119306057-119306839	ENSG00000198873,ENSG00000228485,ENSG00000236426
chr10	119313529	119314245	10:119313529-119314245	ENSG00000236426
chr10	119321054	119321349	10:119321054-119321349	ENSG00000236426
chr10	119370191	119370574	10:119370191-119370574	ENSG00000236426,ENSG00000265719
chr10	119395283	119395779	10:119395283-119395779	ENSG00000236426,ENSG00000265719
chr10	119405197	119405623	10:119405197-119405623	ENSG00000236426
chr10	119416839	119417198	10:119416839-119417198	ENSG00000198873,ENSG00000228485,ENSG00000236426
chr10	119418315	119418584	10:119418315-119418584	ENSG00000228485
chr10	119428486	119428801	10:119428486-119428801	-
chr10	119445299	119445782	10:119445299-119445782	ENSG00000198873,ENSG00000228485,ENSG00000271353
chr10	119466511	119467106	10:119466511-119467106	ENSG00000198873,ENSG00000271353
chr10	119489576	119489986	10:119489576-119489986	ENSG00000271353
chr10	119491821	119492385	10:119491821-119492385	ENSG00000271353
chr10	119502282	119502655	10:119502282-119502655	ENSG00000271353
chr10	119516470	119517047	10:119516470-119517047	ENSG00000271353,ENSG00000148908
chr10	119517662	119518297	10:119517662-119518297	ENSG00000271353,ENSG00000148908
chr10	119538511	119539069	10:119538511-119539069	ENSG00000271353,ENSG00000148908
chr10	119542133	119543701	10:119542133-119543701	ENSG00000271353,ENSG00000148908
chr10	119595870	119597454	10:119595870-119597454	ENSG00000234569,ENSG00000151923,ENSG00000271353
chr10	119608793	119609154	10:119608793-119609154	ENSG00000234569,ENSG00000151923
chr10	119625740	119626156	10:119625740-119626156	ENSG00000227437,ENSG00000234569
chr10	119642496	119642862	10:119642496-119642862	ENSG00000151929,ENSG00000227437,ENSG00000234569,ENSG00000271353
chr10	119651063	119652670	10:119651063-119652670	ENSG00000151929
chr10	119656787	119657216	10:119656787-119657216	ENSG00000151929,ENSG00000234569
chr10	119673283	119673563	10:119673283-119673563	ENSG00000232823,ENSG00000151929
chr10	119680269	119680675	10:119680269-119680675	ENSG00000232823
chr10	119682182	119682545	10:119682182-119682545	ENSG00000232823
chr10	119686592	119686934	10:119686592-119686934	ENSG00000232823
chr10	119691807	119692125	10:119691807-119692125	ENSG00000232823
chr10	119725350	119726512	10:119725350-119726512	ENSG00000198825
chr10	119737098	119738106	10:119737098-119738106	ENSG00000198825
chr10	119750420	119750908	10:119750420-119750908	ENSG00000242818,ENSG00000198825
chr10	119768058	119768834	10:119768058-119768834	ENSG00000242818
chr10	119784728	119784960	10:119784728-119784960	ENSG00000242818
chr10	119785971	119786595	10:119785971-119786595	ENSG00000265370,ENSG00000282413,ENSG00000270300,ENSG00000242818
chr10	119807972	119808302	10:119807972-119808302	ENSG00000265370,ENSG00000282413,ENSG00000270300,ENSG00000242818,ENSG00000198825
chr10	119814422	119814776	10:119814422-119814776	ENSG00000282413,ENSG00000270300,ENSG00000198825
chr10	119818438	119819088	10:119818438-119819088	ENSG00000282413,ENSG00000270300,ENSG00000198825
chr10	119821052	119821651	10:119821052-119821651	ENSG00000282413,ENSG00000270300,ENSG00000198825
chr10	119850628	119850926	10:119850628-119850926	ENSG00000197771
chr10	119872111	119873729	10:119872111-119873729	ENSG00000265370,ENSG00000107651,ENSG00000197771
chr10	119888783	119889234	10:119888783-119889234	ENSG00000107651,ENSG00000197771
chr10	119892448	119892997	10:119892448-119892997	ENSG00000265370,ENSG00000107651,ENSG00000197771
chr10	119896183	119896569	10:119896183-119896569	ENSG00000107651,ENSG00000197771
chr10	120131295	120131504	10:120131295-120131504	ENSG00000223455,ENSG00000180230,ENSG00000265370
chr10	120132824	120133396	10:120132824-120133396	ENSG00000220842,ENSG00000223455,ENSG00000180230,ENSG00000265370
chr10	120145136	120145721	10:120145136-120145721	ENSG00000220842,ENSG00000223455,ENSG00000180230,ENSG00000265370
chr10	120283140	120283385	10:120283140-120283385	ENSG00000220842,ENSG00000223455
chr10	120420714	120421011	10:120420714-120421011	ENSG00000234522,ENSG00000220842
chr10	120423281	120423962	10:120423281-120423962	ENSG00000234522,ENSG00000220842
chr10	120431033	120431594	10:120431033-120431594	ENSG00000234522,ENSG00000220842
chr10	120433214	120433421	10:120433214-120433421	ENSG00000234522,ENSG00000220842
chr10	120456395	120457373	10:120456395-120457373	ENSG00000203805,ENSG00000220842
chr10	120459167	120459442	10:120459167-120459442	ENSG00000203805
chr10	120492395	120492702	10:120492395-120492702	ENSG00000203805,ENSG00000220842
chr10	120493924	120494192	10:120493924-120494192	ENSG00000203805,ENSG00000220842
chr10	120514150	120514408	10:120514150-120514408	ENSG00000203805,ENSG00000220842
chr10	120573510	120573988	10:120573510-120573988	ENSG00000203805
chr10	120583264	120583960	10:120583264-120583960	ENSG00000177234,ENSG00000203805,ENSG00000220842
chr10	120601028	120601659	10:120601028-120601659	ENSG00000274461,ENSG00000177234
chr10	120641616	120642252	10:120641616-120642252	ENSG00000274461,ENSG00000220842
chr10	120656183	120656463	10:120656183-120656463	-
chr10	120657363	120657716	10:120657363-120657716	-
chr10	120667243	120667489	10:120667243-120667489	-
chr10	120684115	120684568	10:120684115-120684568	ENSG00000220842,ENSG00000180230
chr10	120700427	120700811	10:120700427-120700811	ENSG00000220842
chr10	120715172	120715550	10:120715172-120715550	ENSG00000287936
chr10	120732798	120733134	10:120732798-120733134	-
chr10	120734359	120734857	10:120734359-120734857	-
chr10	120735533	120736025	10:120735533-120736025	-
chr10	120750003	120750591	10:120750003-120750591	ENSG00000271670,ENSG00000287936,ENSG00000220842
chr10	120755854	120756225	10:120755854-120756225	ENSG00000287936,ENSG00000220842
chr10	120760341	120760554	10:120760341-120760554	-
chr10	120765254	120765824	10:120765254-120765824	ENSG00000271670,ENSG00000287936,ENSG00000227165,ENSG00000220842,ENSG00000180230
chr10	120789557	120790258	10:120789557-120790258	ENSG00000287936,ENSG00000227165
chr10	120850750	120851758	10:120850750-120851758	ENSG00000271670,ENSG00000120008,ENSG00000287936,ENSG00000227165
chr10	120897328	120897651	10:120897328-120897651	ENSG00000271670,ENSG00000120008
chr10	120942738	120943322	10:120942738-120943322	ENSG00000223540,ENSG00000223432,ENSG00000227143,ENSG00000236762,ENSG00000278484,ENSG00000271670,ENSG00000287936
chr10	120948951	120950276	10:120948951-120950276	ENSG00000223540,ENSG00000223432,ENSG00000227143,ENSG00000236762,ENSG00000278484,ENSG00000271670
chr10	120979236	120980071	10:120979236-120980071	ENSG00000227143,ENSG00000236762,ENSG00000278484,ENSG00000227307
chr10	121070453	121070723	10:121070453-121070723	ENSG00000227143,ENSG00000236762
chr10	121158106	121158321	10:121158106-121158321	ENSG00000227143,ENSG00000236762
chr10	121438454	121438818	10:121438454-121438818	ENSG00000223432,ENSG00000222979,ENSG00000227143,ENSG00000236762
chr10	121452629	121453124	10:121452629-121453124	ENSG00000223432,ENSG00000222979,ENSG00000227143,ENSG00000236762
chr10	121455363	121455902	10:121455363-121455902	ENSG00000222979,ENSG00000227143
chr10	121484761	121485074	10:121484761-121485074	ENSG00000066468
chr10	121526687	121527031	10:121526687-121527031	ENSG00000066468
chr10	121597295	121597542	10:121597295-121597542	ENSG00000066468
chr10	121597835	121598860	10:121597835-121598860	ENSG00000223432,ENSG00000066468
chr10	121608375	121609082	10:121608375-121609082	ENSG00000223432,ENSG00000066468
chr10	121684064	121684702	10:121684064-121684702	ENSG00000223540,ENSG00000223432
chr10	121736690	121737076	10:121736690-121737076	ENSG00000224250,ENSG00000223540,ENSG00000223432
chr10	121737682	121738295	10:121737682-121738295	ENSG00000224250,ENSG00000223540,ENSG00000223432,ENSG00000227143,ENSG00000236762
chr10	121824024	121824349	10:121824024-121824349	-
chr10	121854771	121855215	10:121854771-121855215	ENSG00000285715,ENSG00000201884,ENSG00000223540
chr10	121880994	121881273	10:121880994-121881273	-
chr10	121900508	121901069	10:121900508-121901069	ENSG00000285715,ENSG00000276742,ENSG00000226864,ENSG00000107669
chr10	121927371	121928726	10:121927371-121928726	ENSG00000285715,ENSG00000107672,ENSG00000276742,ENSG00000273767,ENSG00000226864,ENSG00000107669
chr10	121935826	121936046	10:121935826-121936046	ENSG00000285715,ENSG00000276742,ENSG00000273767,ENSG00000226864,ENSG00000107669
chr10	121942763	121943120	10:121942763-121943120	ENSG00000285715,ENSG00000276742,ENSG00000273767,ENSG00000226864,ENSG00000107669
chr10	121974346	121975532	10:121974346-121975532	ENSG00000285715,ENSG00000273891,ENSG00000107672,ENSG00000276742,ENSG00000273767,ENSG00000226864,ENSG00000107669
chr10	122112722	122113960	10:122112722-122113960	ENSG00000285715,ENSG00000138162
chr10	122162723	122164061	10:122162723-122164061	ENSG00000285973,ENSG00000138162
chr10	122207554	122207898	10:122207554-122207898	ENSG00000285715,ENSG00000138162
chr10	122225440	122225777	10:122225440-122225777	ENSG00000285715,ENSG00000138162
chr10	122298816	122299223	10:122298816-122299223	ENSG00000286135,ENSG00000187908,ENSG00000254636,ENSG00000138152
chr10	122301216	122301539	10:122301216-122301539	ENSG00000254636,ENSG00000138152
chr10	122342746	122342955	10:122342746-122342955	ENSG00000254636,ENSG00000202245,ENSG00000138152
chr10	122374246	122375639	10:122374246-122375639	ENSG00000254636,ENSG00000265442,ENSG00000107679,ENSG00000202245
chr10	122416998	122417514	10:122416998-122417514	ENSG00000254636,ENSG00000265442,ENSG00000107679
chr10	122461389	122463367	10:122461389-122463367	ENSG00000166033,ENSG00000254636,ENSG00000285955
chr10	122469051	122469420	10:122469051-122469420	ENSG00000166033,ENSG00000254636,ENSG00000285955
chr10	122474274	122474759	10:122474274-122474759	ENSG00000166033,ENSG00000254636,ENSG00000285955
chr10	122525954	122526334	10:122525954-122526334	ENSG00000187908
chr10	122535672	122536047	10:122535672-122536047	ENSG00000187908
chr10	122541537	122542074	10:122541537-122542074	ENSG00000286135,ENSG00000187908,ENSG00000254636
chr10	122551405	122551833	10:122551405-122551833	ENSG00000187908
chr10	122554187	122554411	10:122554187-122554411	ENSG00000187908
chr10	122565580	122566139	10:122565580-122566139	ENSG00000187908
chr10	122648842	122649129	10:122648842-122649129	ENSG00000286135,ENSG00000286114,ENSG00000187908
chr10	122703746	122704246	10:122703746-122704246	ENSG00000183559,ENSG00000286135,ENSG00000286114
chr10	122730190	122730588	10:122730190-122730588	ENSG00000176584,ENSG00000286135,ENSG00000286114
chr10	122848037	122848610	10:122848037-122848610	ENSG00000286088,ENSG00000138161
chr10	122877302	122877635	10:122877302-122877635	ENSG00000255624,ENSG00000213185,ENSG00000286088
chr10	122879228	122880015	10:122879228-122880015	ENSG00000255624,ENSG00000213185,ENSG00000286088
chr10	122884348	122884578	10:122884348-122884578	ENSG00000255624,ENSG00000213185,ENSG00000286088
chr10	122911852	122912322	10:122911852-122912322	ENSG00000203795
chr10	122931137	122931781	10:122931137-122931781	ENSG00000270902,ENSG00000227586,ENSG00000119965
chr10	122953885	122954594	10:122953885-122954594	ENSG00000196177,ENSG00000095574,ENSG00000179988,ENSG00000119965
chr10	122979959	122980961	10:122979959-122980961	ENSG00000196177,ENSG00000095574,ENSG00000179988
chr10	123007984	123009805	10:123007984-123009805	ENSG00000196177,ENSG00000095574,ENSG00000179988
chr10	123038935	123039546	10:123038935-123039546	ENSG00000286344,ENSG00000230131,ENSG00000270902,ENSG00000196177
chr10	123043448	123043709	10:123043448-123043709	ENSG00000286344,ENSG00000230131,ENSG00000270902,ENSG00000227586,ENSG00000196177
chr10	123133066	123133428	10:123133066-123133428	ENSG00000286344,ENSG00000225152,ENSG00000230131,ENSG00000270902,ENSG00000227586,ENSG00000188620
chr10	123136837	123137642	10:123136837-123137642	ENSG00000286344,ENSG00000225152,ENSG00000230131,ENSG00000270902,ENSG00000227586,ENSG00000154473,ENSG00000188816,ENSG00000188620
chr10	123140067	123140512	10:123140067-123140512	ENSG00000227586,ENSG00000154473,ENSG00000188816,ENSG00000188620
chr10	123154025	123155035	10:123154025-123155035	ENSG00000286344,ENSG00000225152,ENSG00000230131,ENSG00000270902,ENSG00000227586,ENSG00000154473,ENSG00000188816,ENSG00000188620
chr10	123402674	123402968	10:123402674-123402968	ENSG00000225152,ENSG00000230131,ENSG00000270902
chr10	123572970	123573360	10:123572970-123573360	ENSG00000234542,ENSG00000286344
chr10	123582101	123582425	10:123582101-123582425	ENSG00000287768,ENSG00000234677,ENSG00000231138,ENSG00000121898,ENSG00000234542,ENSG00000286344,ENSG00000230131,ENSG00000270902
chr10	123666397	123666719	10:123666397-123666719	ENSG00000231138,ENSG00000154478
chr10	123800612	123800832	10:123800612-123800832	ENSG00000231138,ENSG00000121898
chr10	123913656	123914003	10:123913656-123914003	ENSG00000287768,ENSG00000234677,ENSG00000231138,ENSG00000121898,ENSG00000230131,ENSG00000270902
chr10	123963665	123964160	10:123963665-123964160	ENSG00000287768,ENSG00000234677,ENSG00000231138,ENSG00000121898
chr10	123967634	123967868	10:123967634-123967868	ENSG00000287768,ENSG00000234677,ENSG00000231138,ENSG00000121898
chr10	123972721	123973053	10:123972721-123973053	ENSG00000287768,ENSG00000234677,ENSG00000231138,ENSG00000121898
chr10	123973621	123973867	10:123973621-123973867	ENSG00000287768,ENSG00000234677
chr10	123991798	123992169	10:123991798-123992169	ENSG00000232334,ENSG00000213438
chr10	123994532	123994905	10:123994532-123994905	ENSG00000232334,ENSG00000213438
chr10	123995594	123996008	10:123995594-123996008	ENSG00000232334,ENSG00000213438
chr10	124035695	124036467	10:124035695-124036467	ENSG00000182022,ENSG00000232334
chr10	124064771	124065024	10:124064771-124065024	ENSG00000182022
chr10	124067459	124067678	10:124067459-124067678	-
chr10	124074559	124074914	10:124074559-124074914	ENSG00000182022
chr10	124091816	124093574	10:124091816-124093574	ENSG00000182022
chr10	124109289	124109599	10:124109289-124109599	ENSG00000182022
chr10	124230961	124232364	10:124230961-124232364	-
chr10	124243709	124244100	10:124243709-124244100	ENSG00000270902
chr10	124259334	124259609	10:124259334-124259609	-
chr10	124290338	124290840	10:124290338-124290840	-
chr10	124315577	124315916	10:124315577-124315916	-
chr10	124325715	124326179	10:124325715-124326179	-
chr10	124341039	124342156	10:124341039-124342156	-
chr10	124348032	124348249	10:124348032-124348249	-
chr10	124354877	124355320	10:124354877-124355320	-
chr10	124366951	124367198	10:124366951-124367198	-
chr10	124370419	124371038	10:124370419-124371038	-
chr10	124388942	124389664	10:124388942-124389664	ENSG00000232334,ENSG00000213438
chr10	124403436	124403804	10:124403436-124403804	ENSG00000065154,ENSG00000213438
chr10	124418272	124419334	10:124418272-124419334	ENSG00000065154
chr10	124423835	124424303	10:124423835-124424303	ENSG00000065154
chr10	124436238	124436612	10:124436238-124436612	ENSG00000271434,ENSG00000229544
chr10	124442568	124442797	10:124442568-124442797	ENSG00000271434,ENSG00000229544
chr10	124448073	124448440	10:124448073-124448440	ENSG00000271434,ENSG00000229544
chr10	124449399	124450446	10:124449399-124450446	ENSG00000271434,ENSG00000229544
chr10	124461565	124462315	10:124461565-124462315	ENSG00000107902,ENSG00000271434,ENSG00000229544
chr10	124470919	124471285	10:124470919-124471285	-
chr10	124471923	124472714	10:124471923-124472714	-
chr10	124493454	124494215	10:124493454-124494215	ENSG00000229455,ENSG00000107902
chr10	124508034	124508340	10:124508034-124508340	-
chr10	124530044	124530559	10:124530044-124530559	ENSG00000207494,ENSG00000199466,ENSG00000189319
chr10	124534313	124534823	10:124534313-124534823	ENSG00000207494,ENSG00000199466,ENSG00000189319
chr10	124540025	124540572	10:124540025-124540572	ENSG00000207494,ENSG00000199466,ENSG00000189319,ENSG00000107902
chr10	124569779	124570259	10:124569779-124570259	-
chr10	124588789	124589632	10:124588789-124589632	ENSG00000199466
chr10	124595605	124596300	10:124595605-124596300	-
chr10	124605864	124606194	10:124605864-124606194	ENSG00000107902
chr10	124611749	124612933	10:124611749-124612933	ENSG00000278831,ENSG00000107902
chr10	124619187	124620106	10:124619187-124620106	ENSG00000199466,ENSG00000278831,ENSG00000107902
chr10	124627858	124628260	10:124627858-124628260	ENSG00000278831
chr10	124632056	124632341	10:124632056-124632341	ENSG00000278831,ENSG00000189319
chr10	124640895	124641906	10:124640895-124641906	ENSG00000207494,ENSG00000199466,ENSG00000278831,ENSG00000189319
chr10	124647740	124648170	10:124647740-124648170	ENSG00000233334,ENSG00000189319
chr10	124648730	124649051	10:124648730-124649051	-
chr10	124657887	124658394	10:124657887-124658394	-
chr10	124670890	124671192	10:124670890-124671192	-
chr10	124683991	124684265	10:124683991-124684265	-
chr10	124685026	124685589	10:124685026-124685589	ENSG00000233334,ENSG00000189319
chr10	124692020	124692287	10:124692020-124692287	ENSG00000233334
chr10	124692699	124693163	10:124692699-124693163	ENSG00000199466,ENSG00000233334
chr10	124700421	124700987	10:124700421-124700987	ENSG00000233334
chr10	124702289	124702672	10:124702289-124702672	ENSG00000233334
chr10	124718025	124718543	10:124718025-124718543	ENSG00000199466,ENSG00000233334,ENSG00000189319
chr10	124721628	124722055	10:124721628-124722055	ENSG00000233334,ENSG00000189319
chr10	124728489	124729557	10:124728489-124729557	ENSG00000199466,ENSG00000233334,ENSG00000189319
chr10	124740871	124741512	10:124740871-124741512	ENSG00000189319
chr10	124743509	124744874	10:124743509-124744874	ENSG00000199466,ENSG00000189319
chr10	124791429	124792418	10:124791429-124792418	ENSG00000207494,ENSG00000165660,ENSG00000199466,ENSG00000203791,ENSG00000258539
chr10	124801518	124802616	10:124801518-124802616	ENSG00000214807,ENSG00000207494,ENSG00000165660,ENSG00000199466,ENSG00000203791,ENSG00000258539
chr10	124890342	124890651	10:124890342-124890651	ENSG00000214807
chr10	124904942	124905159	10:124904942-124905159	ENSG00000249456,ENSG00000214807
chr10	124911478	124912032	10:124911478-124912032	ENSG00000249456,ENSG00000214807
chr10	124916487	124917980	10:124916487-124917980	ENSG00000249456,ENSG00000214807,ENSG00000207494
chr10	124936116	124936618	10:124936116-124936618	ENSG00000226899,ENSG00000019995
chr10	124940197	124940672	10:124940197-124940672	ENSG00000226899,ENSG00000019995
chr10	124942598	124943196	10:124942598-124943196	ENSG00000226899,ENSG00000019995
chr10	124947071	124947400	10:124947071-124947400	ENSG00000226899,ENSG00000019995
chr10	124957097	124957308	10:124957097-124957308	ENSG00000226899
chr10	124957539	124957829	10:124957539-124957829	ENSG00000226899,ENSG00000019995,ENSG00000214807
chr10	124976209	124976466	10:124976209-124976466	ENSG00000019995
chr10	124983575	124983818	10:124983575-124983818	ENSG00000019995
chr10	124992475	124992872	10:124992475-124992872	ENSG00000273599
chr10	125000651	125000954	10:125000651-125000954	ENSG00000273599,ENSG00000175029
chr10	125015128	125015852	10:125015128-125015852	ENSG00000233135,ENSG00000264572,ENSG00000273599,ENSG00000175029
chr10	125024556	125024787	10:125024556-125024787	ENSG00000264572,ENSG00000175029
chr10	125035692	125035927	10:125035692-125035927	ENSG00000264572
chr10	125048055	125048540	10:125048055-125048540	ENSG00000264572
chr10	125049316	125049939	10:125049316-125049939	ENSG00000264572
chr10	125057271	125057954	10:125057271-125057954	-
chr10	125061234	125061506	10:125061234-125061506	-
chr10	125064762	125065503	10:125064762-125065503	ENSG00000233135
chr10	125094835	125095368	10:125094835-125095368	ENSG00000233135
chr10	125145166	125145506	10:125145166-125145506	ENSG00000282787,ENSG00000175029
chr10	125148226	125148433	10:125148226-125148433	ENSG00000175029
chr10	125151709	125151976	10:125151709-125151976	ENSG00000175029
chr10	125158851	125159539	10:125158851-125159539	ENSG00000282787,ENSG00000175029
chr10	125160892	125161900	10:125160892-125161900	ENSG00000214298,ENSG00000282787,ENSG00000175029
chr10	125171886	125172160	10:125171886-125172160	ENSG00000214298,ENSG00000282787
chr10	125200982	125201382	10:125200982-125201382	ENSG00000214297,ENSG00000175018,ENSG00000237675,ENSG00000233135
chr10	125343669	125343959	10:125343669-125343959	ENSG00000214297,ENSG00000175018,ENSG00000233135
chr10	125605227	125605455	10:125605227-125605455	ENSG00000236991,ENSG00000228021,ENSG00000214297,ENSG00000175018,ENSG00000237675,ENSG00000233135
chr10	125718895	125719923	10:125718895-125719923	ENSG00000236991,ENSG00000107938,ENSG00000234134,ENSG00000280561,ENSG00000224023,ENSG00000228021,ENSG00000214297,ENSG00000175018,ENSG00000237675
chr10	125783971	125784416	10:125783971-125784416	ENSG00000154485,ENSG00000236991,ENSG00000280561,ENSG00000228021,ENSG00000175018
chr10	125795682	125795997	10:125795682-125795997	ENSG00000188690,ENSG00000236991,ENSG00000280561
chr10	125816460	125816927	10:125816460-125816927	ENSG00000107949,ENSG00000265092,ENSG00000188690,ENSG00000236991,ENSG00000280561
chr10	125822754	125823787	10:125822754-125823787	ENSG00000107949,ENSG00000265092,ENSG00000188690,ENSG00000236991,ENSG00000280561
chr10	125868499	125868834	10:125868499-125868834	ENSG00000277371,ENSG00000089876
chr10	125895620	125896997	10:125895620-125896997	ENSG00000203780,ENSG00000222629,ENSG00000089876
chr10	125913256	125913763	10:125913256-125913763	ENSG00000233409,ENSG00000234016,ENSG00000203780,ENSG00000222629,ENSG00000277371,ENSG00000089876,ENSG00000236991,ENSG00000228021,ENSG00000214297,ENSG00000175018
chr10	125921345	125921852	10:125921345-125921852	ENSG00000234016,ENSG00000089876
chr10	125934388	125934688	10:125934388-125934688	ENSG00000199321,ENSG00000213170,ENSG00000233409,ENSG00000234016,ENSG00000203780,ENSG00000277371,ENSG00000089876
chr10	125980364	125980901	10:125980364-125980901	ENSG00000233409,ENSG00000234016,ENSG00000203780
chr10	125982276	125982769	10:125982276-125982769	ENSG00000287326,ENSG00000235180,ENSG00000213170,ENSG00000233409,ENSG00000234016,ENSG00000203780
chr10	126013898	126014138	10:126013898-126014138	ENSG00000203780
chr10	126036512	126036764	10:126036512-126036764	ENSG00000234016
chr10	126041705	126042305	10:126041705-126042305	ENSG00000287326,ENSG00000235180,ENSG00000213170,ENSG00000233409,ENSG00000234016,ENSG00000203780,ENSG00000214297,ENSG00000175018
chr10	126049723	126050301	10:126049723-126050301	ENSG00000213170,ENSG00000234016
chr10	126058454	126058690	10:126058454-126058690	-
chr10	126092360	126092734	10:126092360-126092734	ENSG00000213170
chr10	126101580	126102146	10:126101580-126102146	ENSG00000213170,ENSG00000148848,ENSG00000234016
chr10	126110607	126110906	10:126110607-126110906	ENSG00000213170,ENSG00000148848
chr10	126124857	126125333	10:126124857-126125333	ENSG00000287326,ENSG00000235180,ENSG00000213170,ENSG00000222740,ENSG00000234016,ENSG00000175018
chr10	126135908	126136619	10:126135908-126136619	ENSG00000235180,ENSG00000213170,ENSG00000222740,ENSG00000233409,ENSG00000234016,ENSG00000214297
chr10	126146406	126147296	10:126146406-126147296	ENSG00000213170,ENSG00000222740
chr10	126387101	126387451	10:126387101-126387451	ENSG00000287326,ENSG00000235180,ENSG00000287609,ENSG00000148848
chr10	126387757	126388694	10:126387757-126388694	ENSG00000287326,ENSG00000235180,ENSG00000287609,ENSG00000213170,ENSG00000148848
chr10	126403231	126403598	10:126403231-126403598	ENSG00000287326,ENSG00000235180,ENSG00000287609,ENSG00000213170
chr10	126469309	126469555	10:126469309-126469555	ENSG00000154493,ENSG00000287326,ENSG00000235180
chr10	126504027	126504538	10:126504027-126504538	ENSG00000154493,ENSG00000287326,ENSG00000235180
chr10	126598101	126598550	10:126598101-126598550	ENSG00000287326,ENSG00000199321
chr10	126638388	126639417	10:126638388-126639417	ENSG00000199321
chr10	126749025	126749477	10:126749025-126749477	ENSG00000199321
chr10	126844354	126844589	10:126844354-126844589	ENSG00000199321
chr10	126903757	126904105	10:126903757-126904105	ENSG00000150760
chr10	126904884	126906018	10:126904884-126906018	ENSG00000150760
chr10	126976087	126976350	10:126976087-126976350	-
chr10	126995680	126995938	10:126995680-126995938	ENSG00000223528,ENSG00000232935
chr10	127012367	127013041	10:127012367-127013041	ENSG00000223528,ENSG00000232935
chr10	127034289	127034500	10:127034289-127034500	ENSG00000223528,ENSG00000232935
chr10	127118142	127118490	10:127118142-127118490	ENSG00000150760
chr10	127120108	127120354	10:127120108-127120354	ENSG00000150760,ENSG00000214285
chr10	127125341	127125685	10:127125341-127125685	ENSG00000199321,ENSG00000214285
chr10	127148513	127149099	10:127148513-127149099	ENSG00000214285
chr10	127175847	127176312	10:127175847-127176312	ENSG00000188916
chr10	127195760	127197092	10:127195760-127197092	ENSG00000188916
chr10	127254327	127254569	10:127254327-127254569	ENSG00000150760
chr10	127293698	127294011	10:127293698-127294011	ENSG00000199321,ENSG00000214285
chr10	127736386	127737981	10:127736386-127737981	ENSG00000214285,ENSG00000279725,ENSG00000186766
chr10	127780036	127780598	10:127780036-127780598	ENSG00000214285,ENSG00000270778
chr10	127790230	127790715	10:127790230-127790715	ENSG00000214285,ENSG00000270778
chr10	127798172	127798690	10:127798172-127798690	ENSG00000214285,ENSG00000270778
chr10	127805539	127806245	10:127805539-127806245	ENSG00000214285,ENSG00000270778
chr10	127853914	127854588	10:127853914-127854588	ENSG00000214285,ENSG00000270778
chr10	127880499	127880938	10:127880499-127880938	ENSG00000270778,ENSG00000180745
chr10	127899923	127900237	10:127899923-127900237	ENSG00000270778,ENSG00000180745,ENSG00000132334
chr10	127906747	127907849	10:127906747-127907849	ENSG00000270778,ENSG00000180745,ENSG00000132334,ENSG00000232259,ENSG00000227076
chr10	127919429	127919985	10:127919429-127919985	ENSG00000232259,ENSG00000227076
chr10	127942593	127942827	10:127942593-127942827	ENSG00000232259,ENSG00000227076
chr10	127973787	127974211	10:127973787-127974211	ENSG00000232259,ENSG00000227076
chr10	127977486	127977930	10:127977486-127977930	ENSG00000232259,ENSG00000227076
chr10	127989521	127990405	10:127989521-127990405	ENSG00000132334,ENSG00000232259,ENSG00000227076
chr10	127998798	127999615	10:127998798-127999615	ENSG00000132334,ENSG00000232259,ENSG00000227076
chr10	128011370	128011784	10:128011370-128011784	ENSG00000270778,ENSG00000180745,ENSG00000132334,ENSG00000232259,ENSG00000227076,ENSG00000287427
chr10	128018339	128018797	10:128018339-128018797	ENSG00000270778,ENSG00000180745,ENSG00000232259,ENSG00000227076,ENSG00000287427
chr10	128026961	128027297	10:128026961-128027297	ENSG00000287427
chr10	128047342	128047654	10:128047342-128047654	ENSG00000132334
chr10	128048156	128048527	10:128048156-128048527	ENSG00000132334
chr10	128049791	128050077	10:128049791-128050077	ENSG00000132334
chr10	128054138	128054719	10:128054138-128054719	ENSG00000132334
chr10	128064400	128065193	10:128064400-128065193	ENSG00000132334
chr10	128069254	128069617	10:128069254-128069617	ENSG00000132334
chr10	128073869	128074309	10:128073869-128074309	ENSG00000132334
chr10	128086412	128086864	10:128086412-128086864	-
chr10	128095880	128096475	10:128095880-128096475	ENSG00000148773
chr10	128125776	128127051	10:128125776-128127051	ENSG00000148773
chr10	128144402	128144851	10:128144402-128144851	ENSG00000148773
chr10	128149740	128150529	10:128149740-128150529	ENSG00000148773
chr10	128178325	128178684	10:128178325-128178684	ENSG00000280953
chr10	128180879	128181242	10:128180879-128181242	ENSG00000280953
chr10	128210112	128211138	10:128210112-128211138	-
chr10	128211854	128212392	10:128211854-128212392	ENSG00000234640
chr10	128230520	128230817	10:128230520-128230817	-
chr10	128258423	128258801	10:128258423-128258801	ENSG00000234640
chr10	128263985	128264301	10:128263985-128264301	ENSG00000234640
chr10	128267958	128268583	10:128267958-128268583	ENSG00000234640,ENSG00000224190
chr10	128274953	128275778	10:128274953-128275778	ENSG00000234640,ENSG00000224190
chr10	128286558	128287368	10:128286558-128287368	ENSG00000234640
chr10	128464380	128464613	10:128464380-128464613	ENSG00000214285,ENSG00000234640,ENSG00000224190,ENSG00000222997
chr10	128540925	128541523	10:128540925-128541523	-
chr10	128579393	128579659	10:128579393-128579659	ENSG00000224190
chr10	128971977	128972487	10:128971977-128972487	ENSG00000224190,ENSG00000232985,ENSG00000287361
chr10	129033852	129034383	10:129033852-129034383	ENSG00000224190,ENSG00000275327
chr10	129035464	129035761	10:129035464-129035761	ENSG00000224190
chr10	129036675	129036888	10:129036675-129036888	ENSG00000224190
chr10	129042792	129043454	10:129042792-129043454	ENSG00000224190
chr10	129057828	129058343	10:129057828-129058343	ENSG00000224190,ENSG00000232985
chr10	129090518	129091088	10:129090518-129091088	ENSG00000224190,ENSG00000232985,ENSG00000287466,ENSG00000285529
chr10	129101379	129101758	10:129101379-129101758	-
chr10	129114634	129114935	10:129114634-129114935	-
chr10	129140814	129141365	10:129140814-129141365	ENSG00000224190,ENSG00000232985
chr10	129194014	129194766	10:129194014-129194766	ENSG00000224190
chr10	129275984	129276242	10:129275984-129276242	ENSG00000225424
chr10	129371979	129372678	10:129371979-129372678	ENSG00000285615,ENSG00000287466,ENSG00000275327,ENSG00000266676
chr10	129386824	129387097	10:129386824-129387097	ENSG00000285615
chr10	129426651	129426988	10:129426651-129426988	ENSG00000287466
chr10	129466651	129467899	10:129466651-129467899	ENSG00000170430,ENSG00000287466
chr10	129532615	129533518	10:129532615-129533518	ENSG00000224190,ENSG00000287466,ENSG00000275327
chr10	129606126	129606454	10:129606126-129606454	ENSG00000287466
chr10	129660089	129660320	10:129660089-129660320	ENSG00000287466
chr10	129703849	129704331	10:129703849-129704331	ENSG00000170430,ENSG00000237224
chr10	129756886	129757749	10:129756886-129757749	ENSG00000287466,ENSG00000227374,ENSG00000283141,ENSG00000275327,ENSG00000266676
chr10	129768665	129768881	10:129768665-129768881	ENSG00000227374
chr10	129785077	129785671	10:129785077-129785671	ENSG00000283141,ENSG00000275327
chr10	129796503	129797320	10:129796503-129797320	ENSG00000287466,ENSG00000227374,ENSG00000283141,ENSG00000275327,ENSG00000266676
chr10	129853553	129853804	10:129853553-129853804	ENSG00000275327,ENSG00000266676,ENSG00000275005,ENSG00000287997
chr10	129870918	129871761	10:129870918-129871761	ENSG00000224190,ENSG00000275327,ENSG00000266676,ENSG00000275005,ENSG00000287997,ENSG00000277218
chr10	129882576	129882917	10:129882576-129882917	ENSG00000275327,ENSG00000266676,ENSG00000287997
chr10	129883363	129884111	10:129883363-129884111	ENSG00000275327,ENSG00000266676,ENSG00000287997
chr10	129889093	129889394	10:129889093-129889394	ENSG00000275327,ENSG00000266676
chr10	129898845	129899142	10:129898845-129899142	-
chr10	129958224	129958878	10:129958224-129958878	ENSG00000108001
chr10	129963326	129964606	10:129963326-129964606	ENSG00000108001
chr10	129968691	129969335	10:129968691-129969335	ENSG00000108001
chr10	129971479	129971919	10:129971479-129971919	ENSG00000108001
chr10	130110287	130111687	10:130110287-130111687	ENSG00000237489,ENSG00000277218,ENSG00000233122,ENSG00000233319,ENSG00000108010
chr10	130127707	130128311	10:130127707-130128311	ENSG00000237489,ENSG00000277218,ENSG00000233122,ENSG00000233319,ENSG00000108010
chr10	130135971	130137038	10:130135971-130137038	ENSG00000237489,ENSG00000277218,ENSG00000233122,ENSG00000233319,ENSG00000108010
chr10	130141463	130141796	10:130141463-130141796	ENSG00000237489,ENSG00000277218,ENSG00000233122,ENSG00000233319,ENSG00000108010
chr10	130171210	130171704	10:130171210-130171704	ENSG00000277218,ENSG00000233122,ENSG00000108010,ENSG00000236303
chr10	130180511	130180987	10:130180511-130180987	ENSG00000277218,ENSG00000108010,ENSG00000236303
chr10	130189805	130190749	10:130189805-130190749	ENSG00000277218,ENSG00000236303,ENSG00000222997,ENSG00000285529,ENSG00000189275,ENSG00000286295
chr10	130243027	130243469	10:130243027-130243469	ENSG00000236303,ENSG00000276375,ENSG00000222997,ENSG00000285529
chr10	130300657	130301941	10:130300657-130301941	ENSG00000236303,ENSG00000276375,ENSG00000222997,ENSG00000285529
chr10	130631299	130631826	10:130631299-130631826	ENSG00000236303,ENSG00000222997,ENSG00000285529
chr10	130636240	130636734	10:130636240-130636734	ENSG00000222997,ENSG00000285529
chr10	130656291	130656563	10:130656291-130656563	ENSG00000222997,ENSG00000285529
chr10	130799496	130799987	10:130799496-130799987	ENSG00000222997,ENSG00000285529,ENSG00000264803
chr10	130983681	130983916	10:130983681-130983916	ENSG00000264803
chr10	130989337	130990123	10:130989337-130990123	ENSG00000222997,ENSG00000285529,ENSG00000264803
chr10	131042209	131042742	10:131042209-131042742	ENSG00000264803
chr10	131043600	131043988	10:131043600-131043988	ENSG00000285529,ENSG00000264803,ENSG00000230098
chr10	131065971	131066291	10:131065971-131066291	ENSG00000264803,ENSG00000230098
chr10	131068786	131069074	10:131068786-131069074	ENSG00000264803,ENSG00000230098
chr10	131081366	131081758	10:131081366-131081758	ENSG00000264803,ENSG00000230098
chr10	131083080	131083384	10:131083080-131083384	ENSG00000264803,ENSG00000230098
chr10	131085256	131085465	10:131085256-131085465	ENSG00000230098
chr10	131311373	131313000	10:131311373-131313000	ENSG00000176769
chr10	131453789	131454348	10:131453789-131454348	ENSG00000189275,ENSG00000286295
chr10	131651851	131652526	10:131651851-131652526	ENSG00000189275,ENSG00000286295,ENSG00000225899
chr10	131695723	131696360	10:131695723-131696360	ENSG00000189275,ENSG00000286295
chr10	131726357	131726866	10:131726357-131726866	ENSG00000189275,ENSG00000286295
chr10	131743135	131743792	10:131743135-131743792	ENSG00000189275,ENSG00000286295,ENSG00000280446,ENSG00000280337,ENSG00000274599,ENSG00000278641,ENSG00000276904,ENSG00000276046,ENSG00000278790,ENSG00000278761,ENSG00000278664,ENSG00000237635,ENSG00000276164,ENSG00000275610,ENSG00000277274,ENSG00000276964
chr10	131841323	131841747	10:131841323-131841747	ENSG00000189275,ENSG00000286295,ENSG00000280446,ENSG00000283095
chr10	131916541	131917327	10:131916541-131917327	ENSG00000283095,ENSG00000175470,ENSG00000277959
chr10	131917541	131917993	10:131917541-131917993	ENSG00000283095,ENSG00000175470,ENSG00000277959
chr10	131918333	131919030	10:131918333-131919030	ENSG00000283095,ENSG00000175470,ENSG00000277959
chr10	131928407	131928969	10:131928407-131928969	ENSG00000283095,ENSG00000175470,ENSG00000277959
chr10	131981297	131982597	10:131981297-131982597	ENSG00000283095,ENSG00000175470,ENSG00000176171,ENSG00000277959,ENSG00000273521,ENSG00000279982,ENSG00000282875,ENSG00000213147
chr10	131986422	131986683	10:131986422-131986683	ENSG00000283095,ENSG00000176171,ENSG00000277959,ENSG00000273521,ENSG00000279982
chr10	131992968	131993225	10:131992968-131993225	ENSG00000283095,ENSG00000176171,ENSG00000277959,ENSG00000273521,ENSG00000279982
chr10	132023119	132023506	10:132023119-132023506	ENSG00000283095,ENSG00000175470,ENSG00000277959,ENSG00000279982
chr10	132036212	132037041	10:132036212-132037041	ENSG00000283095,ENSG00000188385
chr10	132054708	132054939	10:132054708-132054939	ENSG00000188385
chr10	132142602	132142831	10:132142602-132142831	ENSG00000188385
chr10	132158452	132158909	10:132158452-132158909	ENSG00000188385
chr10	132163488	132163749	10:132163488-132163749	ENSG00000188385
chr10	132175771	132176097	10:132175771-132176097	ENSG00000188385,ENSG00000235010
chr10	132185514	132186002	10:132185514-132186002	ENSG00000188385,ENSG00000235010,ENSG00000151640
chr10	132186671	132186938	10:132186671-132186938	ENSG00000188385,ENSG00000235010,ENSG00000151640
chr10	132194237	132194710	10:132194237-132194710	ENSG00000235010,ENSG00000151640
chr10	132223000	132223530	10:132223000-132223530	ENSG00000148814
chr10	132229887	132230523	10:132229887-132230523	-
chr10	132232395	132233022	10:132232395-132233022	-
chr10	132249831	132250090	10:132249831-132250090	ENSG00000165752
chr10	132296464	132297019	10:132296464-132297019	ENSG00000165752
chr10	132306998	132307276	10:132306998-132307276	ENSG00000165752
chr10	132307515	132308866	10:132307515-132308866	ENSG00000165752,ENSG00000148814
chr10	132320050	132320594	10:132320050-132320594	ENSG00000165752,ENSG00000148814
chr10	132335193	132335933	10:132335193-132335933	ENSG00000165752,ENSG00000148814
chr10	132352020	132352848	10:132352020-132352848	ENSG00000148814
chr10	132381889	132382109	10:132381889-132382109	-
chr10	132387863	132388118	10:132387863-132388118	-
chr10	132389003	132389356	10:132389003-132389356	-
chr10	132390201	132390422	10:132390201-132390422	ENSG00000171813
chr10	132395933	132397397	10:132395933-132397397	ENSG00000171813
chr10	132400502	132401152	10:132400502-132401152	ENSG00000171813
chr10	132407977	132408893	10:132407977-132408893	ENSG00000171813,ENSG00000231705
chr10	132411827	132412047	10:132411827-132412047	ENSG00000231705
chr10	132420600	132421060	10:132420600-132421060	ENSG00000231705
chr10	132421283	132421784	10:132421283-132421784	ENSG00000231705
chr10	132422848	132423525	10:132422848-132423525	ENSG00000171813,ENSG00000231705,ENSG00000234311,ENSG00000180066
chr10	132429572	132430213	10:132429572-132430213	ENSG00000231705,ENSG00000234311
chr10	132434490	132434794	10:132434490-132434794	ENSG00000234311,ENSG00000180066
chr10	132443586	132444260	10:132443586-132444260	ENSG00000234311,ENSG00000180066,ENSG00000282875,ENSG00000213147
chr10	132447631	132448017	10:132447631-132448017	ENSG00000234311,ENSG00000180066,ENSG00000282875,ENSG00000213147
chr10	132448370	132449120	10:132448370-132449120	ENSG00000234311,ENSG00000180066,ENSG00000282875,ENSG00000213147
chr10	132453101	132453530	10:132453101-132453530	ENSG00000180066
chr10	132458621	132458918	10:132458621-132458918	-
chr10	132497080	132497743	10:132497080-132497743	ENSG00000226900,ENSG00000229081
chr10	132514892	132515479	10:132514892-132515479	ENSG00000226900,ENSG00000229081
chr10	132536914	132537945	10:132536914-132537945	ENSG00000226900,ENSG00000229081,ENSG00000068383
chr10	132544579	132545099	10:132544579-132545099	ENSG00000226900,ENSG00000229081,ENSG00000068383
chr10	132551168	132552101	10:132551168-132552101	ENSG00000068383
chr10	132555357	132555853	10:132555357-132555853	-
chr10	132560008	132560649	10:132560008-132560649	-
chr10	132572004	132572479	10:132572004-132572479	-
chr10	132575316	132575905	10:132575316-132575905	ENSG00000226900,ENSG00000068383,ENSG00000280337,ENSG00000274599,ENSG00000278641,ENSG00000276904,ENSG00000276046,ENSG00000278790,ENSG00000278761,ENSG00000278664,ENSG00000237635,ENSG00000276164,ENSG00000275610,ENSG00000277274,ENSG00000276964
chr10	132588351	132589122	10:132588351-132589122	ENSG00000226900,ENSG00000068383,ENSG00000280337,ENSG00000274599,ENSG00000278641,ENSG00000276904,ENSG00000276046,ENSG00000278790,ENSG00000278761,ENSG00000278664,ENSG00000237635,ENSG00000276164,ENSG00000275610,ENSG00000277274,ENSG00000276964
chr10	132616299	132616758	10:132616299-132616758	ENSG00000068383
chr10	132627875	132628426	10:132627875-132628426	-
chr10	132630909	132631236	10:132630909-132631236	-
chr10	132637947	132638156	10:132637947-132638156	-
chr10	132654591	132655181	10:132654591-132655181	-
chr10	132665808	132666257	10:132665808-132666257	ENSG00000282875,ENSG00000213147
chr10	132684477	132685506	10:132684477-132685506	ENSG00000068383,ENSG00000280337,ENSG00000274599,ENSG00000278641,ENSG00000276904,ENSG00000276046,ENSG00000278790,ENSG00000278761,ENSG00000278664,ENSG00000237635,ENSG00000276164,ENSG00000275610,ENSG00000277274,ENSG00000276964
chr10	132785295	132785985	10:132785295-132785985	ENSG00000148826
chr10	132787484	132787952	10:132787484-132787952	ENSG00000148826
chr10	132790949	132791228	10:132790949-132791228	ENSG00000148826,ENSG00000282875,ENSG00000213147
chr10	132836916	132837214	10:132836916-132837214	ENSG00000171811
chr10	132847961	132848686	10:132847961-132848686	ENSG00000280337,ENSG00000274599,ENSG00000278641,ENSG00000276904,ENSG00000276046,ENSG00000278790,ENSG00000278761,ENSG00000278664,ENSG00000237635,ENSG00000276164,ENSG00000275610,ENSG00000277274,ENSG00000276964,ENSG00000171811
chr10	132862749	132863373	10:132862749-132863373	-
chr10	132886441	132886849	10:132886441-132886849	ENSG00000171811
chr10	132893774	132894187	10:132893774-132894187	ENSG00000171811
chr10	132904198	132904760	10:132904198-132904760	ENSG00000225899,ENSG00000171811
chr10	132940351	132940624	10:132940351-132940624	ENSG00000171811
chr10	132962013	132962801	10:132962013-132962801	ENSG00000240707,ENSG00000224758,ENSG00000232903,ENSG00000171811
chr10	132987648	132988050	10:132987648-132988050	ENSG00000280337,ENSG00000274599,ENSG00000278641,ENSG00000276904,ENSG00000276046,ENSG00000278790,ENSG00000278761,ENSG00000278664,ENSG00000237635,ENSG00000276164,ENSG00000275610,ENSG00000277274,ENSG00000276964,ENSG00000240707,ENSG00000224758,ENSG00000232903
chr10	133009362	133009906	10:133009362-133009906	-
chr10	133048307	133048554	10:133048307-133048554	-
chr10	133058337	133058834	10:133058337-133058834	ENSG00000256925
chr10	133087735	133088393	10:133087735-133088393	ENSG00000197177,ENSG00000256925
chr10	133100826	133101432	10:133100826-133101432	ENSG00000197177,ENSG00000256925
chr10	133111211	133111896	10:133111211-133111896	ENSG00000197177
chr10	133123192	133123642	10:133123192-133123642	-
chr10	133124672	133124985	10:133124672-133124985	-
chr10	133131372	133131691	10:133131372-133131691	-
chr10	133134771	133135074	10:133134771-133135074	-
chr10	133143965	133144458	10:133143965-133144458	ENSG00000171798,ENSG00000235264
chr10	133158906	133159148	10:133158906-133159148	ENSG00000171798
chr10	133159995	133160750	10:133159995-133160750	ENSG00000171798
chr10	133226604	133226902	10:133226604-133226902	ENSG00000151650,ENSG00000171794
chr10	133230232	133230777	10:133230232-133230777	ENSG00000151650,ENSG00000171794
chr10	133235127	133235497	10:133235127-133235497	ENSG00000151650,ENSG00000171794
chr10	133240868	133241431	10:133240868-133241431	ENSG00000284219,ENSG00000166917,ENSG00000151650,ENSG00000171794
chr10	133245464	133246085	10:133245464-133246085	ENSG00000282875,ENSG00000213147,ENSG00000273980,ENSG00000284219,ENSG00000166917,ENSG00000151650
chr10	133258982	133259723	10:133258982-133259723	ENSG00000151651,ENSG00000273980,ENSG00000284219,ENSG00000166917
chr10	133261236	133262097	10:133261236-133262097	ENSG00000151651,ENSG00000273980
chr10	133274797	133275272	10:133274797-133275272	ENSG00000130640,ENSG00000151651
chr10	133275562	133275793	10:133275562-133275793	ENSG00000151651
chr10	133276592	133276872	10:133276592-133276872	ENSG00000151651
chr10	133278542	133279204	10:133278542-133279204	ENSG00000283496,ENSG00000198546,ENSG00000130640,ENSG00000151651
chr10	133279851	133280152	10:133279851-133280152	ENSG00000151651
chr10	133291775	133291991	10:133291775-133291991	ENSG00000130640
chr10	133305591	133305991	10:133305591-133305991	ENSG00000283496,ENSG00000198546,ENSG00000130640
chr10	133307864	133309324	10:133307864-133309324	ENSG00000283496,ENSG00000198546,ENSG00000130640
chr10	133313929	133314244	10:133313929-133314244	ENSG00000283496,ENSG00000198546,ENSG00000130640
chr10	133318561	133319214	10:133318561-133319214	ENSG00000130643,ENSG00000283496,ENSG00000198546,ENSG00000130640
chr10	133324392	133324668	10:133324392-133324668	ENSG00000130643,ENSG00000130640
chr10	133329695	133330221	10:133329695-133330221	ENSG00000165828,ENSG00000230306,ENSG00000130643,ENSG00000283496,ENSG00000198546,ENSG00000130640
chr10	133335042	133335839	10:133335042-133335839	ENSG00000165828,ENSG00000226699,ENSG00000230306,ENSG00000130643
chr10	133336147	133337027	10:133336147-133337027	ENSG00000165828,ENSG00000226699,ENSG00000230306,ENSG00000130643
chr10	133357187	133358070	10:133357187-133358070	ENSG00000274685,ENSG00000265395,ENSG00000127884,ENSG00000148803,ENSG00000165828,ENSG00000226699,ENSG00000230306,ENSG00000130643
chr10	133373170	133374062	10:133373170-133374062	ENSG00000148824,ENSG00000254536,ENSG00000148832,ENSG00000274685,ENSG00000265395,ENSG00000127884,ENSG00000148803,ENSG00000165828
chr10	133378384	133379041	10:133378384-133379041	ENSG00000254536,ENSG00000148832,ENSG00000274685,ENSG00000265395,ENSG00000127884
chr10	133379292	133379788	10:133379292-133379788	ENSG00000254536,ENSG00000148832,ENSG00000274685,ENSG00000265395,ENSG00000127884
chr10	133380960	133381508	10:133380960-133381508	ENSG00000148824,ENSG00000254536,ENSG00000148832
chr10	133389038	133389344	10:133389038-133389344	ENSG00000148824,ENSG00000254536,ENSG00000148832
chr10	133390069	133390310	10:133390069-133390310	ENSG00000148824,ENSG00000254536,ENSG00000148832
chr10	133393973	133395042	10:133393973-133395042	ENSG00000148824,ENSG00000254536,ENSG00000148832,ENSG00000274685,ENSG00000265395,ENSG00000127884
chr10	133423002	133423698	10:133423002-133423698	ENSG00000273327,ENSG00000203772
chr10	133424255	133424736	10:133424255-133424736	ENSG00000273327,ENSG00000203772
chr10	133437870	133438152	10:133437870-133438152	ENSG00000214279,ENSG00000286789,ENSG00000230468,ENSG00000279626,ENSG00000273327
chr10	133442476	133443025	10:133442476-133443025	ENSG00000214279,ENSG00000286789,ENSG00000213543,ENSG00000233435,ENSG00000230468,ENSG00000279626,ENSG00000273327
chr10	133475384	133475738	10:133475384-133475738	ENSG00000214279,ENSG00000273336,ENSG00000286789,ENSG00000225899,ENSG00000230468,ENSG00000279626,ENSG00000273327
chr10	133520233	133520693	10:133520233-133520693	ENSG00000130649,ENSG00000278518,ENSG00000286789,ENSG00000233435,ENSG00000230468,ENSG00000279626
chr10	133528610	133529702	10:133528610-133529702	ENSG00000130649,ENSG00000278518,ENSG00000286789
chr10	133568905	133569209	10:133568905-133569209	ENSG00000286789,ENSG00000171772,ENSG00000288107,ENSG00000287327
chr10	133571491	133571922	10:133571491-133571922	ENSG00000214279,ENSG00000286789,ENSG00000171772,ENSG00000288107,ENSG00000233685,ENSG00000287327,ENSG00000213543,ENSG00000230468,ENSG00000279626,ENSG00000273327
chr10	133599772	133600370	10:133599772-133600370	ENSG00000286789,ENSG00000171772,ENSG00000288107,ENSG00000233685,ENSG00000287327,ENSG00000225899,ENSG00000213543,ENSG00000233435,ENSG00000230468,ENSG00000279626,ENSG00000280337,ENSG00000274599,ENSG00000278641,ENSG00000276904,ENSG00000276046,ENSG00000278790,ENSG00000278761,ENSG00000278664,ENSG00000237635,ENSG00000276164,ENSG00000275610,ENSG00000277274,ENSG00000276964
chr10	133608964	133609289	10:133608964-133609289	ENSG00000286789,ENSG00000287327,ENSG00000225899,ENSG00000213543,ENSG00000233435,ENSG00000230468,ENSG00000279626
chr10	133637227	133637906	10:133637227-133637906	-
chr10	133647241	133647634	10:133647241-133647634	-
chr10	133648841	133649500	10:133648841-133649500	-
chr10	133661296	133661677	10:133661296-133661677	-
chr10	133663757	133663984	10:133663757-133663984	-
chr10	133750607	133751089	10:133750607-133751089	-
chr10	133754255	133754734	10:133754255-133754734	-
chr10	133762949	133765250	10:133762949-133765250	-
chr10	133780208	133780719	10:133780208-133780719	-
chr10	133785929	133787406	10:133785929-133787406	-
chr11	175352	176005	11:175352-176005	-
chr11	189722	190255	11:189722-190255	-
chr11	192131	192402	11:192131-192402	-
chr11	201727	202461	11:201727-202461	ENSG00000270921,ENSG00000177951,ENSG00000188076,ENSG00000177947,ENSG00000254559,ENSG00000177963,ENSG00000283920
chr11	207160	207930	11:207160-207930	ENSG00000177951,ENSG00000188076,ENSG00000177947,ENSG00000254559,ENSG00000177963,ENSG00000283920,ENSG00000142082,ENSG00000185627,ENSG00000277290
chr11	208634	208997	11:208634-208997	ENSG00000177951,ENSG00000188076,ENSG00000254559,ENSG00000177963,ENSG00000283920,ENSG00000142082,ENSG00000185627
chr11	220645	221233	11:220645-221233	ENSG00000177951,ENSG00000177963,ENSG00000283920,ENSG00000142082,ENSG00000185627,ENSG00000277290,ENSG00000206013
chr11	235909	237337	11:235909-237337	ENSG00000177951,ENSG00000188076,ENSG00000177963,ENSG00000283920,ENSG00000142082,ENSG00000185627,ENSG00000277290
chr11	250708	250964	11:250708-250964	ENSG00000188076,ENSG00000142082,ENSG00000185627,ENSG00000277290,ENSG00000206013,ENSG00000255533
chr11	267650	267908	11:267650-267908	ENSG00000174885,ENSG00000206013
chr11	268943	269749	11:268943-269749	ENSG00000188076,ENSG00000142082,ENSG00000185627,ENSG00000277290,ENSG00000174885,ENSG00000255026,ENSG00000142102,ENSG00000206013,ENSG00000185201,ENSG00000255533,ENSG00000288681
chr11	279385	279644	11:279385-279644	ENSG00000174885,ENSG00000255026,ENSG00000142102,ENSG00000206013
chr11	280035	281329	11:280035-281329	ENSG00000174885,ENSG00000255026,ENSG00000142102,ENSG00000206013,ENSG00000255533
chr11	288486	289252	11:288486-289252	ENSG00000174885,ENSG00000255026,ENSG00000142102,ENSG00000206013,ENSG00000185201,ENSG00000255533,ENSG00000288681
chr11	307944	308896	11:307944-308896	ENSG00000230724,ENSG00000206013,ENSG00000185201,ENSG00000255533,ENSG00000288681,ENSG00000185885,ENSG00000254910,ENSG00000251661
chr11	310953	311441	11:310953-311441	ENSG00000185201,ENSG00000288681,ENSG00000185885,ENSG00000254910,ENSG00000251661,ENSG00000255089
chr11	313957	314559	11:313957-314559	ENSG00000185201,ENSG00000288681,ENSG00000185885,ENSG00000254910,ENSG00000251661,ENSG00000255089
chr11	318200	319272	11:318200-319272	ENSG00000185201,ENSG00000288681,ENSG00000185885,ENSG00000254910,ENSG00000251661,ENSG00000142089,ENSG00000255089
chr11	320425	320649	11:320425-320649	ENSG00000251661,ENSG00000142089,ENSG00000255089,ENSG00000255328
chr11	327048	327445	11:327048-327445	ENSG00000270921,ENSG00000142089,ENSG00000255089,ENSG00000255328,ENSG00000270972
chr11	329319	329750	11:329319-329750	ENSG00000270921,ENSG00000206013,ENSG00000185201,ENSG00000255533,ENSG00000288681,ENSG00000185885,ENSG00000254910,ENSG00000251661,ENSG00000142089,ENSG00000255089,ENSG00000255328,ENSG00000270972
chr11	335898	336233	11:335898-336233	ENSG00000142089,ENSG00000255089,ENSG00000255328,ENSG00000270972
chr11	350543	351078	11:350543-351078	ENSG00000206013,ENSG00000185201,ENSG00000255533,ENSG00000288681,ENSG00000185885,ENSG00000254910,ENSG00000251661,ENSG00000142089,ENSG00000255089,ENSG00000255328,ENSG00000270972
chr11	355189	355415	11:355189-355415	ENSG00000206013,ENSG00000185201,ENSG00000255533,ENSG00000288681
chr11	355685	356158	11:355685-356158	ENSG00000206013,ENSG00000185201,ENSG00000255533,ENSG00000288681
chr11	361818	362395	11:361818-362395	ENSG00000188076,ENSG00000206013,ENSG00000185201,ENSG00000255533,ENSG00000288681,ENSG00000182272
chr11	364369	364670	11:364369-364670	ENSG00000188076,ENSG00000206013,ENSG00000185201,ENSG00000255533,ENSG00000288681,ENSG00000182272
chr11	371729	372145	11:371729-372145	ENSG00000182272
chr11	377784	378088	11:377784-378088	ENSG00000182272
chr11	381905	382765	11:381905-382765	ENSG00000182272,ENSG00000184363
chr11	396433	397575	11:396433-397575	ENSG00000270921,ENSG00000188076,ENSG00000184363
chr11	406769	407770	11:406769-407770	ENSG00000184363,ENSG00000185187,ENSG00000185101,ENSG00000243562
chr11	414696	415208	11:414696-415208	ENSG00000254468,ENSG00000270921,ENSG00000255229,ENSG00000185187,ENSG00000185101,ENSG00000243562
chr11	416694	417491	11:416694-417491	ENSG00000254468,ENSG00000255229,ENSG00000185187,ENSG00000185101
chr11	447942	448651	11:447942-448651	ENSG00000188076,ENSG00000185101,ENSG00000243562,ENSG00000174915,ENSG00000255237
chr11	449972	450662	11:449972-450662	ENSG00000188076,ENSG00000185101,ENSG00000243562,ENSG00000174915,ENSG00000255237,ENSG00000023191,ENSG00000288033,ENSG00000254739
chr11	457283	457621	11:457283-457621	ENSG00000174915,ENSG00000255237
chr11	496322	496536	11:496322-496536	ENSG00000230724,ENSG00000023191
chr11	504215	504669	11:504215-504669	ENSG00000023191
chr11	506209	507525	11:506209-507525	ENSG00000023191,ENSG00000288033,ENSG00000254739
chr11	518556	519316	11:518556-519316	-
chr11	534810	536359	11:534810-536359	ENSG00000254739,ENSG00000174775,ENSG00000161328,ENSG00000254815
chr11	537254	537674	11:537254-537674	ENSG00000254739,ENSG00000174775,ENSG00000161328
chr11	554780	555073	11:554780-555073	ENSG00000254739,ENSG00000185522,ENSG00000254815
chr11	560401	561634	11:560401-561634	ENSG00000254468,ENSG00000255229,ENSG00000254739,ENSG00000185522,ENSG00000254815,ENSG00000099849,ENSG00000247095,ENSG00000199038
chr11	568118	569098	11:568118-569098	ENSG00000254739,ENSG00000174775,ENSG00000161328,ENSG00000185522,ENSG00000254815,ENSG00000099849,ENSG00000247095,ENSG00000199038,ENSG00000070047
chr11	575509	576875	11:575509-576875	ENSG00000254739,ENSG00000185522,ENSG00000254815,ENSG00000099849,ENSG00000247095,ENSG00000199038,ENSG00000070047,ENSG00000185507,ENSG00000255158
chr11	585259	585579	11:585259-585579	-
chr11	588045	588362	11:588045-588362	ENSG00000070047,ENSG00000255158
chr11	596468	596742	11:596468-596742	ENSG00000070047,ENSG00000255158
chr11	615369	616323	11:615369-616323	ENSG00000070047,ENSG00000185507,ENSG00000099834,ENSG00000070031,ENSG00000069696,ENSG00000255158
chr11	626451	627190	11:626451-627190	ENSG00000185507,ENSG00000099834,ENSG00000070031,ENSG00000069696,ENSG00000255158
chr11	628556	628874	11:628556-628874	ENSG00000185507,ENSG00000099834,ENSG00000070031,ENSG00000069696,ENSG00000255158
chr11	636873	637125	11:636873-637125	ENSG00000070031,ENSG00000069696,ENSG00000255158
chr11	639537	639963	11:639537-639963	ENSG00000070031,ENSG00000069696,ENSG00000255158
chr11	640333	641481	11:640333-641481	ENSG00000069696,ENSG00000177030,ENSG00000255158
chr11	694814	696315	11:694814-696315	ENSG00000177030,ENSG00000255158,ENSG00000177106,ENSG00000177042,ENSG00000269915
chr11	702742	703057	11:702742-703057	ENSG00000177030,ENSG00000255158,ENSG00000177106,ENSG00000177042
chr11	705591	706153	11:705591-706153	ENSG00000177030,ENSG00000177106,ENSG00000177042
chr11	706655	706884	11:706655-706884	ENSG00000177030,ENSG00000177106,ENSG00000177042
chr11	710912	711144	11:710912-711144	ENSG00000177030,ENSG00000177106
chr11	720626	720973	11:720626-720973	ENSG00000255158,ENSG00000177106,ENSG00000269915
chr11	721639	722249	11:721639-722249	ENSG00000177030,ENSG00000255158,ENSG00000177106,ENSG00000269915
chr11	726003	726777	11:726003-726777	ENSG00000255158,ENSG00000177106,ENSG00000269915
chr11	727946	728426	11:727946-728426	ENSG00000255158,ENSG00000177106,ENSG00000269915
chr11	737447	738219	11:737447-738219	ENSG00000255158,ENSG00000269915,ENSG00000177156
chr11	745418	745856	11:745418-745856	ENSG00000177156
chr11	746772	747625	11:746772-747625	ENSG00000255158,ENSG00000177156,ENSG00000255284,ENSG00000279672
chr11	748332	748749	11:748332-748749	ENSG00000255158,ENSG00000177156
chr11	762530	762874	11:762530-762874	ENSG00000255158,ENSG00000177156,ENSG00000177225,ENSG00000255284,ENSG00000279672
chr11	765201	765737	11:765201-765737	ENSG00000255158,ENSG00000177156,ENSG00000177225,ENSG00000255284,ENSG00000279672,ENSG00000255142
chr11	776638	778020	11:776638-778020	ENSG00000177225,ENSG00000255284,ENSG00000279672,ENSG00000255142,ENSG00000184524,ENSG00000177542,ENSG00000288675
chr11	796044	796462	11:796044-796462	ENSG00000255142,ENSG00000184524,ENSG00000177542,ENSG00000288675,ENSG00000177595
chr11	797244	798606	11:797244-798606	ENSG00000255284,ENSG00000279672,ENSG00000255142,ENSG00000184524,ENSG00000177542,ENSG00000288675,ENSG00000177595,ENSG00000177600
chr11	805014	805611	11:805014-805611	ENSG00000177542,ENSG00000288675,ENSG00000177595,ENSG00000177600,ENSG00000199785,ENSG00000177666
chr11	809082	810184	11:809082-810184	ENSG00000177542,ENSG00000288675,ENSG00000177595,ENSG00000177600,ENSG00000199785,ENSG00000177666,ENSG00000255108
chr11	819179	820455	11:819179-820455	ENSG00000177595,ENSG00000177600,ENSG00000199785,ENSG00000177666,ENSG00000255108,ENSG00000177685,ENSG00000177697
chr11	826909	828018	11:826909-828018	ENSG00000177666,ENSG00000255108,ENSG00000177685,ENSG00000177697
chr11	829037	829281	11:829037-829281	ENSG00000177666,ENSG00000255108,ENSG00000177685,ENSG00000177697
chr11	830015	830771	11:830015-830771	ENSG00000177666,ENSG00000255108,ENSG00000177685,ENSG00000177697
chr11	832716	833530	11:832716-833530	ENSG00000177666,ENSG00000255108,ENSG00000177685,ENSG00000177697
chr11	834743	835267	11:834743-835267	ENSG00000255108,ENSG00000177685,ENSG00000177697,ENSG00000177700,ENSG00000214063
chr11	842081	842886	11:842081-842886	ENSG00000255108,ENSG00000177697,ENSG00000177700,ENSG00000214063
chr11	844669	844981	11:844669-844981	ENSG00000255108,ENSG00000177697,ENSG00000177700,ENSG00000214063
chr11	849373	850142	11:849373-850142	ENSG00000177700,ENSG00000214063,ENSG00000250397
chr11	859727	860200	11:859727-860200	ENSG00000214063,ENSG00000250397
chr11	875974	876263	11:875974-876263	ENSG00000177830
chr11	898195	898431	11:898195-898431	ENSG00000177830
chr11	910432	911598	11:910432-911598	ENSG00000177830,ENSG00000183020
chr11	919167	919500	11:919167-919500	ENSG00000177830,ENSG00000183020
chr11	925675	926157	11:925675-926157	ENSG00000183020
chr11	931576	931841	11:931576-931841	ENSG00000183020
chr11	933217	933754	11:933217-933754	ENSG00000183020,ENSG00000222561
chr11	940459	940849	11:940459-940849	ENSG00000183020,ENSG00000222561
chr11	954871	955095	11:954871-955095	ENSG00000183020,ENSG00000222561
chr11	961753	962044	11:961753-962044	ENSG00000222561
chr11	970212	970957	11:970212-970957	-
chr11	975610	976170	11:975610-976170	-
chr11	976673	977002	11:976673-977002	-
chr11	1017723	1017932	11:1017723-1017932	-
chr11	1026292	1026544	11:1026292-1026544	ENSG00000184956
chr11	1029681	1030096	11:1029681-1030096	ENSG00000184956
chr11	1049515	1050008	11:1049515-1050008	ENSG00000184956,ENSG00000254872
chr11	1051098	1051513	11:1051098-1051513	ENSG00000214063,ENSG00000254872
chr11	1073417	1073658	11:1073417-1073658	ENSG00000198788
chr11	1152422	1152947	11:1152422-1152947	ENSG00000215182,ENSG00000286275
chr11	1153527	1154022	11:1153527-1154022	ENSG00000215182
chr11	1202237	1203409	11:1202237-1203409	ENSG00000286275,ENSG00000117983,ENSG00000255177,ENSG00000182208
chr11	1262514	1263185	11:1262514-1263185	ENSG00000286275,ENSG00000117983,ENSG00000255177,ENSG00000275669,ENSG00000182208
chr11	1297829	1298340	11:1297829-1298340	ENSG00000286275,ENSG00000255177,ENSG00000078902,ENSG00000255153,ENSG00000285985,ENSG00000285581,ENSG00000182208,ENSG00000232390
chr11	1299253	1299542	11:1299253-1299542	ENSG00000078902,ENSG00000255153
chr11	1309168	1310073	11:1309168-1310073	ENSG00000078902,ENSG00000255153,ENSG00000285985
chr11	1335891	1336109	11:1335891-1336109	ENSG00000255153,ENSG00000287935,ENSG00000285985,ENSG00000182208
chr11	1337007	1337600	11:1337007-1337600	ENSG00000287935,ENSG00000285985
chr11	1382981	1383548	11:1382981-1383548	ENSG00000286275,ENSG00000255177,ENSG00000285985,ENSG00000174672,ENSG00000182208
chr11	1389379	1390141	11:1389379-1390141	ENSG00000286275,ENSG00000255177,ENSG00000285985,ENSG00000174672,ENSG00000182208,ENSG00000276951
chr11	1401544	1402112	11:1401544-1402112	ENSG00000255177,ENSG00000285985,ENSG00000174672,ENSG00000182208
chr11	1418528	1418756	11:1418528-1418756	ENSG00000174672
chr11	1435801	1436533	11:1435801-1436533	ENSG00000174672,ENSG00000285581,ENSG00000182208
chr11	1453739	1453984	11:1453739-1453984	ENSG00000174672,ENSG00000285581,ENSG00000182208
chr11	1455488	1455760	11:1455488-1455760	ENSG00000174672,ENSG00000285581,ENSG00000182208
chr11	1458541	1458754	11:1458541-1458754	ENSG00000174672,ENSG00000285581,ENSG00000182208
chr11	1515434	1515930	11:1515434-1515930	ENSG00000286275,ENSG00000285581,ENSG00000182208,ENSG00000205869
chr11	1521452	1521696	11:1521452-1521696	ENSG00000286275,ENSG00000285581,ENSG00000182208,ENSG00000205869,ENSG00000205867,ENSG00000196224
chr11	1546639	1547623	11:1546639-1547623	ENSG00000184545,ENSG00000233930,ENSG00000205869,ENSG00000205867,ENSG00000196224
chr11	1572099	1572697	11:1572099-1572697	ENSG00000184545,ENSG00000233930,ENSG00000205869,ENSG00000205867,ENSG00000196224
chr11	1574192	1574948	11:1574192-1574948	ENSG00000184545,ENSG00000233930,ENSG00000205869,ENSG00000205867,ENSG00000196224
chr11	1628729	1629324	11:1628729-1629324	ENSG00000205869,ENSG00000205867,ENSG00000196224,ENSG00000241598,ENSG00000185940,ENSG00000232987
chr11	1654557	1655013	11:1654557-1655013	ENSG00000205869,ENSG00000205867,ENSG00000196224,ENSG00000231487,ENSG00000205866,ENSG00000205865,ENSG00000227306,ENSG00000149043,ENSG00000284779
chr11	1659467	1659828	11:1659467-1659828	ENSG00000231487,ENSG00000205866
chr11	1670673	1670924	11:1670673-1670924	ENSG00000205866,ENSG00000205865,ENSG00000227306
chr11	1685202	1685501	11:1685202-1685501	ENSG00000231487,ENSG00000205866,ENSG00000205865,ENSG00000227306
chr11	1693348	1694291	11:1693348-1694291	ENSG00000205865,ENSG00000227306,ENSG00000205864,ENSG00000149043,ENSG00000214026
chr11	1701336	1701568	11:1701336-1701568	ENSG00000205864
chr11	1734300	1734548	11:1734300-1734548	-
chr11	1748796	1749243	11:1748796-1749243	ENSG00000244242,ENSG00000250644,ENSG00000117984,ENSG00000235027,ENSG00000229512
chr11	1750685	1751633	11:1750685-1751633	ENSG00000244242,ENSG00000250644,ENSG00000117984,ENSG00000235027,ENSG00000229512
chr11	1752090	1752298	11:1752090-1752298	ENSG00000244242,ENSG00000250644,ENSG00000117984,ENSG00000235027,ENSG00000229512
chr11	1757797	1758509	11:1757797-1758509	ENSG00000244242,ENSG00000250644,ENSG00000117984,ENSG00000235027,ENSG00000229512
chr11	1763474	1764475	11:1763474-1764475	ENSG00000250644,ENSG00000117984,ENSG00000235027,ENSG00000229512
chr11	1772356	1772895	11:1772356-1772895	ENSG00000250644,ENSG00000117984,ENSG00000235027,ENSG00000229512,ENSG00000287484,ENSG00000230834,ENSG00000230980,ENSG00000230080
chr11	1780958	1781804	11:1780958-1781804	ENSG00000287484,ENSG00000230834,ENSG00000230980,ENSG00000230080,ENSG00000232987
chr11	1807577	1807831	11:1807577-1807831	ENSG00000230980,ENSG00000230080,ENSG00000226416
chr11	1825073	1825468	11:1825073-1825468	ENSG00000205864,ENSG00000230980,ENSG00000149043
chr11	1830137	1830590	11:1830137-1830590	ENSG00000149043,ENSG00000130598
chr11	1832564	1833051	11:1832564-1833051	ENSG00000205864,ENSG00000149043,ENSG00000130598
chr11	1837842	1838172	11:1837842-1838172	ENSG00000149043,ENSG00000130598
chr11	1844303	1844868	11:1844303-1844868	ENSG00000149043,ENSG00000130598,ENSG00000130592,ENSG00000264493,ENSG00000249086
chr11	1850344	1850999	11:1850344-1850999	ENSG00000130592,ENSG00000264493,ENSG00000249086
chr11	1852867	1853276	11:1852867-1853276	ENSG00000130598,ENSG00000130592,ENSG00000264493,ENSG00000249086
chr11	1876106	1876594	11:1876106-1876594	ENSG00000130592,ENSG00000284594,ENSG00000214026
chr11	1882026	1882710	11:1882026-1882710	ENSG00000130592,ENSG00000249086,ENSG00000284594,ENSG00000283787,ENSG00000214026
chr11	1889032	1889743	11:1889032-1889743	ENSG00000130592,ENSG00000284594,ENSG00000283787,ENSG00000130595,ENSG00000214026
chr11	1890318	1890834	11:1890318-1890834	ENSG00000283787,ENSG00000229671,ENSG00000130595
chr11	1891108	1891333	11:1891108-1891333	ENSG00000283787,ENSG00000130595
chr11	1896779	1897302	11:1896779-1897302	ENSG00000283787,ENSG00000229671,ENSG00000214026
chr11	1906182	1906447	11:1906182-1906447	ENSG00000229671
chr11	1912252	1912542	11:1912252-1912542	ENSG00000130595
chr11	1926575	1926902	11:1926575-1926902	ENSG00000130595
chr11	1932069	1932326	11:1932069-1932326	ENSG00000283787,ENSG00000130595
chr11	1938958	1939512	11:1938958-1939512	ENSG00000130595
chr11	1946947	1948710	11:1946947-1948710	ENSG00000285985,ENSG00000130592,ENSG00000264493,ENSG00000229671,ENSG00000214026,ENSG00000284779
chr11	1953560	1953782	11:1953560-1953782	ENSG00000205864,ENSG00000130592,ENSG00000249086,ENSG00000284594,ENSG00000130595,ENSG00000070985
chr11	1968125	1969199	11:1968125-1969199	ENSG00000198788,ENSG00000130592
chr11	1978985	1979462	11:1978985-1979462	ENSG00000205865,ENSG00000227306,ENSG00000229671,ENSG00000130595,ENSG00000180176,ENSG00000265258
chr11	1986624	1987127	11:1986624-1987127	ENSG00000230080,ENSG00000130592,ENSG00000264493,ENSG00000249086,ENSG00000226416,ENSG00000232987,ENSG00000180176,ENSG00000238184
chr11	1990822	1991414	11:1990822-1991414	ENSG00000205869,ENSG00000130595,ENSG00000226416,ENSG00000232987
chr11	1998258	1998519	11:1998258-1998519	-
chr11	1999925	2000214	11:1999925-2000214	-
chr11	2000423	2000842	11:2000423-2000842	-
chr11	2002136	2003089	11:2002136-2003089	-
chr11	2036864	2037281	11:2036864-2037281	-
chr11	2093217	2093495	11:2093217-2093495	ENSG00000254468,ENSG00000255229
chr11	2099657	2100027	11:2099657-2100027	ENSG00000099869
chr11	2100413	2100657	11:2100413-2100657	-
chr11	2122387	2122704	11:2122387-2122704	ENSG00000167244,ENSG00000240801,ENSG00000207805,ENSG00000099869
chr11	2138877	2139382	11:2138877-2139382	ENSG00000270921,ENSG00000167244,ENSG00000284779,ENSG00000240801,ENSG00000207805,ENSG00000099869
chr11	2156443	2156686	11:2156443-2156686	ENSG00000214026,ENSG00000284779,ENSG00000129965,ENSG00000254647
chr11	2166247	2166719	11:2166247-2166719	ENSG00000284779,ENSG00000129965,ENSG00000254647,ENSG00000180176,ENSG00000265258
chr11	2185272	2185832	11:2185272-2185832	-
chr11	2186778	2187142	11:2186778-2187142	ENSG00000180176,ENSG00000265258,ENSG00000070985
chr11	2190922	2191408	11:2190922-2191408	-
chr11	2195022	2195289	11:2195022-2195289	ENSG00000214026,ENSG00000070985
chr11	2197345	2197622	11:2197345-2197622	-
chr11	2198962	2199449	11:2198962-2199449	ENSG00000214026,ENSG00000110665,ENSG00000070985
chr11	2220072	2220409	11:2220072-2220409	-
chr11	2265498	2265866	11:2265498-2265866	ENSG00000183734
chr11	2269037	2270436	11:2269037-2270436	ENSG00000183734
chr11	2270937	2271338	11:2270937-2271338	ENSG00000183734
chr11	2294004	2294314	11:2294004-2294314	ENSG00000110665,ENSG00000064201,ENSG00000236264
chr11	2301781	2302653	11:2301781-2302653	ENSG00000110665,ENSG00000064201,ENSG00000236264,ENSG00000070985
chr11	2315037	2315529	11:2315037-2315529	ENSG00000110665,ENSG00000064201,ENSG00000207308,ENSG00000236264
chr11	2366346	2366756	11:2366346-2366756	ENSG00000238184,ENSG00000236264,ENSG00000199550,ENSG00000110651
chr11	2367314	2368107	11:2367314-2368107	ENSG00000238184,ENSG00000236264,ENSG00000199550,ENSG00000110651
chr11	2377033	2378280	11:2377033-2378280	ENSG00000226416,ENSG00000238184,ENSG00000236264,ENSG00000199550,ENSG00000110651,ENSG00000184281,ENSG00000230483
chr11	2383316	2383754	11:2383316-2383754	ENSG00000238184,ENSG00000110651
chr11	2387308	2387573	11:2387308-2387573	ENSG00000238184,ENSG00000110651
chr11	2399784	2401120	11:2399784-2401120	ENSG00000110665,ENSG00000064201,ENSG00000238184,ENSG00000236264,ENSG00000110651,ENSG00000184281,ENSG00000230483
chr11	2420487	2421109	11:2420487-2421109	ENSG00000214026,ENSG00000110665,ENSG00000064201,ENSG00000070985
chr11	2427974	2428462	11:2427974-2428462	ENSG00000214026,ENSG00000070985,ENSG00000236987
chr11	2444797	2445648	11:2444797-2445648	ENSG00000053918
chr11	2459535	2459775	11:2459535-2459775	ENSG00000053918
chr11	2467044	2467640	11:2467044-2467640	ENSG00000053918
chr11	2480687	2481513	11:2480687-2481513	-
chr11	2526929	2527301	11:2526929-2527301	ENSG00000232390
chr11	2532750	2533244	11:2532750-2533244	ENSG00000129757,ENSG00000254827,ENSG00000232390
chr11	2533760	2534067	11:2533760-2534067	ENSG00000129757,ENSG00000254827,ENSG00000232390
chr11	2536154	2536421	11:2536154-2536421	ENSG00000270921,ENSG00000129757
chr11	2676850	2677517	11:2676850-2677517	ENSG00000269821,ENSG00000275666,ENSG00000276105,ENSG00000276494,ENSG00000276015
chr11	2681743	2681986	11:2681743-2681986	ENSG00000275666,ENSG00000276105,ENSG00000276494
chr11	2687770	2688340	11:2687770-2688340	ENSG00000269821,ENSG00000275666,ENSG00000276105,ENSG00000276494,ENSG00000276015
chr11	2694543	2694899	11:2694543-2694899	ENSG00000269821,ENSG00000275666,ENSG00000276015
chr11	2699662	2700640	11:2699662-2700640	ENSG00000269821,ENSG00000275666,ENSG00000276015
chr11	2741345	2742336	11:2741345-2742336	ENSG00000275666
chr11	2772791	2773064	11:2772791-2773064	ENSG00000053918,ENSG00000275666,ENSG00000236041
chr11	2778096	2779352	11:2778096-2779352	ENSG00000053918,ENSG00000275666,ENSG00000236041
chr11	2788557	2789108	11:2788557-2789108	ENSG00000275666,ENSG00000236987
chr11	2794225	2794664	11:2794225-2794664	-
chr11	2812685	2813215	11:2812685-2813215	ENSG00000275666,ENSG00000232390
chr11	2813596	2813865	11:2813596-2813865	ENSG00000275666,ENSG00000232390
chr11	2826068	2827096	11:2826068-2827096	ENSG00000275666,ENSG00000229414
chr11	2837288	2837575	11:2837288-2837575	ENSG00000236987
chr11	2846117	2846449	11:2846117-2846449	ENSG00000229414,ENSG00000232390
chr11	2862690	2863035	11:2862690-2863035	ENSG00000229414,ENSG00000237941,ENSG00000274740
chr11	2870532	2871131	11:2870532-2871131	ENSG00000229414,ENSG00000237941,ENSG00000274740
chr11	2885108	2886323	11:2885108-2886323	ENSG00000129757,ENSG00000254827
chr11	2892036	2893197	11:2892036-2893197	ENSG00000129757,ENSG00000254827,ENSG00000110628
chr11	2898735	2899144	11:2898735-2899144	ENSG00000254827,ENSG00000110628
chr11	2902063	2902882	11:2902063-2902882	ENSG00000254827,ENSG00000110628
chr11	2912709	2913119	11:2912709-2913119	ENSG00000254827,ENSG00000110628
chr11	2914321	2914742	11:2914321-2914742	ENSG00000110628
chr11	2927757	2928552	11:2927757-2928552	ENSG00000110628,ENSG00000181649
chr11	2933104	2933769	11:2933104-2933769	ENSG00000110628,ENSG00000181649
chr11	2940426	2941542	11:2940426-2941542	ENSG00000181649,ENSG00000207008
chr11	2945430	2945994	11:2945430-2945994	ENSG00000205531,ENSG00000207008
chr11	2952446	2952748	11:2952446-2952748	ENSG00000205531,ENSG00000207008
chr11	2956194	2956517	11:2956194-2956517	ENSG00000205531,ENSG00000207008,ENSG00000232390
chr11	2975686	2976012	11:2975686-2976012	ENSG00000205531,ENSG00000207008,ENSG00000183562
chr11	2976427	2976653	11:2976427-2976653	ENSG00000205531,ENSG00000207008,ENSG00000183562
chr11	2982060	2982283	11:2982060-2982283	ENSG00000205531,ENSG00000183562
chr11	2991831	2993099	11:2991831-2993099	ENSG00000205531,ENSG00000183562
chr11	3030570	3030941	11:3030570-3030941	ENSG00000110619,ENSG00000247473,ENSG00000201616,ENSG00000232390
chr11	3036565	3036867	11:3036565-3036867	ENSG00000226416,ENSG00000110619,ENSG00000247473,ENSG00000201616,ENSG00000236710
chr11	3037203	3037662	11:3037203-3037662	ENSG00000226416,ENSG00000110619,ENSG00000247473,ENSG00000201616,ENSG00000236710
chr11	3051792	3052156	11:3051792-3052156	ENSG00000110619,ENSG00000201616,ENSG00000285644,ENSG00000232390
chr11	3057231	3057900	11:3057231-3057900	ENSG00000110619,ENSG00000201616,ENSG00000285644,ENSG00000236710
chr11	3091762	3092199	11:3091762-3092199	ENSG00000201616,ENSG00000236710,ENSG00000021762
chr11	3112436	3112688	11:3112436-3112688	ENSG00000021762
chr11	3124307	3124779	11:3124307-3124779	ENSG00000021762,ENSG00000232390
chr11	3135668	3135957	11:3135668-3135957	-
chr11	3136728	3137012	11:3136728-3137012	-
chr11	3137759	3138315	11:3137759-3138315	ENSG00000021762,ENSG00000232390
chr11	3156566	3156782	11:3156566-3156782	ENSG00000021762,ENSG00000276951
chr11	3160174	3160633	11:3160174-3160633	ENSG00000021762,ENSG00000232390
chr11	3164202	3164570	11:3164202-3164570	ENSG00000021762
chr11	3164830	3165468	11:3164830-3165468	ENSG00000021762
chr11	3169333	3169844	11:3169333-3169844	ENSG00000021762
chr11	3193857	3194068	11:3193857-3194068	ENSG00000234791,ENSG00000276951
chr11	3202768	3203753	11:3202768-3203753	ENSG00000234791
chr11	3217194	3217626	11:3217194-3217626	ENSG00000234791,ENSG00000182170,ENSG00000236301,ENSG00000184350,ENSG00000224513
chr11	3222983	3223225	11:3222983-3223225	ENSG00000182170,ENSG00000236301,ENSG00000184350,ENSG00000224513
chr11	3227824	3228150	11:3227824-3228150	ENSG00000184350,ENSG00000224513,ENSG00000276951
chr11	3261660	3262205	11:3261660-3262205	ENSG00000182170,ENSG00000236301,ENSG00000184350,ENSG00000005801,ENSG00000189398,ENSG00000230593,ENSG00000175800,ENSG00000171944
chr11	3290458	3291112	11:3290458-3291112	ENSG00000230980,ENSG00000184350,ENSG00000237226
chr11	3307457	3307919	11:3307457-3307919	ENSG00000184350,ENSG00000224513,ENSG00000189398,ENSG00000196778,ENSG00000231070,ENSG00000225003
chr11	3336230	3336930	11:3336230-3336930	ENSG00000273813,ENSG00000254592,ENSG00000189398
chr11	3378419	3379464	11:3378419-3379464	ENSG00000005801,ENSG00000223756,ENSG00000189398
chr11	3408844	3409262	11:3408844-3409262	ENSG00000223756,ENSG00000189398
chr11	3422144	3423541	11:3422144-3423541	ENSG00000005801,ENSG00000223756,ENSG00000189398,ENSG00000166492
chr11	3437362	3437960	11:3437362-3437960	ENSG00000189398,ENSG00000166492,ENSG00000284605,ENSG00000254757,ENSG00000287906,ENSG00000255522
chr11	3443849	3444405	11:3443849-3444405	ENSG00000166492,ENSG00000284605,ENSG00000254757,ENSG00000287906,ENSG00000230851
chr11	3454904	3455458	11:3454904-3455458	ENSG00000284605,ENSG00000254757,ENSG00000287906,ENSG00000255367,ENSG00000255522,ENSG00000237226,ENSG00000284639
chr11	3455747	3456070	11:3455747-3456070	ENSG00000254757,ENSG00000287906
chr11	3488125	3488420	11:3488125-3488420	ENSG00000284605,ENSG00000254757,ENSG00000287906,ENSG00000255522,ENSG00000237226
chr11	3512257	3512520	11:3512257-3512520	ENSG00000232390,ENSG00000284605,ENSG00000287312,ENSG00000255522
chr11	3516337	3516909	11:3516337-3516909	ENSG00000284605,ENSG00000287906,ENSG00000287312,ENSG00000255522,ENSG00000237226
chr11	3564345	3564843	11:3564345-3564843	ENSG00000284605,ENSG00000255367,ENSG00000255522,ENSG00000237226,ENSG00000223688
chr11	3580636	3581519	11:3580636-3581519	ENSG00000284605,ENSG00000254757,ENSG00000287906,ENSG00000255367,ENSG00000255522,ENSG00000237226,ENSG00000284639,ENSG00000230851
chr11	3604239	3604450	11:3604239-3604450	ENSG00000230851,ENSG00000238161,ENSG00000182048
chr11	3604717	3605444	11:3604717-3605444	ENSG00000287906,ENSG00000237226,ENSG00000230851,ENSG00000238161,ENSG00000182048
chr11	3614270	3615008	11:3614270-3615008	ENSG00000284605,ENSG00000254757,ENSG00000287906,ENSG00000255522,ENSG00000237226,ENSG00000230851,ENSG00000238161,ENSG00000182048
chr11	3626113	3626858	11:3626113-3626858	ENSG00000236987,ENSG00000232390,ENSG00000237226,ENSG00000230851,ENSG00000182048,ENSG00000167311,ENSG00000129744
chr11	3641862	3642642	11:3641862-3642642	ENSG00000167311,ENSG00000129744
chr11	3653815	3654778	11:3653815-3654778	-
chr11	3665842	3666274	11:3665842-3666274	ENSG00000201279,ENSG00000200201,ENSG00000129749
chr11	3684812	3685301	11:3684812-3685301	ENSG00000129749,ENSG00000110713,ENSG00000251934
chr11	3685898	3686252	11:3685898-3686252	ENSG00000110713,ENSG00000251934
chr11	3695657	3695874	11:3695657-3695874	ENSG00000110713,ENSG00000251934
chr11	3722971	3723481	11:3722971-3723481	ENSG00000110713,ENSG00000251934
chr11	3751923	3752225	11:3751923-3752225	ENSG00000110713,ENSG00000251934
chr11	3768865	3769395	11:3768865-3769395	ENSG00000110713,ENSG00000251934
chr11	3773359	3773687	11:3773359-3773687	ENSG00000110713
chr11	3785107	3785725	11:3785107-3785725	ENSG00000110713,ENSG00000251934,ENSG00000238304,ENSG00000148985
chr11	3797244	3798118	11:3797244-3798118	ENSG00000110713,ENSG00000238304,ENSG00000148985
chr11	3807734	3809410	11:3807734-3809410	ENSG00000110713,ENSG00000148985
chr11	3817548	3817926	11:3817548-3817926	ENSG00000148985
chr11	3824639	3825325	11:3824639-3825325	ENSG00000148985,ENSG00000177105
chr11	3834425	3834867	11:3834425-3834867	ENSG00000177105
chr11	3840759	3841849	11:3840759-3841849	ENSG00000148985,ENSG00000177105,ENSG00000228661,ENSG00000229368,ENSG00000284525
chr11	3849293	3849654	11:3849293-3849654	ENSG00000177105,ENSG00000229368
chr11	3854560	3856303	11:3854560-3856303	ENSG00000228661,ENSG00000167323,ENSG00000229368,ENSG00000284525,ENSG00000206976,ENSG00000255232
chr11	3865662	3866472	11:3865662-3866472	ENSG00000228661,ENSG00000167323,ENSG00000284525
chr11	3871165	3871697	11:3871165-3871697	ENSG00000228661,ENSG00000167323,ENSG00000229368,ENSG00000284525,ENSG00000230593,ENSG00000206976,ENSG00000255232
chr11	3878760	3879008	11:3878760-3879008	ENSG00000228661,ENSG00000284525
chr11	3879333	3879677	11:3879333-3879677	-
chr11	3893974	3894507	11:3893974-3894507	ENSG00000228661,ENSG00000167323,ENSG00000284525,ENSG00000230593,ENSG00000206976,ENSG00000255232
chr11	3903544	3904064	11:3903544-3904064	ENSG00000167323,ENSG00000230593,ENSG00000206976
chr11	3911756	3912023	11:3911756-3912023	ENSG00000206976
chr11	3913049	3913347	11:3913049-3913347	ENSG00000206976
chr11	3914760	3915058	11:3914760-3915058	ENSG00000206976
chr11	3942556	3943176	11:3942556-3943176	ENSG00000206976,ENSG00000255232
chr11	3946881	3947335	11:3946881-3947335	ENSG00000206976,ENSG00000255232
chr11	3949177	3949398	11:3949177-3949398	ENSG00000167323,ENSG00000206976,ENSG00000255232,ENSG00000255141
chr11	3951297	3951593	11:3951297-3951593	ENSG00000255232,ENSG00000255141
chr11	3977175	3977431	11:3977175-3977431	ENSG00000255232,ENSG00000255141,ENSG00000224555
chr11	3984833	3985524	11:3984833-3985524	ENSG00000167323,ENSG00000255232,ENSG00000255141,ENSG00000224555
chr11	3995925	3996434	11:3995925-3996434	ENSG00000236987,ENSG00000167323,ENSG00000255232,ENSG00000255141,ENSG00000224555,ENSG00000240385
chr11	4012606	4012900	11:4012606-4012900	ENSG00000240385
chr11	4020228	4020631	11:4020228-4020631	ENSG00000240385
chr11	4049086	4049396	11:4049086-4049396	-
chr11	4050144	4050413	11:4050144-4050413	ENSG00000167323
chr11	4057900	4058510	11:4057900-4058510	ENSG00000228661,ENSG00000167323,ENSG00000229368,ENSG00000284525,ENSG00000255232
chr11	4066937	4067427	11:4066937-4067427	ENSG00000229368
chr11	4069075	4069451	11:4069075-4069451	ENSG00000229368
chr11	4094340	4095304	11:4094340-4095304	ENSG00000236987,ENSG00000167323,ENSG00000167325
chr11	4102726	4103164	11:4102726-4103164	ENSG00000167325,ENSG00000255276
chr11	4105147	4105434	11:4105147-4105434	ENSG00000167325,ENSG00000255276
chr11	4145961	4146488	11:4145961-4146488	ENSG00000255276,ENSG00000231548
chr11	4182042	4182362	11:4182042-4182362	ENSG00000255276,ENSG00000254480,ENSG00000236175,ENSG00000197790
chr11	4185527	4185839	11:4185527-4185839	ENSG00000254480,ENSG00000197790
chr11	4187105	4187999	11:4187105-4187999	ENSG00000254480,ENSG00000284018,ENSG00000236175,ENSG00000283873,ENSG00000284546,ENSG00000221996,ENSG00000237272,ENSG00000181963,ENSG00000196778,ENSG00000226616,ENSG00000197790,ENSG00000232268,ENSG00000227023,ENSG00000205496,ENSG00000176798
chr11	4194886	4195244	11:4194886-4195244	ENSG00000255276,ENSG00000254480,ENSG00000255387,ENSG00000284018,ENSG00000236175,ENSG00000283873,ENSG00000284546,ENSG00000221996,ENSG00000175800,ENSG00000237272,ENSG00000181963,ENSG00000196778,ENSG00000226616,ENSG00000197790,ENSG00000232268,ENSG00000167346,ENSG00000272634,ENSG00000272664,ENSG00000271602,ENSG00000176904,ENSG00000198217,ENSG00000176900,ENSG00000197023,ENSG00000176895,ENSG00000176893,ENSG00000278870,ENSG00000227023,ENSG00000205497,ENSG00000205496
chr11	4213757	4214272	11:4213757-4214272	ENSG00000255387,ENSG00000284018,ENSG00000284306,ENSG00000236175,ENSG00000283873,ENSG00000284546,ENSG00000221996,ENSG00000175800,ENSG00000237272,ENSG00000181963,ENSG00000226616,ENSG00000272634,ENSG00000272664,ENSG00000176900,ENSG00000176895,ENSG00000278870,ENSG00000227023
chr11	4240198	4240477	11:4240198-4240477	ENSG00000284018,ENSG00000284306,ENSG00000283873,ENSG00000284546
chr11	4335454	4335776	11:4335454-4335776	ENSG00000236175,ENSG00000283873,ENSG00000284546,ENSG00000284438,ENSG00000221996,ENSG00000175800,ENSG00000237272,ENSG00000181963,ENSG00000226616,ENSG00000167332,ENSG00000167346,ENSG00000176900,ENSG00000278870,ENSG00000279012
chr11	4393247	4394024	11:4393247-4394024	ENSG00000236175,ENSG00000284546,ENSG00000221996,ENSG00000175800,ENSG00000132109,ENSG00000225101,ENSG00000237272,ENSG00000181963,ENSG00000196778,ENSG00000226616,ENSG00000278870
chr11	4433758	4434062	11:4433758-4434062	ENSG00000221996,ENSG00000175800,ENSG00000237272,ENSG00000171999,ENSG00000181963
chr11	4492980	4493690	11:4492980-4493690	ENSG00000254480,ENSG00000236175,ENSG00000283873,ENSG00000284546,ENSG00000221996,ENSG00000175800,ENSG00000225101,ENSG00000237272,ENSG00000181963,ENSG00000196778,ENSG00000226616,ENSG00000197790,ENSG00000232268,ENSG00000167332,ENSG00000197674,ENSG00000272634,ENSG00000197023,ENSG00000176893,ENSG00000227023,ENSG00000205497
chr11	4508999	4509218	11:4508999-4509218	ENSG00000181963,ENSG00000226616
chr11	4539575	4539911	11:4539575-4539911	ENSG00000236175,ENSG00000283873,ENSG00000181963,ENSG00000226616,ENSG00000197790,ENSG00000232268
chr11	4575815	4576291	11:4575815-4576291	ENSG00000197790,ENSG00000171987,ENSG00000226288,ENSG00000232268
chr11	4607792	4608596	11:4607792-4608596	ENSG00000197790,ENSG00000226288,ENSG00000232268,ENSG00000167333,ENSG00000167332,ENSG00000197674,ENSG00000167346,ENSG00000272634,ENSG00000272664,ENSG00000271602,ENSG00000198217,ENSG00000176900,ENSG00000197023,ENSG00000278870,ENSG00000205497,ENSG00000205496,ENSG00000176798
chr11	4636827	4637466	11:4636827-4637466	ENSG00000232268,ENSG00000197428,ENSG00000180785,ENSG00000167332,ENSG00000197674,ENSG00000167346,ENSG00000272634,ENSG00000272664,ENSG00000271602,ENSG00000272559,ENSG00000273051,ENSG00000201980,ENSG00000231070,ENSG00000279270,ENSG00000176922,ENSG00000176904,ENSG00000198217,ENSG00000176900,ENSG00000197023,ENSG00000176895,ENSG00000176893,ENSG00000278870,ENSG00000227023,ENSG00000205497,ENSG00000205496,ENSG00000176798,ENSG00000224300,ENSG00000230261,ENSG00000205495
chr11	4658862	4659177	11:4658862-4659177	ENSG00000180785,ENSG00000180723,ENSG00000167332,ENSG00000197674,ENSG00000167346,ENSG00000272634,ENSG00000272664,ENSG00000271602,ENSG00000272559,ENSG00000273051,ENSG00000201980,ENSG00000279270,ENSG00000176904,ENSG00000198217,ENSG00000197023,ENSG00000176895,ENSG00000176893,ENSG00000278870,ENSG00000227023,ENSG00000205497,ENSG00000205496,ENSG00000176798
chr11	4771728	4772114	11:4771728-4772114	ENSG00000167332,ENSG00000197674,ENSG00000167346,ENSG00000272634,ENSG00000272664,ENSG00000271602,ENSG00000272559,ENSG00000273051,ENSG00000201980,ENSG00000280021,ENSG00000176951,ENSG00000231070,ENSG00000279270,ENSG00000176922,ENSG00000176904,ENSG00000198217,ENSG00000176900,ENSG00000197023,ENSG00000176895,ENSG00000176893,ENSG00000278870,ENSG00000227023,ENSG00000205497,ENSG00000205496
chr11	4776391	4776969	11:4776391-4776969	ENSG00000167332,ENSG00000197674,ENSG00000167346,ENSG00000272634,ENSG00000272664,ENSG00000271602,ENSG00000272559,ENSG00000273051,ENSG00000201980,ENSG00000280021,ENSG00000176951,ENSG00000231070,ENSG00000279270,ENSG00000176922,ENSG00000176904,ENSG00000198217,ENSG00000176900,ENSG00000197023,ENSG00000176895,ENSG00000176893,ENSG00000278870,ENSG00000227023,ENSG00000205497,ENSG00000205496,ENSG00000176798,ENSG00000205495
chr11	4826498	4826718	11:4826498-4826718	ENSG00000167332,ENSG00000197674,ENSG00000272634,ENSG00000272664,ENSG00000271602,ENSG00000272559,ENSG00000273051,ENSG00000231070,ENSG00000279270,ENSG00000176925,ENSG00000197984,ENSG00000176922,ENSG00000176904,ENSG00000198217,ENSG00000176900,ENSG00000197023,ENSG00000176895,ENSG00000176893,ENSG00000278870,ENSG00000227023,ENSG00000205497,ENSG00000205496
chr11	4830910	4831345	11:4830910-4831345	ENSG00000167332,ENSG00000197674,ENSG00000167346,ENSG00000272634,ENSG00000272664,ENSG00000271602,ENSG00000272559,ENSG00000273051,ENSG00000176951,ENSG00000231070,ENSG00000279270,ENSG00000176925,ENSG00000197984,ENSG00000176922,ENSG00000176904,ENSG00000198217,ENSG00000176900,ENSG00000197023,ENSG00000176895,ENSG00000176893,ENSG00000278870,ENSG00000227023,ENSG00000205497,ENSG00000205496
chr11	5007726	5007992	11:5007726-5007992	ENSG00000167346,ENSG00000176904,ENSG00000198217,ENSG00000176900,ENSG00000197023,ENSG00000176895,ENSG00000176893,ENSG00000278870,ENSG00000227023,ENSG00000205497,ENSG00000205496,ENSG00000225003,ENSG00000176798,ENSG00000224300,ENSG00000230261,ENSG00000205495,ENSG00000176787,ENSG00000273085
chr11	5087205	5087681	11:5087205-5087681	ENSG00000167346,ENSG00000271602,ENSG00000176904,ENSG00000198217,ENSG00000176900,ENSG00000197023,ENSG00000176895,ENSG00000176893,ENSG00000278870,ENSG00000227023,ENSG00000205497,ENSG00000205496,ENSG00000176798,ENSG00000224300,ENSG00000230261,ENSG00000205495,ENSG00000176787,ENSG00000273085,ENSG00000237354,ENSG00000226157,ENSG00000203560,ENSG00000236897,ENSG00000171944,ENSG00000176752,ENSG00000176748,ENSG00000223735,ENSG00000236359,ENSG00000176239,ENSG00000230087,ENSG00000184321,ENSG00000167360,ENSG00000277514
chr11	5123993	5124556	11:5123993-5124556	ENSG00000176900,ENSG00000176895,ENSG00000176893,ENSG00000227023,ENSG00000205496,ENSG00000230261,ENSG00000205495,ENSG00000176787,ENSG00000273085,ENSG00000203560,ENSG00000236897,ENSG00000205494,ENSG00000171944,ENSG00000176752,ENSG00000176748,ENSG00000279012,ENSG00000236359,ENSG00000176239,ENSG00000230087,ENSG00000236248,ENSG00000184321,ENSG00000167360,ENSG00000277932
chr11	5151704	5152091	11:5151704-5152091	ENSG00000176900,ENSG00000197023,ENSG00000176895,ENSG00000176893,ENSG00000278870,ENSG00000227023,ENSG00000205497,ENSG00000230261,ENSG00000205495,ENSG00000176787,ENSG00000273085,ENSG00000203560,ENSG00000236897,ENSG00000171944,ENSG00000182070,ENSG00000176752,ENSG00000176748,ENSG00000221031,ENSG00000223735,ENSG00000279012,ENSG00000236359,ENSG00000176239,ENSG00000230087,ENSG00000236248,ENSG00000184321,ENSG00000167360,ENSG00000248424,ENSG00000167359,ENSG00000187918,ENSG00000184478
chr11	5204744	5205087	11:5204744-5205087	ENSG00000176752,ENSG00000176748,ENSG00000176742,ENSG00000224091,ENSG00000221031,ENSG00000279012,ENSG00000236359,ENSG00000176239,ENSG00000230087,ENSG00000236248
chr11	5234280	5234844	11:5234280-5234844	ENSG00000176752,ENSG00000176748,ENSG00000224091,ENSG00000285498,ENSG00000221031,ENSG00000244734,ENSG00000223609,ENSG00000229988,ENSG00000260629,ENSG00000213934,ENSG00000284931,ENSG00000196565,ENSG00000223735,ENSG00000279012,ENSG00000236359,ENSG00000176239,ENSG00000230087,ENSG00000236248,ENSG00000184321,ENSG00000167360
chr11	5245131	5245372	11:5245131-5245372	ENSG00000221031,ENSG00000223609,ENSG00000229988,ENSG00000260629,ENSG00000213934,ENSG00000284931,ENSG00000196565
chr11	5255301	5255578	11:5255301-5255578	ENSG00000176748,ENSG00000221031,ENSG00000229988,ENSG00000260629,ENSG00000213934,ENSG00000284931,ENSG00000196565,ENSG00000213931,ENSG00000223735,ENSG00000279012,ENSG00000236359,ENSG00000176239,ENSG00000230087
chr11	5275631	5276082	11:5275631-5276082	ENSG00000176752,ENSG00000176748,ENSG00000221031,ENSG00000229988,ENSG00000260629,ENSG00000213934,ENSG00000284931,ENSG00000196565,ENSG00000213931,ENSG00000229093,ENSG00000183251,ENSG00000223735,ENSG00000279012,ENSG00000236359,ENSG00000176239,ENSG00000230087,ENSG00000236248,ENSG00000184321,ENSG00000167360,ENSG00000248424,ENSG00000167359,ENSG00000187918
chr11	5280568	5281092	11:5280568-5281092	ENSG00000176895,ENSG00000176752,ENSG00000176748,ENSG00000221031,ENSG00000260629,ENSG00000213934,ENSG00000284931,ENSG00000196565,ENSG00000213931,ENSG00000229093,ENSG00000183251,ENSG00000223735,ENSG00000279012,ENSG00000236359,ENSG00000176239,ENSG00000230087,ENSG00000236248,ENSG00000184321,ENSG00000167360,ENSG00000248424,ENSG00000167359,ENSG00000187918
chr11	5288112	5288562	11:5288112-5288562	ENSG00000229093,ENSG00000183251,ENSG00000223735,ENSG00000279012,ENSG00000236359,ENSG00000176239,ENSG00000230087,ENSG00000236248,ENSG00000167360
chr11	5291244	5291665	11:5291244-5291665	ENSG00000229093,ENSG00000183251,ENSG00000223735,ENSG00000279012,ENSG00000236359,ENSG00000176239,ENSG00000230087,ENSG00000236248,ENSG00000167360
chr11	5380685	5381133	11:5380685-5381133	ENSG00000223735,ENSG00000279012,ENSG00000236359,ENSG00000176239,ENSG00000230087,ENSG00000236248,ENSG00000184698,ENSG00000184321,ENSG00000167360,ENSG00000248424,ENSG00000167359,ENSG00000187918
chr11	5476192	5476821	11:5476192-5476821	ENSG00000184321,ENSG00000167360,ENSG00000248424,ENSG00000167359,ENSG00000187918,ENSG00000230484,ENSG00000181616,ENSG00000248553,ENSG00000231049,ENSG00000233646,ENSG00000229534,ENSG00000187747,ENSG00000181017,ENSG00000181001,ENSG00000180988,ENSG00000277932
chr11	5485945	5486613	11:5485945-5486613	ENSG00000230261,ENSG00000196565,ENSG00000213931,ENSG00000167355,ENSG00000279012,ENSG00000236359,ENSG00000176239,ENSG00000230087,ENSG00000236248,ENSG00000184321,ENSG00000167360,ENSG00000248424,ENSG00000167359,ENSG00000187918,ENSG00000230484,ENSG00000181609,ENSG00000175520,ENSG00000175518,ENSG00000181616,ENSG00000248553,ENSG00000231049,ENSG00000233646,ENSG00000229534,ENSG00000187747,ENSG00000181023,ENSG00000181074,ENSG00000181017,ENSG00000181009,ENSG00000181001,ENSG00000233563,ENSG00000180974,ENSG00000277932,ENSG00000277514,ENSG00000184478,ENSG00000188691
chr11	5511286	5511778	11:5511286-5511778	ENSG00000196565,ENSG00000213931,ENSG00000167355,ENSG00000175520,ENSG00000175518,ENSG00000224295,ENSG00000181616,ENSG00000248553,ENSG00000231049,ENSG00000233646
chr11	5527735	5528035	11:5527735-5528035	ENSG00000167355,ENSG00000167360,ENSG00000248424,ENSG00000167359,ENSG00000187918,ENSG00000175520,ENSG00000175518,ENSG00000224295,ENSG00000249633,ENSG00000181616,ENSG00000248553,ENSG00000231049,ENSG00000233646,ENSG00000229534,ENSG00000187747
chr11	5531111	5531565	11:5531111-5531565	ENSG00000167355,ENSG00000167360,ENSG00000248424,ENSG00000167359,ENSG00000187918,ENSG00000230484,ENSG00000175520,ENSG00000175518,ENSG00000224295,ENSG00000249633,ENSG00000181616,ENSG00000248553,ENSG00000231049,ENSG00000233646,ENSG00000229534,ENSG00000187747,ENSG00000181017
chr11	5596674	5597155	11:5596674-5597155	ENSG00000231049,ENSG00000233646,ENSG00000229534,ENSG00000187747,ENSG00000121236,ENSG00000258588
chr11	5600189	5600775	11:5600189-5600775	ENSG00000181616,ENSG00000248553,ENSG00000231049,ENSG00000233646,ENSG00000229534,ENSG00000187747,ENSG00000121236,ENSG00000258588,ENSG00000181074,ENSG00000181017,ENSG00000181001,ENSG00000277932
chr11	5624473	5625562	11:5624473-5625562	ENSG00000239920,ENSG00000181616,ENSG00000248553,ENSG00000231049,ENSG00000233646,ENSG00000229534,ENSG00000187747,ENSG00000121236,ENSG00000258588,ENSG00000258659,ENSG00000181023,ENSG00000181074,ENSG00000181017,ENSG00000181001
chr11	5665304	5665772	11:5665304-5665772	ENSG00000239920,ENSG00000181017
chr11	5683750	5685384	11:5683750-5685384	ENSG00000239920,ENSG00000132256,ENSG00000132274
chr11	5689554	5689933	11:5689554-5689933	ENSG00000132256,ENSG00000132274
chr11	5690556	5691245	11:5690556-5691245	ENSG00000132256,ENSG00000132274
chr11	5692072	5692383	11:5692072-5692383	ENSG00000132256,ENSG00000132274
chr11	5700384	5700900	11:5700384-5700900	ENSG00000229534,ENSG00000132256,ENSG00000132274,ENSG00000181109,ENSG00000181023,ENSG00000181074,ENSG00000181017
chr11	5708502	5708795	11:5708502-5708795	ENSG00000233646,ENSG00000187747,ENSG00000132274,ENSG00000181109,ENSG00000181023,ENSG00000181074,ENSG00000181017,ENSG00000181001
chr11	5713617	5714179	11:5713617-5714179	ENSG00000248424,ENSG00000187918,ENSG00000181616,ENSG00000231049,ENSG00000233646,ENSG00000229534,ENSG00000187747,ENSG00000132256,ENSG00000132274,ENSG00000232381,ENSG00000181109,ENSG00000181023,ENSG00000181074,ENSG00000181017,ENSG00000181009,ENSG00000181001,ENSG00000184478
chr11	5719746	5720084	11:5719746-5720084	ENSG00000248424,ENSG00000187918,ENSG00000248553,ENSG00000231049,ENSG00000233646,ENSG00000229534,ENSG00000187747,ENSG00000132274,ENSG00000232381,ENSG00000181109,ENSG00000181023,ENSG00000181074,ENSG00000181017,ENSG00000181009,ENSG00000181001,ENSG00000180974,ENSG00000277514
chr11	5808368	5809550	11:5808368-5809550	ENSG00000248424,ENSG00000167359,ENSG00000230484,ENSG00000248553,ENSG00000231049,ENSG00000233646,ENSG00000229534,ENSG00000187747,ENSG00000181023,ENSG00000181074,ENSG00000181017,ENSG00000181009,ENSG00000181001,ENSG00000236965,ENSG00000180988,ENSG00000180974,ENSG00000277932
chr11	5815442	5815912	11:5815442-5815912	ENSG00000184321,ENSG00000167360,ENSG00000248424,ENSG00000167359,ENSG00000187918,ENSG00000231049,ENSG00000233646,ENSG00000229534,ENSG00000187747,ENSG00000181023,ENSG00000181074,ENSG00000181017,ENSG00000181009,ENSG00000181001,ENSG00000236965,ENSG00000180988,ENSG00000183269,ENSG00000233563,ENSG00000180974,ENSG00000277932,ENSG00000277514,ENSG00000184478
chr11	5818682	5819087	11:5818682-5819087	ENSG00000181074,ENSG00000181017,ENSG00000181001,ENSG00000180988,ENSG00000180974
chr11	5847682	5848085	11:5847682-5848085	ENSG00000205497,ENSG00000230261,ENSG00000176239,ENSG00000230087,ENSG00000236248,ENSG00000184321,ENSG00000167360,ENSG00000248424,ENSG00000167359,ENSG00000187918,ENSG00000248553,ENSG00000231049,ENSG00000233646,ENSG00000229534,ENSG00000187747,ENSG00000181023,ENSG00000181074,ENSG00000181017,ENSG00000181009,ENSG00000181001,ENSG00000205409,ENSG00000183269,ENSG00000233563,ENSG00000180974,ENSG00000277932,ENSG00000277514,ENSG00000184478,ENSG00000188691,ENSG00000183313,ENSG00000254831
chr11	6022907	6023425	11:6022907-6023425	ENSG00000277514,ENSG00000184478,ENSG00000188691,ENSG00000183313,ENSG00000254831,ENSG00000183389,ENSG00000202147,ENSG00000180934,ENSG00000255481,ENSG00000262980,ENSG00000234895,ENSG00000254444,ENSG00000180909,ENSG00000255307,ENSG00000270435,ENSG00000282556
chr11	6025007	6025253	11:6025007-6025253	ENSG00000188691,ENSG00000183313,ENSG00000254831,ENSG00000183389,ENSG00000202147,ENSG00000180934,ENSG00000255481,ENSG00000262980
chr11	6084504	6085041	11:6084504-6085041	ENSG00000277514,ENSG00000184478,ENSG00000188691,ENSG00000183313,ENSG00000254831,ENSG00000183389,ENSG00000255481,ENSG00000262980,ENSG00000234895,ENSG00000180919,ENSG00000180909,ENSG00000255307
chr11	6094099	6094634	11:6094099-6094634	ENSG00000277932,ENSG00000277514,ENSG00000184478,ENSG00000188691,ENSG00000183313,ENSG00000254831,ENSG00000183389,ENSG00000255481,ENSG00000262980,ENSG00000234895,ENSG00000180919,ENSG00000254444,ENSG00000180909,ENSG00000255307
chr11	6127966	6128465	11:6127966-6128465	ENSG00000184478,ENSG00000188691,ENSG00000183313,ENSG00000254831,ENSG00000183389,ENSG00000255481,ENSG00000262980,ENSG00000234895,ENSG00000180919,ENSG00000254444,ENSG00000180913,ENSG00000180909,ENSG00000255307
chr11	6200969	6201820	11:6200969-6201820	ENSG00000183313,ENSG00000254831,ENSG00000255481,ENSG00000254444,ENSG00000180909,ENSG00000255307,ENSG00000175485,ENSG00000267940,ENSG00000180878
chr11	6212236	6212526	11:6212236-6212526	ENSG00000254444,ENSG00000180909,ENSG00000255307,ENSG00000267940,ENSG00000180878,ENSG00000051009
chr11	6225956	6226202	11:6225956-6226202	ENSG00000254444,ENSG00000180909,ENSG00000255307,ENSG00000051009,ENSG00000132259,ENSG00000270435
chr11	6234422	6235350	11:6234422-6235350	ENSG00000183313,ENSG00000254831,ENSG00000254444,ENSG00000180909,ENSG00000255307,ENSG00000051009,ENSG00000132259,ENSG00000270435
chr11	6249729	6250171	11:6249729-6250171	ENSG00000183313,ENSG00000254831,ENSG00000255481,ENSG00000262980,ENSG00000254444,ENSG00000180909,ENSG00000255307,ENSG00000132259,ENSG00000110148,ENSG00000270435
chr11	6258818	6259363	11:6258818-6259363	ENSG00000110148,ENSG00000270435
chr11	6259806	6260023	11:6259806-6260023	ENSG00000110148,ENSG00000270435
chr11	6315781	6316353	11:6315781-6316353	ENSG00000254831,ENSG00000254444,ENSG00000270435,ENSG00000170955,ENSG00000282556
chr11	6319953	6321044	11:6319953-6321044	ENSG00000270435,ENSG00000170955,ENSG00000282556
chr11	6353443	6353706	11:6353443-6353706	ENSG00000181009,ENSG00000183313,ENSG00000254831,ENSG00000183389,ENSG00000270435,ENSG00000170955,ENSG00000282556,ENSG00000254443
chr11	6363034	6363484	11:6363034-6363484	ENSG00000254831,ENSG00000270435,ENSG00000254443
chr11	6378084	6378649	11:6378084-6378649	ENSG00000110169
chr11	6379344	6379693	11:6379344-6379693	ENSG00000110169
chr11	6390013	6390776	11:6390013-6390776	ENSG00000166311,ENSG00000166313,ENSG00000110169
chr11	6402351	6403228	11:6402351-6403228	ENSG00000166311,ENSG00000166313
chr11	6418164	6419725	11:6418164-6419725	ENSG00000166311,ENSG00000166313
chr11	6439080	6439343	11:6439080-6439343	ENSG00000110169
chr11	6443373	6443820	11:6443373-6443820	ENSG00000110169,ENSG00000110171
chr11	6468984	6469553	11:6468984-6469553	ENSG00000110171,ENSG00000132254,ENSG00000283977,ENSG00000132286
chr11	6473613	6474648	11:6473613-6474648	ENSG00000110171,ENSG00000132254,ENSG00000283977,ENSG00000132286
chr11	6481175	6481970	11:6481175-6481970	ENSG00000110171,ENSG00000132254,ENSG00000283977,ENSG00000132286,ENSG00000254595,ENSG00000179532
chr11	6505641	6506081	11:6505641-6506081	ENSG00000179532
chr11	6531247	6531761	11:6531247-6531761	ENSG00000179532,ENSG00000132275,ENSG00000254400,ENSG00000158042
chr11	6568434	6568745	11:6568434-6568745	ENSG00000179532
chr11	6571073	6571435	11:6571073-6571435	ENSG00000179532
chr11	6576830	6577284	11:6576830-6577284	ENSG00000179532
chr11	6586633	6586882	11:6586633-6586882	ENSG00000132275,ENSG00000254400
chr11	6593550	6594213	11:6593550-6594213	ENSG00000132275,ENSG00000254400,ENSG00000166333
chr11	6603389	6604731	11:6603389-6604731	ENSG00000132275,ENSG00000254400,ENSG00000166333,ENSG00000166337,ENSG00000254641
chr11	6606870	6607454	11:6606870-6607454	ENSG00000132275,ENSG00000254400,ENSG00000166333,ENSG00000166337,ENSG00000254641
chr11	6611868	6612813	11:6611868-6612813	ENSG00000132275,ENSG00000254400,ENSG00000166333,ENSG00000166337,ENSG00000254641,ENSG00000285338,ENSG00000166340,ENSG00000255680,ENSG00000255390
chr11	6618144	6618817	11:6618144-6618817	ENSG00000166337,ENSG00000254641,ENSG00000285338,ENSG00000166340,ENSG00000255680,ENSG00000255390
chr11	6619155	6619721	11:6619155-6619721	ENSG00000132275,ENSG00000254400,ENSG00000166333,ENSG00000166337,ENSG00000254641,ENSG00000285338,ENSG00000166340,ENSG00000255680,ENSG00000255390
chr11	6635244	6635905	11:6635244-6635905	ENSG00000285338,ENSG00000166340,ENSG00000255680,ENSG00000166341,ENSG00000255390,ENSG00000255410
chr11	6646775	6647521	11:6646775-6647521	ENSG00000166341,ENSG00000255390,ENSG00000255410
chr11	6655058	6655868	11:6655058-6655868	ENSG00000166341
chr11	6667786	6668250	11:6667786-6668250	ENSG00000166341,ENSG00000158042
chr11	6671983	6672205	11:6671983-6672205	ENSG00000158042
chr11	6672798	6673116	11:6672798-6673116	ENSG00000158042
chr11	6682882	6683760	11:6682882-6683760	ENSG00000132275,ENSG00000254400,ENSG00000166333,ENSG00000166337,ENSG00000254641,ENSG00000285338,ENSG00000166340,ENSG00000255680,ENSG00000255390,ENSG00000158042,ENSG00000241678
chr11	6703390	6703937	11:6703390-6703937	ENSG00000132275,ENSG00000254400,ENSG00000158042,ENSG00000241678
chr11	6728237	6728696	11:6728237-6728696	ENSG00000254838
chr11	6733782	6734127	11:6733782-6734127	ENSG00000254838
chr11	6737879	6738163	11:6737879-6738163	ENSG00000254838,ENSG00000254781,ENSG00000279486,ENSG00000184933,ENSG00000254712,ENSG00000166363
chr11	6745668	6745950	11:6745668-6745950	ENSG00000254838,ENSG00000254781
chr11	6746396	6746726	11:6746396-6746726	ENSG00000254838,ENSG00000254781
chr11	6747175	6747483	11:6747175-6747483	ENSG00000254838,ENSG00000254781
chr11	6757318	6757831	11:6757318-6757831	ENSG00000254838,ENSG00000254781,ENSG00000279486,ENSG00000184933
chr11	6772294	6772997	11:6772294-6772997	ENSG00000188124,ENSG00000279486,ENSG00000184933,ENSG00000254712,ENSG00000166363,ENSG00000170790,ENSG00000170782,ENSG00000166368
chr11	6812355	6812811	11:6812355-6812811	ENSG00000279486,ENSG00000184933,ENSG00000254712,ENSG00000166363,ENSG00000170790,ENSG00000170782,ENSG00000166368,ENSG00000170748
chr11	6925706	6927261	11:6925706-6927261	ENSG00000283415,ENSG00000254712,ENSG00000166363,ENSG00000170790,ENSG00000170782,ENSG00000166368,ENSG00000178358,ENSG00000149054
chr11	6941958	6942384	11:6941958-6942384	ENSG00000283415,ENSG00000166363,ENSG00000170790,ENSG00000170782,ENSG00000166368,ENSG00000149054
chr11	7004557	7004817	11:7004557-7004817	ENSG00000254712,ENSG00000166363,ENSG00000170790,ENSG00000170782,ENSG00000166368,ENSG00000170748
chr11	7011733	7012215	11:7011733-7012215	ENSG00000254712,ENSG00000166363,ENSG00000170790,ENSG00000170782,ENSG00000166368,ENSG00000149050,ENSG00000158077,ENSG00000170748
chr11	7019808	7020950	11:7019808-7020950	ENSG00000166363,ENSG00000170790,ENSG00000170782,ENSG00000166368,ENSG00000149050,ENSG00000158077,ENSG00000170748
chr11	7144078	7144334	11:7144078-7144334	ENSG00000170748,ENSG00000255179,ENSG00000221703
chr11	7155070	7155467	11:7155070-7155467	ENSG00000166363,ENSG00000170790,ENSG00000166368,ENSG00000170748,ENSG00000255179,ENSG00000221703,ENSG00000254707,ENSG00000241008,ENSG00000183303,ENSG00000182334
chr11	7157030	7157353	11:7157030-7157353	ENSG00000170748,ENSG00000255179,ENSG00000221703
chr11	7204804	7205034	11:7204804-7205034	ENSG00000170748,ENSG00000255179,ENSG00000221703
chr11	7251637	7252881	11:7251637-7252881	ENSG00000170790,ENSG00000170782,ENSG00000166368,ENSG00000170748,ENSG00000255179,ENSG00000221703,ENSG00000170743,ENSG00000176716,ENSG00000241008
chr11	7398945	7399237	11:7398945-7399237	ENSG00000170748,ENSG00000176716,ENSG00000241008,ENSG00000182334
chr11	7414253	7414711	11:7414253-7414711	ENSG00000166363,ENSG00000170790,ENSG00000170748,ENSG00000255179,ENSG00000221703,ENSG00000183378,ENSG00000254707,ENSG00000176716,ENSG00000166408,ENSG00000241008,ENSG00000183303,ENSG00000182334,ENSG00000170688
chr11	7436563	7437013	11:7436563-7437013	ENSG00000170748,ENSG00000251364
chr11	7442553	7442849	11:7442553-7442849	ENSG00000170748,ENSG00000251364,ENSG00000183801,ENSG00000254707
chr11	7496133	7496532	11:7496133-7496532	ENSG00000251364,ENSG00000183801,ENSG00000254707
chr11	7498007	7498658	11:7498007-7498658	ENSG00000251364,ENSG00000183801
chr11	7512568	7514582	11:7512568-7514582	ENSG00000251364,ENSG00000183801,ENSG00000166387
chr11	7527038	7527306	11:7527038-7527306	-
chr11	7577819	7578484	11:7577819-7578484	ENSG00000166387,ENSG00000254864,ENSG00000254707
chr11	7591997	7592229	11:7591997-7592229	ENSG00000166387
chr11	7592824	7593103	11:7592824-7593103	ENSG00000166387
chr11	7600271	7600815	11:7600271-7600815	ENSG00000166387
chr11	7650868	7651891	11:7650868-7651891	ENSG00000166387,ENSG00000254707
chr11	7657315	7657770	11:7657315-7657770	ENSG00000166387,ENSG00000254864,ENSG00000183378,ENSG00000254707,ENSG00000176716
chr11	7665676	7666142	11:7665676-7666142	ENSG00000254864,ENSG00000166394,ENSG00000183378,ENSG00000275612,ENSG00000276668,ENSG00000254707
chr11	7673354	7674504	11:7673354-7674504	ENSG00000166394,ENSG00000254707
chr11	7688215	7688464	11:7688215-7688464	ENSG00000183378,ENSG00000275612,ENSG00000276668,ENSG00000254707,ENSG00000176716
chr11	7694789	7695042	11:7694789-7695042	ENSG00000183378,ENSG00000275612,ENSG00000276668,ENSG00000254707,ENSG00000176716
chr11	7752283	7752557	11:7752283-7752557	ENSG00000183378,ENSG00000254707,ENSG00000176716,ENSG00000227892,ENSG00000166408,ENSG00000241008,ENSG00000183303,ENSG00000182334,ENSG00000170688
chr11	7892457	7893232	11:7892457-7893232	ENSG00000271758,ENSG00000176716,ENSG00000254951,ENSG00000166408,ENSG00000241008,ENSG00000183303,ENSG00000182334,ENSG00000170688,ENSG00000252769,ENSG00000182261,ENSG00000175390,ENSG00000254642
chr11	7936683	7936898	11:7936683-7936898	ENSG00000254951,ENSG00000182334,ENSG00000170688,ENSG00000279000,ENSG00000170683,ENSG00000182261,ENSG00000254642
chr11	7986838	7987605	11:7986838-7987605	ENSG00000271758,ENSG00000254951,ENSG00000182334,ENSG00000170688,ENSG00000182261,ENSG00000175390,ENSG00000254642
chr11	8006321	8006663	11:8006321-8006663	ENSG00000182261,ENSG00000254642,ENSG00000255420
chr11	8011267	8011556	11:8011267-8011556	ENSG00000182261,ENSG00000255420,ENSG00000166402
chr11	8018946	8020267	11:8018946-8020267	ENSG00000182261,ENSG00000255420,ENSG00000166402
chr11	8033281	8033624	11:8033281-8033624	ENSG00000182261,ENSG00000254642,ENSG00000255420,ENSG00000166402,ENSG00000254921,ENSG00000248332,ENSG00000279391
chr11	8068408	8069156	11:8068408-8069156	ENSG00000248332,ENSG00000279391
chr11	8080810	8081926	11:8080810-8081926	ENSG00000166402,ENSG00000279391
chr11	8090904	8091230	11:8090904-8091230	ENSG00000279391
chr11	8099414	8099750	11:8099414-8099750	ENSG00000183303,ENSG00000182334,ENSG00000170688,ENSG00000182261,ENSG00000166402,ENSG00000254921,ENSG00000279391
chr11	8159344	8159649	11:8159344-8159649	ENSG00000166405,ENSG00000246820
chr11	8167928	8168211	11:8167928-8168211	ENSG00000166405,ENSG00000246820
chr11	8168631	8169272	11:8168631-8169272	ENSG00000166405,ENSG00000246820
chr11	8192516	8192998	11:8192516-8192998	-
chr11	8202153	8202735	11:8202153-8202735	-
chr11	8206088	8207165	11:8206088-8207165	-
chr11	8215748	8215989	11:8215748-8215989	-
chr11	8222683	8223282	11:8222683-8223282	-
chr11	8225574	8225968	11:8225574-8225968	ENSG00000166407
chr11	8262621	8264222	11:8262621-8264222	ENSG00000166407
chr11	8267847	8268760	11:8267847-8268760	ENSG00000166407
chr11	8273374	8273601	11:8273374-8273601	ENSG00000166407
chr11	8283457	8284182	11:8283457-8284182	-
chr11	8295326	8295646	11:8295326-8295646	-
chr11	8299152	8299756	11:8299152-8299756	-
chr11	8327805	8328135	11:8327805-8328135	-
chr11	8328756	8329208	11:8328756-8329208	-
chr11	8331984	8332659	11:8331984-8332659	-
chr11	8338200	8338490	11:8338200-8338490	-
chr11	8354602	8355432	11:8354602-8355432	-
chr11	8384304	8384780	11:8384304-8384780	-
chr11	8388960	8389319	11:8388960-8389319	-
chr11	8442314	8442814	11:8442314-8442814	ENSG00000130413
chr11	8551996	8552501	11:8551996-8552501	ENSG00000252778
chr11	8566618	8567023	11:8566618-8567023	ENSG00000130413,ENSG00000252778
chr11	8571082	8571489	11:8571082-8571489	ENSG00000130413
chr11	8573918	8574145	11:8573918-8574145	ENSG00000130413
chr11	8584568	8584959	11:8584568-8584959	ENSG00000130413
chr11	8593659	8594509	11:8593659-8594509	ENSG00000130413
chr11	8597220	8597532	11:8597220-8597532	ENSG00000130413
chr11	8603907	8604561	11:8603907-8604561	ENSG00000130413
chr11	8610871	8611260	11:8610871-8611260	ENSG00000166436
chr11	8682197	8683113	11:8682197-8683113	ENSG00000166436,ENSG00000254900,ENSG00000166441,ENSG00000200983,ENSG00000212607,ENSG00000254665,ENSG00000252905
chr11	8688287	8689319	11:8688287-8689319	ENSG00000166436,ENSG00000254900,ENSG00000166441,ENSG00000200983,ENSG00000212607,ENSG00000166444,ENSG00000254665
chr11	8697683	8698097	11:8697683-8698097	ENSG00000166444,ENSG00000254665
chr11	8700040	8700270	11:8700040-8700270	ENSG00000166444,ENSG00000254665
chr11	8728603	8728820	11:8728603-8728820	ENSG00000166444
chr11	8774479	8774807	11:8774479-8774807	ENSG00000166444,ENSG00000255159
chr11	8810534	8811063	11:8810534-8811063	ENSG00000166444,ENSG00000252905
chr11	8813539	8813978	11:8813539-8813978	ENSG00000166444,ENSG00000252905
chr11	8870399	8871296	11:8870399-8871296	ENSG00000166444,ENSG00000252905,ENSG00000202276
chr11	8873938	8874433	11:8873938-8874433	ENSG00000166444,ENSG00000252905,ENSG00000202276
chr11	8910367	8911883	11:8910367-8911883	ENSG00000166444,ENSG00000252905,ENSG00000166452,ENSG00000176029,ENSG00000176009
chr11	8914339	8914670	11:8914339-8914670	ENSG00000166452
chr11	8948769	8949470	11:8948769-8949470	ENSG00000252905,ENSG00000166452,ENSG00000176029,ENSG00000176009,ENSG00000223080,ENSG00000254860,ENSG00000175348
chr11	8959567	8959814	11:8959567-8959814	ENSG00000176029,ENSG00000176009,ENSG00000254860,ENSG00000175348
chr11	8964003	8965230	11:8964003-8965230	ENSG00000166452,ENSG00000176029,ENSG00000176009,ENSG00000254860,ENSG00000175348
chr11	8988580	8988917	11:8988580-8988917	ENSG00000253973,ENSG00000175352,ENSG00000254860
chr11	8989384	8989800	11:8989384-8989800	ENSG00000175352
chr11	9001740	9002232	11:9001740-9002232	ENSG00000253973,ENSG00000175352
chr11	9003522	9004451	11:9003522-9004451	ENSG00000253973,ENSG00000175352
chr11	9015639	9016024	11:9015639-9016024	ENSG00000175356
chr11	9053429	9053814	11:9053429-9053814	ENSG00000175356
chr11	9060866	9061160	11:9060866-9061160	ENSG00000175356
chr11	9091030	9091881	11:9091030-9091881	ENSG00000213538,ENSG00000264984,ENSG00000286935,ENSG00000175356
chr11	9093101	9093606	11:9093101-9093606	ENSG00000213538,ENSG00000264984,ENSG00000286935,ENSG00000175356
chr11	9099658	9100029	11:9099658-9100029	ENSG00000213538,ENSG00000264984,ENSG00000286935,ENSG00000175356
chr11	9130265	9130739	11:9130265-9130739	ENSG00000175356
chr11	9137507	9138196	11:9137507-9138196	ENSG00000184014,ENSG00000175356
chr11	9160192	9160661	11:9160192-9160661	ENSG00000254397,ENSG00000201998
chr11	9165932	9166206	11:9165932-9166206	ENSG00000254397,ENSG00000201998,ENSG00000184014
chr11	9184465	9184767	11:9184465-9184767	ENSG00000184014
chr11	9201882	9202157	11:9201882-9202157	ENSG00000184014
chr11	9203778	9204161	11:9203778-9204161	ENSG00000184014
chr11	9208873	9209500	11:9208873-9209500	ENSG00000184014
chr11	9231288	9232307	11:9231288-9232307	ENSG00000254397,ENSG00000201998,ENSG00000255097,ENSG00000184014
chr11	9250138	9250721	11:9250138-9250721	ENSG00000254397,ENSG00000201998,ENSG00000255097,ENSG00000184014
chr11	9263831	9265646	11:9263831-9265646	ENSG00000184014
chr11	9273487	9274138	11:9273487-9274138	ENSG00000201998,ENSG00000273725,ENSG00000184014
chr11	9280583	9281139	11:9280583-9281139	ENSG00000254397,ENSG00000201998,ENSG00000254884,ENSG00000166471,ENSG00000273725,ENSG00000184014
chr11	9314177	9315022	11:9314177-9315022	ENSG00000254397,ENSG00000201998,ENSG00000254884,ENSG00000166471
chr11	9319212	9319535	11:9319212-9319535	ENSG00000254884,ENSG00000166471
chr11	9347133	9347626	11:9347133-9347626	ENSG00000254397,ENSG00000201998
chr11	9364137	9364806	11:9364137-9364806	ENSG00000268403,ENSG00000254397,ENSG00000201998,ENSG00000205339,ENSG00000254884,ENSG00000166471
chr11	9384301	9385428	11:9384301-9385428	ENSG00000254397,ENSG00000201998,ENSG00000205339,ENSG00000254884
chr11	9392849	9393446	11:9392849-9393446	ENSG00000254397,ENSG00000201998,ENSG00000205339
chr11	9460411	9461568	11:9460411-9461568	ENSG00000166478,ENSG00000268403,ENSG00000254397,ENSG00000201998
chr11	9506574	9507178	11:9506574-9507178	ENSG00000166478,ENSG00000254397,ENSG00000201998
chr11	9535177	9535650	11:9535177-9535650	-
chr11	9551754	9552512	11:9551754-9552512	ENSG00000238387,ENSG00000166483
chr11	9566071	9566278	11:9566071-9566278	ENSG00000238387,ENSG00000166483
chr11	9568916	9569226	11:9568916-9569226	ENSG00000238387,ENSG00000166483
chr11	9573000	9574231	11:9573000-9574231	ENSG00000238387,ENSG00000166483
chr11	9588626	9588872	11:9588626-9588872	ENSG00000238387,ENSG00000166483
chr11	9590548	9590804	11:9590548-9590804	ENSG00000166483
chr11	9601215	9601732	11:9601215-9601732	ENSG00000243964,ENSG00000238387,ENSG00000166483
chr11	9605829	9606099	11:9605829-9606099	ENSG00000243964,ENSG00000238387
chr11	9613292	9614660	11:9613292-9614660	ENSG00000243964,ENSG00000238387,ENSG00000166483
chr11	9633643	9634043	11:9633643-9634043	ENSG00000255463
chr11	9640003	9640351	11:9640003-9640351	ENSG00000133789,ENSG00000239470,ENSG00000255463
chr11	9643824	9644137	11:9643824-9644137	-
chr11	9652090	9652870	11:9652090-9652870	ENSG00000133789,ENSG00000239470,ENSG00000255463
chr11	9662290	9662660	11:9662290-9662660	ENSG00000133789,ENSG00000239470
chr11	9663806	9664522	11:9663806-9664522	ENSG00000133789,ENSG00000239470
chr11	9681893	9682164	11:9681893-9682164	ENSG00000201564
chr11	9688091	9688322	11:9688091-9688322	ENSG00000201564
chr11	9689049	9689724	11:9689049-9689724	ENSG00000201564,ENSG00000133789,ENSG00000239470
chr11	9708520	9709021	11:9708520-9709021	ENSG00000252568,ENSG00000255476,ENSG00000133789
chr11	9716690	9717255	11:9716690-9717255	ENSG00000254765,ENSG00000133789
chr11	9720017	9720354	11:9720017-9720354	ENSG00000133789
chr11	9739063	9739617	11:9739063-9739617	ENSG00000254765,ENSG00000252568,ENSG00000255476,ENSG00000133789
chr11	9745694	9746046	11:9745694-9746046	-
chr11	9748403	9748905	11:9748403-9748905	ENSG00000286561,ENSG00000254765,ENSG00000255476,ENSG00000246273,ENSG00000245522
chr11	9757906	9758934	11:9757906-9758934	ENSG00000286561,ENSG00000255476,ENSG00000246273,ENSG00000245522
chr11	9759580	9760021	11:9759580-9760021	ENSG00000246273,ENSG00000245522
chr11	9787981	9788651	11:9787981-9788651	ENSG00000252568,ENSG00000255476,ENSG00000133812,ENSG00000246273
chr11	9862050	9862367	11:9862050-9862367	ENSG00000286561,ENSG00000254765,ENSG00000252568,ENSG00000255476
chr11	10021611	10022123	11:10021611-10022123	ENSG00000254865,ENSG00000286561,ENSG00000254765,ENSG00000252568,ENSG00000255476
chr11	10041777	10042337	11:10041777-10042337	ENSG00000254719,ENSG00000254865,ENSG00000286561,ENSG00000254765,ENSG00000252568,ENSG00000255476,ENSG00000133812
chr11	10049696	10050211	11:10049696-10050211	ENSG00000254865,ENSG00000286561,ENSG00000254765,ENSG00000133812
chr11	10091773	10092013	11:10091773-10092013	ENSG00000254865,ENSG00000286561,ENSG00000254765
chr11	10122927	10123267	11:10122927-10123267	ENSG00000254719,ENSG00000254865,ENSG00000286561,ENSG00000254765
chr11	10127122	10127584	11:10127122-10127584	ENSG00000254865
chr11	10181810	10182103	11:10181810-10182103	ENSG00000254719,ENSG00000254865,ENSG00000286561,ENSG00000255476
chr11	10232700	10233057	11:10232700-10233057	ENSG00000254719,ENSG00000254865
chr11	10287841	10288560	11:10287841-10288560	ENSG00000254719,ENSG00000133812
chr11	10293599	10294338	11:10293599-10294338	ENSG00000254554,ENSG00000254719,ENSG00000133812
chr11	10298434	10298645	11:10298434-10298645	ENSG00000148926,ENSG00000254554,ENSG00000254719,ENSG00000133812
chr11	10302743	10303137	11:10302743-10303137	ENSG00000148926,ENSG00000254554
chr11	10304649	10305016	11:10304649-10305016	ENSG00000148926,ENSG00000254554
chr11	10305470	10305727	11:10305470-10305727	ENSG00000148926,ENSG00000254554
chr11	10307732	10308282	11:10307732-10308282	ENSG00000148926,ENSG00000254554,ENSG00000254719,ENSG00000286561
chr11	10314693	10315037	11:10314693-10315037	ENSG00000133805,ENSG00000148926,ENSG00000254554,ENSG00000254719,ENSG00000286561,ENSG00000254765,ENSG00000252568,ENSG00000255476
chr11	10322909	10323286	11:10322909-10323286	ENSG00000133805,ENSG00000148926,ENSG00000254719,ENSG00000286561,ENSG00000255476
chr11	10327278	10327567	11:10327278-10327567	-
chr11	10328395	10328619	11:10328395-10328619	-
chr11	10366525	10367072	11:10366525-10367072	ENSG00000286561
chr11	10387279	10387581	11:10387279-10387581	ENSG00000221574
chr11	10395459	10395805	11:10395459-10395805	ENSG00000221574
chr11	10406180	10406395	11:10406180-10406395	ENSG00000221574,ENSG00000133805
chr11	10413399	10413709	11:10413399-10413709	-
chr11	10414279	10415103	11:10414279-10415103	ENSG00000221574,ENSG00000133805
chr11	10436200	10436765	11:10436200-10436765	ENSG00000133805
chr11	10442069	10442545	11:10442069-10442545	ENSG00000133805
chr11	10444880	10445163	11:10444880-10445163	ENSG00000133805
chr11	10450540	10451376	11:10450540-10451376	ENSG00000133805
chr11	10455926	10456706	11:10455926-10456706	ENSG00000133805
chr11	10459009	10459524	11:10459009-10459524	ENSG00000133805
chr11	10468135	10468438	11:10468135-10468438	ENSG00000133805
chr11	10478017	10478472	11:10478017-10478472	ENSG00000283813,ENSG00000255823,ENSG00000133805
chr11	10502951	10503464	11:10502951-10503464	ENSG00000283813,ENSG00000255823,ENSG00000133805
chr11	10508163	10508377	11:10508163-10508377	-
chr11	10508887	10509998	11:10508887-10509998	-
chr11	10540703	10541530	11:10540703-10541530	ENSG00000133800,ENSG00000177112,ENSG00000110315
chr11	10581614	10581915	11:10581614-10581915	ENSG00000133800
chr11	10584256	10584667	11:10584256-10584667	ENSG00000133800
chr11	10589019	10589335	11:10589019-10589335	ENSG00000072952,ENSG00000133800,ENSG00000177112
chr11	10592481	10592802	11:10592481-10592802	ENSG00000072952,ENSG00000177112
chr11	10608493	10609003	11:10608493-10609003	ENSG00000133800
chr11	10612391	10612757	11:10612391-10612757	ENSG00000133800
chr11	10623376	10623933	11:10623376-10623933	ENSG00000133800
chr11	10641611	10642159	11:10641611-10642159	ENSG00000072952,ENSG00000133800
chr11	10646893	10647112	11:10646893-10647112	ENSG00000072952
chr11	10654262	10654517	11:10654262-10654517	ENSG00000072952
chr11	10657544	10657766	11:10657544-10657766	ENSG00000072952
chr11	10659807	10660089	11:10659807-10660089	ENSG00000072952
chr11	10666418	10666926	11:10666418-10666926	-
chr11	10673532	10674010	11:10673532-10674010	-
chr11	10674778	10675426	11:10674778-10675426	-
chr11	10686236	10686810	11:10686236-10686810	ENSG00000072952
chr11	10692792	10693640	11:10692792-10693640	ENSG00000072952
chr11	10722297	10722732	11:10722297-10722732	ENSG00000206858
chr11	10725391	10725853	11:10725391-10725853	ENSG00000206858
chr11	10735571	10736312	11:10735571-10736312	ENSG00000206858,ENSG00000110315
chr11	10742727	10743249	11:10742727-10743249	-
chr11	10743705	10744392	11:10743705-10744392	-
chr11	10748529	10748834	11:10748529-10748834	ENSG00000198730
chr11	10750968	10751762	11:10750968-10751762	ENSG00000198730
chr11	10758869	10759393	11:10758869-10759393	ENSG00000198730
chr11	10777372	10778111	11:10777372-10778111	ENSG00000198730
chr11	10786589	10786846	11:10786589-10786846	-
chr11	10792408	10792917	11:10792408-10792917	ENSG00000246308,ENSG00000238622,ENSG00000110321
chr11	10797531	10797809	11:10797531-10797809	ENSG00000246308,ENSG00000238622,ENSG00000110321
chr11	10808123	10809501	11:10808123-10809501	ENSG00000247271,ENSG00000236287,ENSG00000246308,ENSG00000238622,ENSG00000110321
chr11	10815058	10815281	11:10815058-10815281	-
chr11	10823096	10823596	11:10823096-10823596	ENSG00000247271,ENSG00000236287,ENSG00000246308,ENSG00000110321
chr11	10824925	10825302	11:10824925-10825302	ENSG00000236287
chr11	10838705	10839344	11:10838705-10839344	ENSG00000247271,ENSG00000236287
chr11	10846660	10846928	11:10846660-10846928	ENSG00000247271,ENSG00000236287
chr11	10857587	10858966	11:10857587-10858966	ENSG00000247271,ENSG00000236287,ENSG00000246308,ENSG00000110321
chr11	10878744	10879232	11:10878744-10879232	ENSG00000247271,ENSG00000236287,ENSG00000246308
chr11	10892316	10892687	11:10892316-10892687	ENSG00000250041,ENSG00000247271
chr11	10899448	10900219	11:10899448-10900219	ENSG00000250041,ENSG00000247271,ENSG00000236287
chr11	10902779	10903020	11:10902779-10903020	ENSG00000250041
chr11	10920160	10920682	11:10920160-10920682	ENSG00000247271,ENSG00000236287,ENSG00000246308
chr11	10930695	10931524	11:10930695-10931524	ENSG00000254401
chr11	10933819	10934272	11:10933819-10934272	ENSG00000254401,ENSG00000247271,ENSG00000246308
chr11	10973528	10973738	11:10973528-10973738	-
chr11	10979421	10979857	11:10979421-10979857	ENSG00000255309,ENSG00000280288
chr11	10990044	10990618	11:10990044-10990618	ENSG00000255309
chr11	11010668	11011010	11:11010668-11011010	-
chr11	11016019	11016387	11:11016019-11016387	ENSG00000254401
chr11	11028031	11028463	11:11028031-11028463	ENSG00000255309,ENSG00000255351,ENSG00000254598,ENSG00000254401
chr11	11036978	11037817	11:11036978-11037817	ENSG00000255309,ENSG00000280288,ENSG00000255351,ENSG00000254598,ENSG00000270897
chr11	11046526	11047081	11:11046526-11047081	ENSG00000255309,ENSG00000280288,ENSG00000255351,ENSG00000254598,ENSG00000270897
chr11	11076304	11076603	11:11076304-11076603	ENSG00000270897
chr11	11107419	11107721	11:11107419-11107721	ENSG00000255309,ENSG00000280288,ENSG00000270897,ENSG00000254957,ENSG00000254401
chr11	11137078	11137319	11:11137078-11137319	ENSG00000270897,ENSG00000254957
chr11	11150183	11150431	11:11150183-11150431	ENSG00000270897,ENSG00000254957
chr11	11156180	11156639	11:11156180-11156639	ENSG00000270897
chr11	11243688	11244602	11:11243688-11244602	ENSG00000255351,ENSG00000254598,ENSG00000255260,ENSG00000255123,ENSG00000270897
chr11	11402218	11402540	11:11402218-11402540	ENSG00000255309,ENSG00000280288,ENSG00000255351,ENSG00000254598
chr11	11409439	11409913	11:11409439-11409913	ENSG00000280288,ENSG00000255351,ENSG00000254598
chr11	11416612	11417485	11:11416612-11417485	ENSG00000255309,ENSG00000280288,ENSG00000255351,ENSG00000254598
chr11	11420638	11421161	11:11420638-11421161	ENSG00000255351,ENSG00000254598
chr11	11472078	11472473	11:11472078-11472473	ENSG00000255309,ENSG00000280288,ENSG00000255351,ENSG00000254598
chr11	11520395	11520768	11:11520395-11520768	-
chr11	11565693	11565988	11:11565693-11565988	ENSG00000255309,ENSG00000280288,ENSG00000255462,ENSG00000255351,ENSG00000254598
chr11	11588997	11589610	11:11588997-11589610	-
chr11	11621113	11621479	11:11621113-11621479	ENSG00000110328
chr11	11621770	11622427	11:11621770-11622427	ENSG00000255309,ENSG00000280288,ENSG00000266645,ENSG00000255351,ENSG00000254598,ENSG00000110328
chr11	11668195	11668819	11:11668195-11668819	ENSG00000255309,ENSG00000280288,ENSG00000266645,ENSG00000255351,ENSG00000254598
chr11	11787700	11788188	11:11787700-11788188	ENSG00000278529,ENSG00000255309,ENSG00000280288,ENSG00000255351,ENSG00000254598
chr11	11816759	11817104	11:11816759-11817104	ENSG00000286959
chr11	11841299	11842877	11:11841299-11842877	ENSG00000255492,ENSG00000170242
chr11	11849172	11849734	11:11849172-11849734	ENSG00000255492,ENSG00000170242
chr11	11856705	11856979	11:11856705-11856979	ENSG00000255492,ENSG00000170242
chr11	11871884	11872314	11:11871884-11872314	ENSG00000255492
chr11	11884469	11884842	11:11884469-11884842	ENSG00000255492,ENSG00000170242
chr11	11918861	11919405	11:11918861-11919405	-
chr11	11947639	11947992	11:11947639-11947992	ENSG00000170242
chr11	11960454	11960938	11:11960454-11960938	ENSG00000050165,ENSG00000170242
chr11	11966812	11967257	11:11966812-11967257	ENSG00000254486,ENSG00000050165
chr11	11975360	11975781	11:11975360-11975781	ENSG00000254486,ENSG00000050165
chr11	11983570	11983898	11:11983570-11983898	ENSG00000050165
chr11	11998664	11998957	11:11998664-11998957	ENSG00000050165
chr11	12008366	12009513	11:12008366-12009513	ENSG00000050165
chr11	12042258	12042601	11:12042258-12042601	ENSG00000254486
chr11	12044225	12044646	11:12044225-12044646	ENSG00000254486
chr11	12047343	12047735	11:12047343-12047735	ENSG00000254983,ENSG00000254486
chr11	12050780	12051011	11:12050780-12051011	-
chr11	12062162	12062455	11:12062162-12062455	ENSG00000254991
chr11	12066898	12067307	11:12066898-12067307	ENSG00000255400,ENSG00000254991
chr11	12087568	12088381	11:12087568-12088381	ENSG00000133816,ENSG00000255400
chr11	12094810	12095348	11:12094810-12095348	ENSG00000133816,ENSG00000255400
chr11	12099184	12099812	11:12099184-12099812	ENSG00000133816,ENSG00000255400
chr11	12110199	12110997	11:12110199-12110997	ENSG00000133816,ENSG00000255400
chr11	12114585	12115009	11:12114585-12115009	ENSG00000133816
chr11	12116559	12116925	11:12116559-12116925	ENSG00000133816
chr11	12124587	12125157	11:12124587-12125157	ENSG00000133816
chr11	12128301	12128554	11:12128301-12128554	-
chr11	12134218	12134631	11:12134218-12134631	-
chr11	12149632	12150144	11:12149632-12150144	ENSG00000275373
chr11	12151022	12151246	11:12151022-12151246	ENSG00000275373
chr11	12152405	12152627	11:12152405-12152627	-
chr11	12159367	12159932	11:12159367-12159932	ENSG00000275373,ENSG00000133816
chr11	12167135	12167446	11:12167135-12167446	ENSG00000275373,ENSG00000133816
chr11	12174293	12174868	11:12174293-12174868	ENSG00000275373,ENSG00000133816
chr11	12182833	12183495	11:12182833-12183495	-
chr11	12187406	12187777	11:12187406-12187777	-
chr11	12192952	12193222	11:12192952-12193222	-
chr11	12201012	12201723	11:12201012-12201723	ENSG00000133816
chr11	12215192	12215491	11:12215192-12215491	-
chr11	12215707	12216328	11:12215707-12216328	ENSG00000133816
chr11	12216894	12217336	11:12216894-12217336	ENSG00000133816
chr11	12224416	12224992	11:12224416-12224992	ENSG00000254983,ENSG00000133816
chr11	12235753	12236715	11:12235753-12236715	ENSG00000254680,ENSG00000133816,ENSG00000255400
chr11	12269373	12269868	11:12269373-12269868	ENSG00000254680
chr11	12281755	12282263	11:12281755-12282263	ENSG00000254983,ENSG00000133816
chr11	12288575	12288991	11:12288575-12288991	ENSG00000254983
chr11	12331254	12331754	11:12331254-12331754	ENSG00000252329,ENSG00000286521,ENSG00000254847,ENSG00000254983
chr11	12376797	12378148	11:12376797-12378148	ENSG00000254847,ENSG00000197702
chr11	12412276	12412526	11:12412276-12412526	ENSG00000286521,ENSG00000254847,ENSG00000197702
chr11	12599652	12599922	11:12599652-12599922	ENSG00000286521,ENSG00000254847
chr11	12673703	12675060	11:12673703-12675060	ENSG00000187079,ENSG00000286521,ENSG00000254847
chr11	12680393	12681060	11:12680393-12681060	ENSG00000187079,ENSG00000286521,ENSG00000254847
chr11	12693685	12694425	11:12693685-12694425	ENSG00000187079,ENSG00000286521,ENSG00000254847
chr11	12769661	12769984	11:12769661-12769984	ENSG00000286521
chr11	12814888	12815312	11:12814888-12815312	ENSG00000252329,ENSG00000255067,ENSG00000254688,ENSG00000187079,ENSG00000286521,ENSG00000254847,ENSG00000254983
chr11	12827954	12828646	11:12827954-12828646	ENSG00000254688,ENSG00000187079
chr11	12842251	12842619	11:12842251-12842619	ENSG00000255067
chr11	12860064	12860286	11:12860064-12860286	ENSG00000255067,ENSG00000254847
chr11	12888738	12889437	11:12888738-12889437	ENSG00000203258,ENSG00000252329,ENSG00000187079,ENSG00000286521,ENSG00000254847,ENSG00000254983
chr11	12894169	12894625	11:12894169-12894625	ENSG00000203258,ENSG00000252329,ENSG00000286521,ENSG00000254847,ENSG00000254983
chr11	12914516	12914948	11:12914516-12914948	ENSG00000203258,ENSG00000252329
chr11	12964167	12964485	11:12964167-12964485	ENSG00000255018,ENSG00000251381,ENSG00000203258
chr11	12975061	12975623	11:12975061-12975623	ENSG00000255018,ENSG00000251381
chr11	12979991	12980445	11:12979991-12980445	ENSG00000251381
chr11	13008764	13010163	11:13008764-13010163	ENSG00000255018,ENSG00000189431,ENSG00000254670,ENSG00000251381
chr11	13047161	13047540	11:13047161-13047540	-
chr11	13055229	13055676	11:13055229-13055676	ENSG00000255018,ENSG00000255558,ENSG00000203258
chr11	13105225	13106328	11:13105225-13106328	ENSG00000255018,ENSG00000255558
chr11	13114967	13115376	11:13114967-13115376	ENSG00000255018,ENSG00000255558
chr11	13183167	13183828	11:13183167-13183828	ENSG00000255018
chr11	13207931	13208585	11:13207931-13208585	ENSG00000255018
chr11	13216525	13217070	11:13216525-13217070	-
chr11	13228642	13229025	11:13228642-13229025	-
chr11	13238865	13239377	11:13238865-13239377	-
chr11	13277051	13278288	11:13277051-13278288	ENSG00000133794
chr11	13286409	13286708	11:13286409-13286708	ENSG00000133794
chr11	13297854	13298272	11:13297854-13298272	ENSG00000133794
chr11	13333474	13334110	11:13333474-13334110	ENSG00000133794
chr11	13335311	13335591	11:13335311-13335591	-
chr11	13344078	13344395	11:13344078-13344395	ENSG00000222162,ENSG00000133794
chr11	13348270	13348692	11:13348270-13348692	ENSG00000222162,ENSG00000133794
chr11	13373341	13373568	11:13373341-13373568	ENSG00000222162,ENSG00000133794
chr11	13384906	13385274	11:13384906-13385274	-
chr11	13462698	13463726	11:13462698-13463726	ENSG00000254583,ENSG00000287548,ENSG00000148925
chr11	13487048	13488181	11:13487048-13488181	ENSG00000228901,ENSG00000152266,ENSG00000255401,ENSG00000254583
chr11	13668056	13669112	11:13668056-13669112	ENSG00000200685,ENSG00000240454,ENSG00000254791,ENSG00000197601,ENSG00000228901
chr11	13674891	13675526	11:13674891-13675526	ENSG00000200685,ENSG00000240454,ENSG00000254791,ENSG00000197601,ENSG00000228901
chr11	13680421	13681031	11:13680421-13681031	ENSG00000200685,ENSG00000240454,ENSG00000254791,ENSG00000197601,ENSG00000228901
chr11	13688417	13688810	11:13688417-13688810	ENSG00000200685,ENSG00000240454,ENSG00000197601
chr11	13698038	13698805	11:13698038-13698805	ENSG00000200685,ENSG00000240454,ENSG00000197601,ENSG00000228901
chr11	13717281	13717521	11:13717281-13717521	ENSG00000197601
chr11	13745308	13745536	11:13745308-13745536	ENSG00000255411,ENSG00000255088,ENSG00000255075,ENSG00000228901
chr11	13753331	13753557	11:13753331-13753557	ENSG00000255411,ENSG00000255088,ENSG00000255075,ENSG00000228901
chr11	13767562	13767939	11:13767562-13767939	ENSG00000255411,ENSG00000255088,ENSG00000255075,ENSG00000228901
chr11	13772407	13772967	11:13772407-13772967	ENSG00000255411,ENSG00000255088,ENSG00000255075,ENSG00000228901
chr11	13851807	13852156	11:13851807-13852156	ENSG00000255411,ENSG00000228901
chr11	13869127	13869346	11:13869127-13869346	ENSG00000254930,ENSG00000254927
chr11	13873286	13873854	11:13873286-13873854	ENSG00000254930,ENSG00000254927,ENSG00000255411
chr11	13897911	13898212	11:13897911-13898212	ENSG00000201856
chr11	13901889	13902236	11:13901889-13902236	ENSG00000201856
chr11	13924263	13925081	11:13924263-13925081	ENSG00000254438,ENSG00000201856,ENSG00000228901
chr11	13962583	13963533	11:13962583-13963533	ENSG00000212365,ENSG00000262655
chr11	14075075	14075318	11:14075075-14075318	ENSG00000212365
chr11	14078964	14079406	11:14078964-14079406	ENSG00000212365,ENSG00000228901
chr11	14090364	14090789	11:14090364-14090789	ENSG00000212365
chr11	14094641	14094883	11:14094641-14094883	ENSG00000212365
chr11	14148811	14149111	11:14148811-14149111	ENSG00000212365
chr11	14189977	14190193	11:14189977-14190193	ENSG00000212365
chr11	14237562	14237792	11:14237562-14237792	-
chr11	14240232	14240486	11:14240232-14240486	-
chr11	14271114	14271529	11:14271114-14271529	ENSG00000251991,ENSG00000254418,ENSG00000212365,ENSG00000262655,ENSG00000228901
chr11	14300612	14301090	11:14300612-14301090	ENSG00000251991,ENSG00000129083,ENSG00000133818
chr11	14308550	14308968	11:14308550-14308968	ENSG00000133818
chr11	14331640	14332006	11:14331640-14332006	ENSG00000133818
chr11	14357997	14359367	11:14357997-14359367	ENSG00000133818
chr11	14380946	14381573	11:14380946-14381573	ENSG00000133818
chr11	14414597	14415453	11:14414597-14415453	-
chr11	14422388	14422656	11:14422388-14422656	-
chr11	14423537	14424143	11:14423537-14424143	ENSG00000255074
chr11	14435557	14436206	11:14435557-14436206	ENSG00000251991,ENSG00000255074
chr11	14451810	14452218	11:14451810-14452218	ENSG00000251991,ENSG00000129083,ENSG00000255074
chr11	14455140	14455658	11:14455140-14455658	ENSG00000251991,ENSG00000129083
chr11	14468754	14469030	11:14468754-14469030	ENSG00000251991,ENSG00000129083
chr11	14499253	14500743	11:14499253-14500743	ENSG00000251991,ENSG00000129083
chr11	14519733	14520824	11:14519733-14520824	ENSG00000129084,ENSG00000256206,ENSG00000251991,ENSG00000129083
chr11	14529440	14529651	11:14529440-14529651	ENSG00000129084,ENSG00000256206
chr11	14537019	14537761	11:14537019-14537761	ENSG00000253179,ENSG00000129084,ENSG00000256206
chr11	14544621	14544859	11:14544621-14544859	-
chr11	14554922	14555330	11:14554922-14555330	-
chr11	14578337	14579026	11:14578337-14579026	ENSG00000250640
chr11	14595209	14595602	11:14595209-14595602	-
chr11	14620397	14620889	11:14620397-14620889	-
chr11	14622684	14622971	11:14622684-14622971	-
chr11	14625711	14626436	11:14625711-14626436	ENSG00000152270
chr11	14633542	14633780	11:14633542-14633780	ENSG00000152270
chr11	14636013	14636516	11:14636013-14636516	ENSG00000152270,ENSG00000129084
chr11	14643604	14644900	11:14643604-14644900	ENSG00000152270,ENSG00000129084
chr11	14657131	14657419	11:14657131-14657419	ENSG00000255040
chr11	14673830	14674140	11:14673830-14674140	ENSG00000255040
chr11	14684411	14684644	11:14684411-14684644	ENSG00000255040
chr11	14713823	14714305	11:14713823-14714305	ENSG00000152270
chr11	14765078	14765658	11:14765078-14765658	ENSG00000250640
chr11	14809428	14809736	11:14809428-14809736	-
chr11	14891143	14892554	11:14891143-14892554	ENSG00000253179,ENSG00000175868,ENSG00000186104
chr11	14904949	14906025	11:14904949-14906025	ENSG00000250640,ENSG00000253179,ENSG00000175868,ENSG00000186104
chr11	14907447	14908097	11:14907447-14908097	ENSG00000250640,ENSG00000253179,ENSG00000175868,ENSG00000186104
chr11	14973678	14975001	11:14973678-14975001	ENSG00000250640,ENSG00000110680
chr11	15074459	15075184	11:15074459-15075184	ENSG00000250640,ENSG00000110680,ENSG00000253179,ENSG00000175868
chr11	15093348	15093755	11:15093348-15093755	ENSG00000253072,ENSG00000250640,ENSG00000175868
chr11	15101034	15101506	11:15101034-15101506	ENSG00000188487,ENSG00000250640
chr11	15105940	15106365	11:15105940-15106365	ENSG00000188487
chr11	15113278	15113853	11:15113278-15113853	ENSG00000188487,ENSG00000250640
chr11	15114576	15115080	11:15114576-15115080	ENSG00000188487
chr11	15145508	15145804	11:15145508-15145804	ENSG00000188487
chr11	15159058	15159369	11:15159058-15159369	ENSG00000188487
chr11	15208587	15209045	11:15208587-15209045	ENSG00000253072,ENSG00000250640,ENSG00000253179
chr11	15213062	15213362	11:15213062-15213362	-
chr11	15233414	15233640	11:15233414-15233640	ENSG00000188487
chr11	15234857	15235249	11:15234857-15235249	ENSG00000253072,ENSG00000188487
chr11	15252495	15252864	11:15252495-15252864	ENSG00000253072
chr11	15347095	15347340	11:15347095-15347340	ENSG00000254695,ENSG00000254789,ENSG00000254946,ENSG00000253072
chr11	15577692	15578010	11:15577692-15578010	ENSG00000254695,ENSG00000254789,ENSG00000254946,ENSG00000253072
chr11	15649921	15650707	11:15649921-15650707	ENSG00000241943,ENSG00000213785,ENSG00000286960,ENSG00000254645,ENSG00000254695,ENSG00000254789,ENSG00000254946,ENSG00000253072
chr11	15792971	15793258	11:15792971-15793258	ENSG00000286960,ENSG00000254645
chr11	15800054	15800686	11:15800054-15800686	ENSG00000286960,ENSG00000254645,ENSG00000254695,ENSG00000254789,ENSG00000254946,ENSG00000253072
chr11	15819620	15820103	11:15819620-15820103	ENSG00000286960,ENSG00000254645,ENSG00000254789
chr11	15826770	15827264	11:15826770-15827264	ENSG00000286960,ENSG00000254645,ENSG00000254695,ENSG00000254789,ENSG00000253072
chr11	15844940	15845178	11:15844940-15845178	ENSG00000286960
chr11	15892992	15893587	11:15892992-15893587	ENSG00000213785,ENSG00000254661,ENSG00000286960,ENSG00000254645,ENSG00000254695,ENSG00000254789,ENSG00000253072
chr11	15901729	15901966	11:15901729-15901966	ENSG00000254661
chr11	15908339	15908626	11:15908339-15908626	ENSG00000254661
chr11	15910397	15910689	11:15910397-15910689	ENSG00000254661
chr11	15911683	15912002	11:15911683-15912002	ENSG00000254661
chr11	15933828	15934352	11:15933828-15934352	-
chr11	15941303	15941526	11:15941303-15941526	-
chr11	15944926	15945592	11:15944926-15945592	-
chr11	15960800	15961036	11:15960800-15961036	ENSG00000284094
chr11	15964799	15965090	11:15964799-15965090	ENSG00000284094
chr11	15969208	15969674	11:15969208-15969674	ENSG00000254878,ENSG00000284094,ENSG00000286960
chr11	15976571	15976914	11:15976571-15976914	ENSG00000254878
chr11	15988168	15988802	11:15988168-15988802	ENSG00000254878
chr11	16002001	16002563	11:16002001-16002563	ENSG00000254878
chr11	16031672	16032005	11:16031672-16032005	ENSG00000254878
chr11	16046906	16047420	11:16046906-16047420	ENSG00000213785,ENSG00000254878,ENSG00000253072
chr11	16126365	16126757	11:16126365-16126757	ENSG00000213785,ENSG00000254878
chr11	16191405	16191967	11:16191405-16191967	ENSG00000241943,ENSG00000213785
chr11	16193908	16194399	11:16193908-16194399	ENSG00000241943,ENSG00000213785
chr11	16226300	16226650	11:16226300-16226650	-
chr11	16337622	16338395	11:16337622-16338395	ENSG00000241943,ENSG00000213785,ENSG00000110693,ENSG00000254645
chr11	16350057	16350497	11:16350057-16350497	ENSG00000213785,ENSG00000110693
chr11	16352882	16353162	11:16352882-16353162	ENSG00000110693
chr11	16356284	16356743	11:16356284-16356743	ENSG00000213785,ENSG00000110693
chr11	16403394	16403969	11:16403394-16403969	ENSG00000213785,ENSG00000110693
chr11	16512928	16513165	11:16512928-16513165	ENSG00000241943,ENSG00000213785
chr11	16596288	16596599	11:16596288-16596599	ENSG00000241943,ENSG00000213785
chr11	16604568	16605272	11:16604568-16605272	ENSG00000241943,ENSG00000213785,ENSG00000110693
chr11	16606072	16606670	11:16606072-16606670	ENSG00000110696,ENSG00000241943,ENSG00000213785,ENSG00000110693
chr11	16613553	16614303	11:16613553-16614303	ENSG00000110696,ENSG00000241943,ENSG00000213785,ENSG00000110693,ENSG00000254789
chr11	16632150	16632680	11:16632150-16632680	ENSG00000241943,ENSG00000213785
chr11	16722620	16722856	11:16722620-16722856	-
chr11	16727953	16728217	11:16727953-16728217	-
chr11	16738004	16739115	11:16738004-16739115	ENSG00000110696,ENSG00000110693
chr11	16759763	16760206	11:16759763-16760206	ENSG00000110696
chr11	16761349	16761896	11:16761349-16761896	ENSG00000110696
chr11	16774314	16774647	11:16774314-16774647	-
chr11	16779326	16779727	11:16779326-16779727	ENSG00000199883
chr11	16785450	16785922	11:16785450-16785922	ENSG00000166689
chr11	16788516	16788962	11:16788516-16788962	ENSG00000166689
chr11	16791405	16791875	11:16791405-16791875	ENSG00000166689
chr11	16792495	16792703	11:16792495-16792703	ENSG00000166689
chr11	16795108	16795425	11:16795108-16795425	ENSG00000166689
chr11	16800393	16800608	11:16800393-16800608	ENSG00000166689
chr11	16807270	16807808	11:16807270-16807808	ENSG00000199883,ENSG00000166689
chr11	16814694	16815559	11:16814694-16815559	ENSG00000199883,ENSG00000166689
chr11	16817372	16817721	11:16817372-16817721	ENSG00000199883,ENSG00000166689
chr11	16820322	16820767	11:16820322-16820767	ENSG00000199883,ENSG00000166689
chr11	16856986	16857581	11:16856986-16857581	ENSG00000199883,ENSG00000166689
chr11	16883076	16883567	11:16883076-16883567	ENSG00000199883,ENSG00000166689
chr11	16897515	16898023	11:16897515-16898023	ENSG00000199883
chr11	16902989	16903278	11:16902989-16903278	-
chr11	16909389	16909637	11:16909389-16909637	-
chr11	16918545	16918943	11:16918545-16918943	ENSG00000199883
chr11	16924971	16926214	11:16924971-16926214	ENSG00000199883
chr11	16935775	16936097	11:16935775-16936097	-
chr11	16945837	16946355	11:16945837-16946355	ENSG00000201586,ENSG00000184669
chr11	16973424	16973746	11:16973424-16973746	ENSG00000244398
chr11	16976303	16976972	11:16976303-16976972	ENSG00000184669,ENSG00000244398
chr11	16986237	16986837	11:16986237-16986837	ENSG00000184669,ENSG00000244398
chr11	17013363	17015468	11:17013363-17015468	ENSG00000184669,ENSG00000166689
chr11	17063388	17063840	11:17063388-17063840	ENSG00000201586,ENSG00000201403,ENSG00000272034,ENSG00000110700,ENSG00000184669
chr11	17077369	17078521	11:17077369-17078521	ENSG00000201586,ENSG00000201403,ENSG00000272034,ENSG00000110700
chr11	17135815	17136280	11:17135815-17136280	ENSG00000240808,ENSG00000201586
chr11	17153852	17154680	11:17153852-17154680	ENSG00000240808,ENSG00000201586,ENSG00000011405
chr11	17164240	17164582	11:17164240-17164582	ENSG00000201586,ENSG00000011405
chr11	17186957	17187458	11:17186957-17187458	ENSG00000213779,ENSG00000201586,ENSG00000011405
chr11	17207506	17208504	11:17207506-17208504	ENSG00000070081,ENSG00000201586,ENSG00000011405
chr11	17221944	17222421	11:17221944-17222421	ENSG00000197149,ENSG00000011405
chr11	17230210	17230496	11:17230210-17230496	ENSG00000197149
chr11	17244024	17244539	11:17244024-17244539	-
chr11	17244921	17245128	11:17244921-17245128	-
chr11	17268464	17269043	11:17268464-17269043	ENSG00000070081
chr11	17276179	17277447	11:17276179-17277447	ENSG00000070081
chr11	17285513	17286127	11:17285513-17286127	ENSG00000070081
chr11	17293287	17294102	11:17293287-17294102	ENSG00000070081
chr11	17321492	17321718	11:17321492-17321718	-
chr11	17338123	17338353	11:17338123-17338353	ENSG00000070081
chr11	17351596	17352525	11:17351596-17352525	ENSG00000188211,ENSG00000285545
chr11	17353100	17353748	11:17353100-17353748	ENSG00000188211,ENSG00000285545
chr11	17383709	17384351	11:17383709-17384351	ENSG00000260196,ENSG00000187486
chr11	17386593	17387007	11:17386593-17387007	ENSG00000260196,ENSG00000187486
chr11	17389047	17389808	11:17389047-17389808	ENSG00000287898,ENSG00000006071,ENSG00000260196,ENSG00000187486
chr11	17439276	17439793	11:17439276-17439793	ENSG00000255035,ENSG00000006071
chr11	17457364	17458143	11:17457364-17458143	ENSG00000287898,ENSG00000006071
chr11	17476002	17476877	11:17476002-17476877	ENSG00000287898,ENSG00000006071
chr11	17498042	17498460	11:17498042-17498460	ENSG00000006611,ENSG00000287898,ENSG00000006071
chr11	17504493	17505170	11:17504493-17505170	ENSG00000006611,ENSG00000287898,ENSG00000006071,ENSG00000260196,ENSG00000187486
chr11	17513760	17514123	11:17513760-17514123	ENSG00000006611
chr11	17528205	17528612	11:17528205-17528612	ENSG00000006611,ENSG00000260196,ENSG00000187486
chr11	17543909	17544502	11:17543909-17544502	ENSG00000188162,ENSG00000006611
chr11	17546984	17547404	11:17546984-17547404	ENSG00000188162,ENSG00000006611
chr11	17551778	17552273	11:17551778-17552273	ENSG00000188162
chr11	17563359	17563612	11:17563359-17563612	ENSG00000188162
chr11	17572234	17572715	11:17572234-17572715	ENSG00000255335,ENSG00000254586,ENSG00000188162
chr11	17598900	17599376	11:17598900-17599376	ENSG00000255335,ENSG00000254586
chr11	17605013	17605221	11:17605013-17605221	ENSG00000255335,ENSG00000254586
chr11	17712054	17712286	11:17712054-17712286	ENSG00000129152,ENSG00000255335,ENSG00000254586
chr11	17720064	17720637	11:17720064-17720637	ENSG00000129159,ENSG00000129152,ENSG00000255335,ENSG00000254586
chr11	17730680	17731308	11:17730680-17731308	ENSG00000129159,ENSG00000255335,ENSG00000254586
chr11	17734621	17735415	11:17734621-17735415	ENSG00000129159,ENSG00000255335,ENSG00000254586
chr11	17760310	17760984	11:17760310-17760984	ENSG00000129159,ENSG00000255335,ENSG00000254586
chr11	17769860	17770128	11:17769860-17770128	ENSG00000129159
chr11	17840048	17840612	11:17840048-17840612	-
chr11	17855605	17856338	11:17855605-17856338	ENSG00000129158
chr11	17921925	17922511	11:17921925-17922511	-
chr11	17934501	17934728	11:17934501-17934728	ENSG00000129158
chr11	17948365	17948962	11:17948365-17948962	ENSG00000129158,ENSG00000255335,ENSG00000254586
chr11	17978652	17978949	11:17978652-17978949	ENSG00000129159
chr11	17979716	17980022	11:17979716-17980022	ENSG00000129159
chr11	17991569	17992105	11:17991569-17992105	ENSG00000255448,ENSG00000129158
chr11	18012480	18013710	11:18012480-18013710	ENSG00000255448,ENSG00000129158
chr11	18046158	18046490	11:18046158-18046490	ENSG00000129167,ENSG00000255448
chr11	18050944	18051298	11:18050944-18051298	ENSG00000129167,ENSG00000255448
chr11	18088904	18089454	11:18088904-18089454	ENSG00000189332,ENSG00000254546,ENSG00000254857,ENSG00000285562,ENSG00000166788,ENSG00000255448
chr11	18105660	18106339	11:18105660-18106339	ENSG00000189332,ENSG00000254546,ENSG00000255138,ENSG00000254857,ENSG00000285562,ENSG00000255470,ENSG00000179826,ENSG00000166787,ENSG00000255254,ENSG00000166788,ENSG00000255448
chr11	18115592	18115927	11:18115592-18115927	ENSG00000189332,ENSG00000254546,ENSG00000255138,ENSG00000254857,ENSG00000285562,ENSG00000255470,ENSG00000179826,ENSG00000166787,ENSG00000255254,ENSG00000166788
chr11	18171524	18171760	11:18171524-18171760	ENSG00000189332,ENSG00000254546,ENSG00000255138,ENSG00000179817,ENSG00000254857,ENSG00000285562,ENSG00000255470
chr11	18226113	18226359	11:18226113-18226359	ENSG00000201695,ENSG00000173432,ENSG00000212789,ENSG00000148965,ENSG00000189332,ENSG00000254546,ENSG00000255138,ENSG00000254857,ENSG00000285562,ENSG00000255470
chr11	18246422	18246818	11:18246422-18246818	ENSG00000201695,ENSG00000173432,ENSG00000212789,ENSG00000200336,ENSG00000134339,ENSG00000255071,ENSG00000148965,ENSG00000189332,ENSG00000254546,ENSG00000255138,ENSG00000255470
chr11	18253331	18253721	11:18253331-18253721	ENSG00000201695,ENSG00000173432,ENSG00000212789,ENSG00000200336,ENSG00000134339,ENSG00000255071,ENSG00000148965,ENSG00000189332,ENSG00000254546
chr11	18310872	18311240	11:18310872-18311240	ENSG00000256588,ENSG00000110768,ENSG00000110756,ENSG00000201695,ENSG00000173432,ENSG00000212789
chr11	18312861	18313099	11:18312861-18313099	ENSG00000110768,ENSG00000110756,ENSG00000201695,ENSG00000173432
chr11	18321717	18322765	11:18321717-18322765	ENSG00000134333,ENSG00000110768,ENSG00000110756,ENSG00000201695,ENSG00000173432
chr11	18324524	18324791	11:18324524-18324791	ENSG00000110768,ENSG00000110756
chr11	18365882	18366575	11:18365882-18366575	-
chr11	18368386	18368726	11:18368386-18368726	-
chr11	18371249	18371763	11:18371249-18371763	ENSG00000256588
chr11	18383251	18384249	11:18383251-18384249	ENSG00000134333,ENSG00000264603,ENSG00000110768
chr11	18394133	18394904	11:18394133-18394904	ENSG00000134333,ENSG00000264603
chr11	18395822	18396499	11:18395822-18396499	ENSG00000166796,ENSG00000256006,ENSG00000134333,ENSG00000264603
chr11	18408761	18408999	11:18408761-18408999	ENSG00000166796,ENSG00000256006
chr11	18412146	18412537	11:18412146-18412537	ENSG00000166796,ENSG00000256006
chr11	18455731	18456323	11:18455731-18456323	ENSG00000256588,ENSG00000166800,ENSG00000256734
chr11	18476543	18476998	11:18476543-18476998	ENSG00000256361,ENSG00000256588,ENSG00000256464,ENSG00000074319
chr11	18495396	18495659	11:18495396-18495659	ENSG00000256361,ENSG00000256588,ENSG00000256464,ENSG00000074319
chr11	18526340	18527659	11:18526340-18527659	ENSG00000274589,ENSG00000151116,ENSG00000256361,ENSG00000256588,ENSG00000074319
chr11	18588049	18589210	11:18588049-18589210	ENSG00000279837,ENSG00000256282,ENSG00000247595,ENSG00000151116
chr11	18615847	18616377	11:18615847-18616377	ENSG00000179119,ENSG00000279837,ENSG00000256282,ENSG00000247595,ENSG00000274589,ENSG00000151116,ENSG00000256361
chr11	18617899	18618263	11:18617899-18618263	ENSG00000179119,ENSG00000279837,ENSG00000256282,ENSG00000247595,ENSG00000151116
chr11	18633977	18634906	11:18633977-18634906	ENSG00000179119,ENSG00000279837,ENSG00000256282,ENSG00000247595,ENSG00000274589,ENSG00000151116,ENSG00000256361,ENSG00000074319
chr11	18666980	18667508	11:18666980-18667508	ENSG00000257043,ENSG00000279837,ENSG00000256282,ENSG00000274589
chr11	18672181	18672445	11:18672181-18672445	ENSG00000257043,ENSG00000279837
chr11	18698284	18699210	11:18698284-18699210	ENSG00000254966,ENSG00000151117,ENSG00000279837,ENSG00000256282,ENSG00000274589
chr11	18705557	18706213	11:18705557-18706213	ENSG00000254966,ENSG00000179057,ENSG00000151117
chr11	18706722	18707492	11:18706722-18707492	ENSG00000254966,ENSG00000179057,ENSG00000151117
chr11	18720970	18722422	11:18720970-18722422	ENSG00000254966,ENSG00000179057,ENSG00000274589
chr11	18727596	18728066	11:18727596-18728066	ENSG00000110786,ENSG00000179057,ENSG00000274589
chr11	18731872	18732307	11:18731872-18732307	ENSG00000110786,ENSG00000179057,ENSG00000274589
chr11	18749782	18749998	11:18749782-18749998	ENSG00000110786
chr11	18764208	18764531	11:18764208-18764531	ENSG00000286998,ENSG00000274589
chr11	18775622	18776790	11:18775622-18776790	ENSG00000255511,ENSG00000254529,ENSG00000110786
chr11	18791175	18792500	11:18791175-18792500	ENSG00000110786
chr11	18801538	18801787	11:18801538-18801787	ENSG00000254541,ENSG00000255511,ENSG00000254529,ENSG00000110786
chr11	18802598	18802905	11:18802598-18802905	ENSG00000255511,ENSG00000254529,ENSG00000110786
chr11	18821121	18821572	11:18821121-18821572	ENSG00000254541,ENSG00000255511,ENSG00000254529,ENSG00000276789
chr11	18844674	18845220	11:18844674-18845220	ENSG00000254541,ENSG00000255511,ENSG00000254529,ENSG00000276789
chr11	18921102	18921938	11:18921102-18921938	ENSG00000255424,ENSG00000254720,ENSG00000254738,ENSG00000255244,ENSG00000170255,ENSG00000255536,ENSG00000254541,ENSG00000255511,ENSG00000254529
chr11	18934520	18934915	11:18934520-18934915	ENSG00000254720,ENSG00000254738,ENSG00000255244,ENSG00000170255,ENSG00000255536,ENSG00000254541,ENSG00000255511,ENSG00000254529
chr11	18943447	18944078	11:18943447-18944078	ENSG00000255424,ENSG00000254720,ENSG00000254738,ENSG00000255244,ENSG00000170255,ENSG00000255536,ENSG00000254541,ENSG00000255511,ENSG00000254529
chr11	19059961	19061009	11:19059961-19061009	ENSG00000183695,ENSG00000255424,ENSG00000254720
chr11	19071065	19071591	11:19071065-19071591	ENSG00000254622,ENSG00000183695,ENSG00000255424,ENSG00000254720
chr11	19076902	19077427	11:19076902-19077427	ENSG00000255424
chr11	19116847	19117645	11:19116847-19117645	ENSG00000177054,ENSG00000255424
chr11	19176804	19177026	11:19176804-19177026	-
chr11	19181583	19182216	11:19181583-19182216	ENSG00000255308,ENSG00000129170
chr11	19183557	19183946	11:19183557-19183946	ENSG00000255308,ENSG00000129170
chr11	19199618	19200927	11:19199618-19200927	ENSG00000255308,ENSG00000129170
chr11	19220784	19221368	11:19220784-19221368	ENSG00000129173,ENSG00000129170
chr11	19240582	19242381	11:19240582-19242381	ENSG00000129173
chr11	19243829	19244243	11:19243829-19244243	ENSG00000129173
chr11	19253660	19254187	11:19253660-19254187	ENSG00000129173
chr11	19259829	19260323	11:19259829-19260323	ENSG00000254622,ENSG00000255043,ENSG00000255160,ENSG00000254544,ENSG00000255424
chr11	19279429	19279742	11:19279429-19279742	ENSG00000254622,ENSG00000255160,ENSG00000254544
chr11	19294519	19294783	11:19294519-19294783	ENSG00000254622,ENSG00000255043,ENSG00000255160,ENSG00000254544
chr11	19311258	19311943	11:19311258-19311943	ENSG00000254622,ENSG00000255043,ENSG00000200687,ENSG00000255270,ENSG00000255160
chr11	19345141	19346735	11:19345141-19346735	ENSG00000254622,ENSG00000255043,ENSG00000200687,ENSG00000255270,ENSG00000166833
chr11	19394610	19394998	11:19394610-19394998	ENSG00000254622,ENSG00000255043,ENSG00000200687,ENSG00000255270
chr11	19442309	19442561	11:19442309-19442561	ENSG00000254622,ENSG00000255043,ENSG00000200687,ENSG00000255270
chr11	19462459	19462795	11:19462459-19462795	ENSG00000254622,ENSG00000255043,ENSG00000200687,ENSG00000255270
chr11	19564139	19564599	11:19564139-19564599	ENSG00000264309,ENSG00000254622,ENSG00000255043
chr11	19577406	19578586	11:19577406-19578586	ENSG00000264309,ENSG00000207407,ENSG00000265210,ENSG00000254622,ENSG00000255043
chr11	19596267	19596770	11:19596267-19596770	ENSG00000264309,ENSG00000207407
chr11	19607343	19607983	11:19607343-19607983	ENSG00000207407
chr11	19615666	19615883	11:19615666-19615883	-
chr11	19625487	19626015	11:19625487-19626015	ENSG00000264309,ENSG00000207407,ENSG00000255043
chr11	19632788	19633060	11:19632788-19633060	-
chr11	19646999	19647323	11:19646999-19647323	ENSG00000264309,ENSG00000255043
chr11	19663250	19663829	11:19663250-19663829	ENSG00000254622
chr11	19664978	19665268	11:19664978-19665268	-
chr11	19674825	19675510	11:19674825-19675510	ENSG00000264309,ENSG00000270607
chr11	19676762	19677079	11:19676762-19677079	-
chr11	19704181	19704449	11:19704181-19704449	ENSG00000270607
chr11	19712103	19713249	11:19712103-19713249	ENSG00000264309,ENSG00000270607,ENSG00000166833
chr11	19723578	19724289	11:19723578-19724289	ENSG00000270607
chr11	19742528	19743136	11:19742528-19743136	ENSG00000264309,ENSG00000270607,ENSG00000254622
chr11	19776888	19777998	11:19776888-19777998	ENSG00000264309,ENSG00000166833
chr11	19821196	19821534	11:19821196-19821534	-
chr11	19903676	19903958	11:19903676-19903958	ENSG00000264309
chr11	19938167	19938619	11:19938167-19938619	ENSG00000166833
chr11	19941406	19941682	11:19941406-19941682	-
chr11	19951649	19952281	11:19951649-19952281	ENSG00000279266
chr11	19954000	19954250	11:19954000-19954250	ENSG00000279266
chr11	19980674	19981427	11:19980674-19981427	ENSG00000254542
chr11	19987376	19987884	11:19987376-19987884	ENSG00000254542
chr11	20008407	20009060	11:20008407-20009060	-
chr11	20013633	20014264	11:20013633-20014264	ENSG00000254453,ENSG00000166833
chr11	20046674	20046917	11:20046674-20046917	ENSG00000254453
chr11	20049199	20049430	11:20049199-20049430	ENSG00000254453
chr11	20066798	20067074	11:20066798-20067074	-
chr11	20088812	20089119	11:20088812-20089119	-
chr11	20089669	20089970	11:20089669-20089970	-
chr11	20099683	20099995	11:20099683-20099995	ENSG00000166833
chr11	20102425	20102909	11:20102425-20102909	ENSG00000166833
chr11	20110886	20111132	11:20110886-20111132	ENSG00000254894,ENSG00000166833
chr11	20112297	20112883	11:20112297-20112883	ENSG00000254894,ENSG00000166833
chr11	20128176	20128654	11:20128176-20128654	ENSG00000279266,ENSG00000254894
chr11	20132033	20132828	11:20132033-20132828	ENSG00000279266,ENSG00000254894
chr11	20157030	20157340	11:20157030-20157340	ENSG00000109851
chr11	20158625	20159071	11:20158625-20159071	ENSG00000109851
chr11	20162957	20163785	11:20162957-20163785	ENSG00000109851
chr11	20305489	20305696	11:20305489-20305696	-
chr11	20337513	20337807	11:20337513-20337807	-
chr11	20342655	20342918	11:20342655-20342918	-
chr11	20353673	20354076	11:20353673-20354076	-
chr11	20355198	20355648	11:20355198-20355648	ENSG00000109854
chr11	20363559	20364309	11:20363559-20364309	ENSG00000185238,ENSG00000109854
chr11	20387142	20388383	11:20387142-20388383	ENSG00000185238,ENSG00000109854
chr11	20397118	20397649	11:20397118-20397649	ENSG00000185238
chr11	20451137	20451568	11:20451137-20451568	-
chr11	20459066	20460032	11:20459066-20460032	ENSG00000255291
chr11	20471974	20472232	11:20471974-20472232	-
chr11	20474703	20475098	11:20474703-20475098	-
chr11	20489983	20490332	11:20489983-20490332	-
chr11	20511293	20511549	11:20511293-20511549	-
chr11	20560360	20560781	11:20560360-20560781	ENSG00000255291
chr11	20596460	20597585	11:20596460-20597585	ENSG00000165970,ENSG00000286382,ENSG00000255291
chr11	20609931	20610513	11:20609931-20610513	ENSG00000165970,ENSG00000286382,ENSG00000255291
chr11	20611950	20612170	11:20611950-20612170	-
chr11	20623215	20623542	11:20623215-20623542	ENSG00000165970
chr11	20668939	20670182	11:20668939-20670182	ENSG00000254906,ENSG00000165973
chr11	21181866	21182174	11:21181866-21182174	ENSG00000225477,ENSG00000255167,ENSG00000254816,ENSG00000201059
chr11	21343206	21343639	11:21343206-21343639	ENSG00000252816,ENSG00000225477,ENSG00000255167,ENSG00000201059
chr11	21396160	21396891	11:21396160-21396891	ENSG00000252816,ENSG00000225477,ENSG00000255167,ENSG00000254816,ENSG00000201059
chr11	21404545	21404986	11:21404545-21404986	ENSG00000252816,ENSG00000225477,ENSG00000255167,ENSG00000201059
chr11	21415046	21415416	11:21415046-21415416	ENSG00000252816,ENSG00000225477,ENSG00000255167,ENSG00000201059
chr11	21415653	21415899	11:21415653-21415899	ENSG00000252816,ENSG00000225477,ENSG00000255167,ENSG00000201059
chr11	21421692	21422197	11:21421692-21422197	ENSG00000252816,ENSG00000225477,ENSG00000255167,ENSG00000254816,ENSG00000201059
chr11	21456197	21456862	11:21456197-21456862	ENSG00000252816,ENSG00000225477,ENSG00000255167,ENSG00000254816,ENSG00000201059
chr11	21479495	21480223	11:21479495-21480223	ENSG00000225477,ENSG00000255167,ENSG00000254816,ENSG00000201059
chr11	21489147	21490074	11:21489147-21490074	-
chr11	21493037	21493596	11:21493037-21493596	ENSG00000225477,ENSG00000201059
chr11	21511791	21512285	11:21511791-21512285	ENSG00000225477,ENSG00000255167,ENSG00000201059
chr11	21514462	21514724	11:21514462-21514724	ENSG00000201059
chr11	21565114	21565334	11:21565114-21565334	-
chr11	21567761	21568119	11:21567761-21568119	ENSG00000225477,ENSG00000201059
chr11	21572408	21572790	11:21572408-21572790	ENSG00000255167,ENSG00000201059
chr11	21599049	21599449	11:21599049-21599449	ENSG00000255167,ENSG00000201059
chr11	21602927	21603231	11:21602927-21603231	-
chr11	21611767	21612597	11:21611767-21612597	-
chr11	21625908	21626468	11:21625908-21626468	ENSG00000254820,ENSG00000225477,ENSG00000255167,ENSG00000254816,ENSG00000201059
chr11	21640496	21640984	11:21640496-21640984	-
chr11	21658814	21659221	11:21658814-21659221	-
chr11	21752543	21753447	11:21752543-21753447	-
chr11	21792778	21793093	11:21792778-21793093	ENSG00000171714
chr11	21810853	21811199	11:21810853-21811199	-
chr11	21873334	21873791	11:21873334-21873791	-
chr11	21897228	21897624	11:21897228-21897624	-
chr11	21988606	21988852	11:21988606-21988852	-
chr11	22130604	22131077	11:22130604-22131077	ENSG00000254820
chr11	22152921	22153358	11:22152921-22153358	ENSG00000254820
chr11	22157429	22157824	11:22157429-22157824	ENSG00000254820,ENSG00000287962
chr11	22163067	22163899	11:22163067-22163899	ENSG00000255357,ENSG00000255323,ENSG00000254540,ENSG00000255372,ENSG00000254820,ENSG00000287962,ENSG00000171714
chr11	22169802	22170090	11:22169802-22170090	ENSG00000287962
chr11	22182272	22182503	11:22182272-22182503	ENSG00000287962,ENSG00000171714
chr11	22192514	22194020	11:22192514-22194020	ENSG00000171714
chr11	22244916	22245423	11:22244916-22245423	ENSG00000255372,ENSG00000171714
chr11	22305877	22306149	11:22305877-22306149	ENSG00000254540,ENSG00000255372
chr11	22337617	22338008	11:22337617-22338008	ENSG00000255357,ENSG00000255323,ENSG00000254540,ENSG00000091664,ENSG00000254768
chr11	22340852	22341105	11:22340852-22341105	ENSG00000254540,ENSG00000091664,ENSG00000254768
chr11	22343274	22343987	11:22343274-22343987	ENSG00000254540,ENSG00000091664,ENSG00000254768
chr11	22432220	22433132	11:22432220-22433132	ENSG00000255357,ENSG00000255323,ENSG00000254540
chr11	22624997	22626211	11:22624997-22626211	ENSG00000222427,ENSG00000148935,ENSG00000183161,ENSG00000255357,ENSG00000255323
chr11	22635489	22636619	11:22635489-22636619	ENSG00000222427,ENSG00000148935,ENSG00000183161
chr11	22638015	22638981	11:22638015-22638981	ENSG00000222427,ENSG00000183161
chr11	22656212	22656532	11:22656212-22656532	ENSG00000222427,ENSG00000148935
chr11	22657280	22657740	11:22657280-22657740	ENSG00000222427,ENSG00000148935
chr11	22666544	22667209	11:22666544-22667209	ENSG00000222427,ENSG00000148935
chr11	22734797	22735419	11:22734797-22735419	ENSG00000222427,ENSG00000148935,ENSG00000255357,ENSG00000255323,ENSG00000254540
chr11	22752749	22753486	11:22752749-22753486	ENSG00000222427,ENSG00000148935,ENSG00000255357,ENSG00000255323,ENSG00000254540
chr11	22759075	22759292	11:22759075-22759292	ENSG00000222427,ENSG00000148935
chr11	22778554	22779008	11:22778554-22779008	ENSG00000222427,ENSG00000255357,ENSG00000255323,ENSG00000254540
chr11	22787532	22788036	11:22787532-22788036	ENSG00000222427,ENSG00000255357,ENSG00000255323,ENSG00000254768
chr11	22794328	22794695	11:22794328-22794695	-
chr11	22808298	22808770	11:22808298-22808770	ENSG00000246225,ENSG00000198168
chr11	22828953	22830320	11:22828953-22830320	ENSG00000246225,ENSG00000198168
chr11	22851221	22851770	11:22851221-22851770	ENSG00000255359
chr11	22859787	22860129	11:22859787-22860129	ENSG00000255359
chr11	22869314	22869615	11:22869314-22869615	ENSG00000255359
chr11	22875808	22876250	11:22875808-22876250	ENSG00000255359,ENSG00000198168,ENSG00000255357,ENSG00000255323
chr11	22919433	22920536	11:22919433-22920536	-
chr11	22921072	22921359	11:22921072-22921359	ENSG00000255418
chr11	22941308	22941586	11:22941308-22941586	-
chr11	22957882	22958239	11:22957882-22958239	-
chr11	22976052	22976460	11:22976052-22976460	ENSG00000255368,ENSG00000277803,ENSG00000255418
chr11	23021262	23021699	11:23021262-23021699	-
chr11	23097897	23098242	11:23097897-23098242	ENSG00000255418
chr11	23113000	23113833	11:23113000-23113833	ENSG00000275868,ENSG00000255418
chr11	23205270	23206003	11:23205270-23206003	ENSG00000255454,ENSG00000240298,ENSG00000207252,ENSG00000252519,ENSG00000255193,ENSG00000254564,ENSG00000275868,ENSG00000255293,ENSG00000255418
chr11	23212850	23213080	11:23212850-23213080	ENSG00000255418
chr11	23335527	23336009	11:23335527-23336009	ENSG00000255454,ENSG00000254456,ENSG00000207252,ENSG00000252519,ENSG00000254465,ENSG00000254564,ENSG00000275868,ENSG00000255293,ENSG00000271491,ENSG00000255418
chr11	23377085	23377535	11:23377085-23377535	ENSG00000254564,ENSG00000275868,ENSG00000255293,ENSG00000271491
chr11	23496933	23497429	11:23496933-23497429	ENSG00000254456,ENSG00000207252,ENSG00000252519,ENSG00000255193,ENSG00000240881,ENSG00000254465,ENSG00000254564,ENSG00000275868,ENSG00000255293,ENSG00000255418
chr11	23539896	23540322	11:23539896-23540322	ENSG00000255454,ENSG00000254456,ENSG00000255368,ENSG00000255489,ENSG00000207252,ENSG00000254594,ENSG00000277803,ENSG00000252519,ENSG00000255193,ENSG00000240881,ENSG00000254465,ENSG00000254564,ENSG00000275868,ENSG00000255293,ENSG00000255418
chr11	23542530	23542777	11:23542530-23542777	ENSG00000240881
chr11	23543910	23544120	11:23543910-23544120	ENSG00000240881,ENSG00000254465
chr11	23569584	23569889	11:23569584-23569889	ENSG00000240881,ENSG00000254564
chr11	23573330	23573702	11:23573330-23573702	ENSG00000255454,ENSG00000254456,ENSG00000252519,ENSG00000255193,ENSG00000240881,ENSG00000254465,ENSG00000254564,ENSG00000275868
chr11	23661893	23662464	11:23661893-23662464	ENSG00000255454,ENSG00000254456,ENSG00000240298,ENSG00000255368,ENSG00000207252,ENSG00000254594,ENSG00000277803,ENSG00000252519,ENSG00000255193,ENSG00000240881,ENSG00000254465,ENSG00000254564,ENSG00000275868,ENSG00000255293
chr11	23684529	23685277	11:23684529-23685277	ENSG00000255454,ENSG00000240298,ENSG00000255368,ENSG00000207252,ENSG00000277803,ENSG00000252519,ENSG00000255193,ENSG00000240881,ENSG00000254564,ENSG00000275868
chr11	23804857	23805236	11:23804857-23805236	ENSG00000277803,ENSG00000252519,ENSG00000254861,ENSG00000255193
chr11	23933549	23934347	11:23933549-23934347	ENSG00000255454,ENSG00000254754,ENSG00000240298,ENSG00000207252,ENSG00000254594,ENSG00000277803,ENSG00000252519,ENSG00000255193
chr11	24198453	24198991	11:24198453-24198991	ENSG00000255454,ENSG00000254456,ENSG00000254754,ENSG00000255086,ENSG00000240298,ENSG00000255368,ENSG00000255489,ENSG00000207252,ENSG00000254594,ENSG00000277803,ENSG00000252519,ENSG00000255193,ENSG00000254564,ENSG00000275868
chr11	24357628	24358074	11:24357628-24358074	ENSG00000254456,ENSG00000240298,ENSG00000207252,ENSG00000254594
chr11	24383050	24383420	11:24383050-24383420	ENSG00000255454,ENSG00000254456,ENSG00000207252,ENSG00000254594
chr11	24496753	24497442	11:24496753-24497442	ENSG00000187398,ENSG00000207252
chr11	24748236	24748505	11:24748236-24748505	ENSG00000255454,ENSG00000254456,ENSG00000254754,ENSG00000240298,ENSG00000255368,ENSG00000255489,ENSG00000207252
chr11	24793493	24793707	11:24793493-24793707	ENSG00000255454,ENSG00000254456,ENSG00000240298,ENSG00000255368,ENSG00000255489
chr11	24814145	24814431	11:24814145-24814431	ENSG00000255454,ENSG00000254456,ENSG00000254754,ENSG00000240298,ENSG00000255368,ENSG00000255489
chr11	24833656	24833960	11:24833656-24833960	ENSG00000255454,ENSG00000254456,ENSG00000254754,ENSG00000255086,ENSG00000129151,ENSG00000240298,ENSG00000255368,ENSG00000255489,ENSG00000207252,ENSG00000254594
chr11	24836593	24837005	11:24836593-24837005	ENSG00000255454,ENSG00000254456,ENSG00000254754,ENSG00000240298,ENSG00000255368,ENSG00000255489
chr11	25981977	25982481	11:25981977-25982481	ENSG00000255454,ENSG00000254456,ENSG00000254754,ENSG00000255086,ENSG00000287227,ENSG00000255505,ENSG00000240298,ENSG00000255368
chr11	26276746	26277242	11:26276746-26277242	ENSG00000255454,ENSG00000254456,ENSG00000254754,ENSG00000255086,ENSG00000287227,ENSG00000255505,ENSG00000169550,ENSG00000148942,ENSG00000176971,ENSG00000129151,ENSG00000240298,ENSG00000255368
chr11	26284638	26285128	11:26284638-26285128	ENSG00000255454,ENSG00000254456,ENSG00000254754,ENSG00000255086,ENSG00000287227,ENSG00000255505,ENSG00000169550,ENSG00000148942,ENSG00000176971,ENSG00000129151,ENSG00000240298,ENSG00000255368
chr11	26286619	26286896	11:26286619-26286896	ENSG00000287227,ENSG00000255505
chr11	26297301	26297547	11:26297301-26297547	ENSG00000255454,ENSG00000254456,ENSG00000254754,ENSG00000255086,ENSG00000134343,ENSG00000287227,ENSG00000255505,ENSG00000169550,ENSG00000148942,ENSG00000176971,ENSG00000129151,ENSG00000240298
chr11	26331798	26332519	11:26331798-26332519	ENSG00000255454,ENSG00000134343,ENSG00000254819,ENSG00000255505,ENSG00000169550,ENSG00000148942,ENSG00000176971,ENSG00000129151,ENSG00000240298,ENSG00000255368
chr11	26595532	26595760	11:26595532-26595760	ENSG00000255505,ENSG00000169550,ENSG00000148942,ENSG00000129151
chr11	26649696	26650050	11:26649696-26650050	ENSG00000255454,ENSG00000254456,ENSG00000254754,ENSG00000255086,ENSG00000255505,ENSG00000169550,ENSG00000148942,ENSG00000176971,ENSG00000129151,ENSG00000254560,ENSG00000212289,ENSG00000240298
chr11	26753777	26754293	11:26753777-26754293	ENSG00000255505,ENSG00000169550,ENSG00000148942,ENSG00000176971,ENSG00000129151
chr11	27158602	27159187	11:27158602-27159187	ENSG00000148942,ENSG00000176971,ENSG00000129151,ENSG00000212289
chr11	27167719	27167988	11:27167719-27167988	ENSG00000176971,ENSG00000129151
chr11	27184072	27184542	11:27184072-27184542	ENSG00000129151,ENSG00000242527
chr11	27201546	27201780	11:27201546-27201780	ENSG00000254560
chr11	27242487	27242882	11:27242487-27242882	ENSG00000254560
chr11	27281835	27282069	11:27281835-27282069	ENSG00000129151,ENSG00000254560
chr11	27296553	27296801	11:27296553-27296801	ENSG00000176971,ENSG00000254560
chr11	27362843	27363615	11:27362843-27363615	ENSG00000176971,ENSG00000254560,ENSG00000109881,ENSG00000205213,ENSG00000254862,ENSG00000242527,ENSG00000148943,ENSG00000245573,ENSG00000278483,ENSG00000212289
chr11	27372064	27372644	11:27372064-27372644	ENSG00000129151,ENSG00000254560,ENSG00000109881,ENSG00000205213,ENSG00000242527,ENSG00000278483,ENSG00000212289
chr11	27387914	27388294	11:27387914-27388294	ENSG00000205213
chr11	27389007	27389232	11:27389007-27389232	ENSG00000205213
chr11	27392884	27393115	11:27392884-27393115	ENSG00000205213
chr11	27420402	27421278	11:27420402-27421278	ENSG00000176971,ENSG00000129151,ENSG00000254560,ENSG00000254862,ENSG00000242527,ENSG00000278483,ENSG00000212289
chr11	27459112	27459339	11:27459112-27459339	ENSG00000254862,ENSG00000278483,ENSG00000212289
chr11	27471523	27472963	11:27471523-27472963	ENSG00000205213,ENSG00000254862,ENSG00000242527,ENSG00000148943,ENSG00000245573,ENSG00000278483
chr11	27486038	27486350	11:27486038-27486350	ENSG00000242527,ENSG00000148943,ENSG00000245573,ENSG00000278483,ENSG00000212289
chr11	27497349	27497689	11:27497349-27497689	ENSG00000148943,ENSG00000245573,ENSG00000278483,ENSG00000212289
chr11	27499226	27499761	11:27499226-27499761	ENSG00000242527,ENSG00000148943,ENSG00000245573,ENSG00000278483,ENSG00000212289
chr11	27506161	27507116	11:27506161-27507116	ENSG00000148943,ENSG00000245573,ENSG00000278483,ENSG00000212289
chr11	27592038	27592619	11:27592038-27592619	ENSG00000129151,ENSG00000278483,ENSG00000212289,ENSG00000240036,ENSG00000254934,ENSG00000222385,ENSG00000238149,ENSG00000273912,ENSG00000248990,ENSG00000272882,ENSG00000254526,ENSG00000255450
chr11	27618664	27618927	11:27618664-27618927	ENSG00000278483,ENSG00000212289,ENSG00000240036,ENSG00000254934,ENSG00000238149,ENSG00000273912,ENSG00000272882
chr11	27698852	27699227	11:27698852-27699227	ENSG00000176697,ENSG00000248990,ENSG00000254526
chr11	27700219	27701250	11:27700219-27701250	ENSG00000176697
chr11	27705861	27706130	11:27705861-27706130	ENSG00000176697
chr11	27719135	27719378	11:27719135-27719378	ENSG00000176697
chr11	27720463	27720733	11:27720463-27720733	ENSG00000176697
chr11	27721997	27722810	11:27721997-27722810	ENSG00000176697
chr11	27758066	27758398	11:27758066-27758398	ENSG00000177447,ENSG00000255094,ENSG00000273912,ENSG00000272882
chr11	27839422	27839794	11:27839422-27839794	ENSG00000255496,ENSG00000177447,ENSG00000224411,ENSG00000255094,ENSG00000207874,ENSG00000222385,ENSG00000238149,ENSG00000273912,ENSG00000272882,ENSG00000254526
chr11	27907056	27907951	11:27907056-27907951	ENSG00000255496,ENSG00000177447,ENSG00000224411,ENSG00000255094,ENSG00000207874,ENSG00000222385,ENSG00000238149,ENSG00000273912,ENSG00000248990,ENSG00000272882,ENSG00000254526
chr11	27926944	27927299	11:27926944-27927299	ENSG00000255496,ENSG00000177447,ENSG00000224411,ENSG00000255094,ENSG00000207874,ENSG00000222385,ENSG00000238149,ENSG00000273912,ENSG00000248990,ENSG00000272882,ENSG00000254526,ENSG00000255450
chr11	27945435	27945794	11:27945435-27945794	ENSG00000212289,ENSG00000255496,ENSG00000177447,ENSG00000224411,ENSG00000255094,ENSG00000207874,ENSG00000222385,ENSG00000238149,ENSG00000273912,ENSG00000248990,ENSG00000272882,ENSG00000254526,ENSG00000255450,ENSG00000255281,ENSG00000254734,ENSG00000243505,ENSG00000240554
chr11	28099867	28100134	11:28099867-28100134	ENSG00000121621,ENSG00000207874,ENSG00000169519
chr11	28107733	28108598	11:28107733-28108598	ENSG00000255094,ENSG00000121621,ENSG00000207874,ENSG00000169519,ENSG00000222385,ENSG00000238149
chr11	28110238	28110517	11:28110238-28110517	ENSG00000121621,ENSG00000169519
chr11	28144442	28144986	11:28144442-28144986	ENSG00000255094,ENSG00000207874,ENSG00000271332,ENSG00000222385,ENSG00000238149
chr11	28342814	28343645	11:28342814-28343645	ENSG00000255094,ENSG00000207874,ENSG00000222385,ENSG00000238149,ENSG00000273912,ENSG00000272882,ENSG00000254526
chr11	28529748	28530023	11:28529748-28530023	ENSG00000207874,ENSG00000222385,ENSG00000238149,ENSG00000273912,ENSG00000254606,ENSG00000248990,ENSG00000254526
chr11	28697877	28698375	11:28697877-28698375	ENSG00000222385,ENSG00000273912,ENSG00000248990,ENSG00000249867,ENSG00000254526
chr11	29334254	29334637	11:29334254-29334637	ENSG00000272882,ENSG00000254526,ENSG00000255450,ENSG00000255281,ENSG00000255227,ENSG00000255047,ENSG00000254734
chr11	29343862	29344125	11:29343862-29344125	ENSG00000272882,ENSG00000254526,ENSG00000255450,ENSG00000254530,ENSG00000255281,ENSG00000255227,ENSG00000255117,ENSG00000255047,ENSG00000254734,ENSG00000243505,ENSG00000240554
chr11	29518643	29519010	11:29518643-29519010	ENSG00000254530,ENSG00000255281,ENSG00000255227,ENSG00000255029,ENSG00000255117,ENSG00000255047,ENSG00000254734,ENSG00000243505,ENSG00000240554,ENSG00000261340
chr11	29527541	29527874	11:29527541-29527874	ENSG00000272882,ENSG00000254526,ENSG00000255450,ENSG00000254530,ENSG00000255281,ENSG00000255227,ENSG00000255029,ENSG00000255117,ENSG00000255047,ENSG00000254734,ENSG00000243505,ENSG00000240554,ENSG00000261340,ENSG00000255288
chr11	30016996	30017636	11:30016996-30017636	ENSG00000254530,ENSG00000254734,ENSG00000243505,ENSG00000240554,ENSG00000261340,ENSG00000182255
chr11	30017935	30018223	11:30017935-30018223	ENSG00000254530,ENSG00000254734,ENSG00000243505,ENSG00000261340,ENSG00000182255
chr11	30196574	30197060	11:30196574-30197060	ENSG00000254530,ENSG00000255281,ENSG00000255227,ENSG00000255117,ENSG00000255047,ENSG00000254734,ENSG00000243505,ENSG00000240554,ENSG00000261340,ENSG00000255288,ENSG00000131808
chr11	30313079	30313380	11:30313079-30313380	ENSG00000255227,ENSG00000254532,ENSG00000255288,ENSG00000131808,ENSG00000152219
chr11	30322781	30323772	11:30322781-30323772	ENSG00000255227,ENSG00000254734,ENSG00000243505,ENSG00000254532,ENSG00000255288,ENSG00000131808,ENSG00000152219
chr11	30333552	30333781	11:30333552-30333781	ENSG00000254532,ENSG00000152219
chr11	30342743	30343114	11:30342743-30343114	ENSG00000131808,ENSG00000152219
chr11	30346038	30346385	11:30346038-30346385	ENSG00000254734,ENSG00000131808
chr11	30363415	30363727	11:30363415-30363727	ENSG00000242353
chr11	30364068	30364512	11:30364068-30364512	ENSG00000255288,ENSG00000131808,ENSG00000242353
chr11	30393000	30393557	11:30393000-30393557	ENSG00000255281,ENSG00000255047,ENSG00000254734,ENSG00000243505,ENSG00000240554,ENSG00000261340,ENSG00000255288,ENSG00000131808,ENSG00000255480,ENSG00000287373
chr11	30405313	30405717	11:30405313-30405717	ENSG00000254734,ENSG00000243505,ENSG00000240554,ENSG00000255288,ENSG00000131808,ENSG00000255480,ENSG00000255370
chr11	30436751	30437485	11:30436751-30437485	ENSG00000066382,ENSG00000255480
chr11	30481848	30482214	11:30481848-30482214	-
chr11	30483013	30483336	11:30483013-30483336	-
chr11	30487103	30487616	11:30487103-30487616	ENSG00000272882,ENSG00000254734,ENSG00000243505,ENSG00000240554,ENSG00000255288,ENSG00000131808,ENSG00000066382,ENSG00000255480
chr11	30513242	30513486	11:30513242-30513486	-
chr11	30517721	30517932	11:30517721-30517932	-
chr11	30527572	30528221	11:30527572-30528221	ENSG00000066382
chr11	30538235	30538709	11:30538235-30538709	ENSG00000066382
chr11	30549528	30549790	11:30549528-30549790	-
chr11	30559920	30560800	11:30559920-30560800	ENSG00000254734,ENSG00000254489
chr11	30584460	30584725	11:30584460-30584725	ENSG00000066382,ENSG00000254489
chr11	30585182	30586820	11:30585182-30586820	ENSG00000066382,ENSG00000254489
chr11	30604962	30605736	11:30604962-30605736	ENSG00000255281,ENSG00000255117,ENSG00000255047,ENSG00000254734,ENSG00000243505,ENSG00000240554,ENSG00000261340,ENSG00000255288,ENSG00000131808,ENSG00000066382,ENSG00000255480,ENSG00000254489,ENSG00000287373,ENSG00000255370
chr11	30757518	30758714	11:30757518-30758714	ENSG00000254734,ENSG00000243505,ENSG00000240554,ENSG00000255288,ENSG00000131808,ENSG00000287373
chr11	30914157	30914404	11:30914157-30914404	ENSG00000170959
chr11	30917728	30918099	11:30917728-30918099	ENSG00000170959
chr11	30919430	30919988	11:30919430-30919988	ENSG00000131808,ENSG00000170959
chr11	31106908	31107457	11:31106908-31107457	ENSG00000255370,ENSG00000255525
chr11	31110677	31110962	11:31110677-31110962	ENSG00000255370
chr11	31337796	31338573	11:31337796-31338573	ENSG00000170959,ENSG00000255370,ENSG00000255525
chr11	31366821	31367072	11:31366821-31367072	ENSG00000170959,ENSG00000170946
chr11	31369492	31370200	11:31369492-31370200	ENSG00000170959,ENSG00000255370,ENSG00000255525,ENSG00000170946
chr11	31397212	31397673	11:31397212-31397673	ENSG00000255525
chr11	31487896	31488315	11:31487896-31488315	ENSG00000148950,ENSG00000109911
chr11	31509211	31510253	11:31509211-31510253	ENSG00000148950,ENSG00000109911
chr11	31747582	31748357	11:31747582-31748357	ENSG00000228061
chr11	31767732	31767960	11:31767732-31767960	ENSG00000109911,ENSG00000228061
chr11	31798385	31799133	11:31798385-31799133	ENSG00000007372
chr11	31804168	31805341	11:31804168-31805341	ENSG00000007372
chr11	31810088	31810468	11:31810088-31810468	ENSG00000007372,ENSG00000281880,ENSG00000285283
chr11	31811166	31811558	11:31811166-31811558	ENSG00000007372,ENSG00000281880,ENSG00000285283
chr11	31812792	31813203	11:31812792-31813203	ENSG00000007372,ENSG00000281880,ENSG00000285283
chr11	31817051	31817368	11:31817051-31817368	ENSG00000007372,ENSG00000281880,ENSG00000285283
chr11	31817918	31818175	11:31817918-31818175	ENSG00000007372,ENSG00000281880,ENSG00000285283
chr11	31819757	31820774	11:31819757-31820774	ENSG00000007372,ENSG00000281880,ENSG00000285283
chr11	31826984	31827213	11:31826984-31827213	ENSG00000281880,ENSG00000285283
chr11	31870981	31871502	11:31870981-31871502	-
chr11	31957906	31958505	11:31957906-31958505	-
chr11	31986227	31986569	11:31986227-31986569	-
chr11	31987370	31987662	11:31987370-31987662	-
chr11	31995445	31996036	11:31995445-31996036	-
chr11	32006769	32007418	11:32006769-32007418	ENSG00000255370,ENSG00000254584
chr11	32056296	32056906	11:32056296-32056906	ENSG00000255370,ENSG00000254584,ENSG00000254836,ENSG00000254627,ENSG00000212551,ENSG00000255490,ENSG00000049449,ENSG00000255252,ENSG00000255375
chr11	32065830	32066324	11:32065830-32066324	ENSG00000254584,ENSG00000254627,ENSG00000212551,ENSG00000255490,ENSG00000049449,ENSG00000255252,ENSG00000255375
chr11	32068386	32068994	11:32068386-32068994	ENSG00000254584,ENSG00000254627,ENSG00000212551,ENSG00000255375
chr11	32073561	32073971	11:32073561-32073971	ENSG00000212551,ENSG00000255375
chr11	32078599	32078909	11:32078599-32078909	ENSG00000212551,ENSG00000255490
chr11	32081173	32081584	11:32081173-32081584	ENSG00000212551,ENSG00000255490,ENSG00000049449,ENSG00000255375
chr11	32090828	32091978	11:32090828-32091978	ENSG00000212551,ENSG00000255490,ENSG00000049449,ENSG00000255252,ENSG00000255375
chr11	32106011	32106417	11:32106011-32106417	ENSG00000049449,ENSG00000255252,ENSG00000255375
chr11	32152858	32153320	11:32152858-32153320	ENSG00000255375
chr11	32154269	32154618	11:32154269-32154618	ENSG00000255375
chr11	32173524	32173854	11:32173524-32173854	ENSG00000254584,ENSG00000254836,ENSG00000255375
chr11	32176146	32176695	11:32176146-32176695	ENSG00000254584,ENSG00000254836,ENSG00000255375
chr11	32184609	32184869	11:32184609-32184869	ENSG00000254584
chr11	32186195	32186547	11:32186195-32186547	ENSG00000255370,ENSG00000254584,ENSG00000255375
chr11	32192234	32192469	11:32192234-32192469	-
chr11	32193626	32193960	11:32193626-32193960	-
chr11	32205570	32205799	11:32205570-32205799	-
chr11	32210490	32210966	11:32210490-32210966	ENSG00000255370,ENSG00000254584,ENSG00000255375
chr11	32231990	32232263	11:32231990-32232263	-
chr11	32259644	32260140	11:32259644-32260140	ENSG00000227160
chr11	32297697	32298003	11:32297697-32298003	-
chr11	32312998	32313302	11:32312998-32313302	-
chr11	32316821	32317625	11:32316821-32317625	-
chr11	32323098	32323810	11:32323098-32323810	ENSG00000186714
chr11	32333201	32334062	11:32333201-32334062	ENSG00000227160
chr11	32343522	32343919	11:32343522-32343919	ENSG00000227160
chr11	32374172	32374663	11:32374172-32374663	ENSG00000277119
chr11	32379746	32380070	11:32379746-32380070	-
chr11	32386523	32387667	11:32386523-32387667	ENSG00000184937
chr11	32392119	32392523	11:32392119-32392523	ENSG00000184937
chr11	32400415	32400852	11:32400415-32400852	ENSG00000184937
chr11	32420729	32421684	11:32420729-32421684	ENSG00000184937,ENSG00000183242,ENSG00000278822,ENSG00000273677,ENSG00000278045,ENSG00000276530,ENSG00000273908,ENSG00000277119
chr11	32426751	32427500	11:32426751-32427500	ENSG00000184937,ENSG00000183242,ENSG00000278822,ENSG00000273677,ENSG00000278045,ENSG00000276530,ENSG00000273908,ENSG00000277119
chr11	32434032	32435760	11:32434032-32435760	ENSG00000184937,ENSG00000183242,ENSG00000278822,ENSG00000273677,ENSG00000278045,ENSG00000276530,ENSG00000273908,ENSG00000277119
chr11	32439056	32439315	11:32439056-32439315	ENSG00000184937,ENSG00000183242,ENSG00000278822,ENSG00000273677,ENSG00000278045,ENSG00000276530,ENSG00000273908,ENSG00000277119
chr11	32455256	32455642	11:32455256-32455642	ENSG00000183242,ENSG00000278822,ENSG00000273677,ENSG00000278045,ENSG00000276530,ENSG00000273908,ENSG00000277119
chr11	32466439	32466688	11:32466439-32466688	-
chr11	32469173	32469691	11:32469173-32469691	ENSG00000183242,ENSG00000278822,ENSG00000273677,ENSG00000278045,ENSG00000276530,ENSG00000273908,ENSG00000277119
chr11	32487386	32487868	11:32487386-32487868	-
chr11	32511897	32512291	11:32511897-32512291	ENSG00000277119
chr11	32549787	32550065	11:32549787-32550065	-
chr11	32583477	32584605	11:32583477-32584605	ENSG00000149100,ENSG00000270903
chr11	32594233	32594589	11:32594233-32594589	ENSG00000149100,ENSG00000270903
chr11	32630818	32631291	11:32630818-32631291	ENSG00000186714
chr11	32749508	32749794	11:32749508-32749794	ENSG00000244535
chr11	32779206	32779547	11:32779206-32779547	ENSG00000244535
chr11	32792613	32793477	11:32792613-32793477	ENSG00000186714,ENSG00000244535
chr11	32809284	32809670	11:32809284-32809670	ENSG00000186714,ENSG00000244535
chr11	32829282	32830333	11:32829282-32830333	ENSG00000135378
chr11	32838721	32839141	11:32838721-32839141	ENSG00000135378
chr11	32849740	32850365	11:32849740-32850365	-
chr11	32870635	32871188	11:32870635-32871188	-
chr11	32884933	32885202	11:32884933-32885202	ENSG00000060749
chr11	32892281	32893844	11:32892281-32893844	ENSG00000060749
chr11	32935598	32935999	11:32935598-32935999	ENSG00000060749,ENSG00000213713,ENSG00000280798
chr11	32960503	32960838	11:32960503-32960838	ENSG00000060749,ENSG00000200615,ENSG00000213713,ENSG00000280798
chr11	33011471	33012015	11:33011471-33012015	ENSG00000200615,ENSG00000121690,ENSG00000213713,ENSG00000280798
chr11	33015720	33016436	11:33015720-33016436	ENSG00000200615,ENSG00000121690,ENSG00000176148,ENSG00000213713,ENSG00000280798
chr11	33021771	33022103	11:33021771-33022103	ENSG00000200615,ENSG00000121690
chr11	33036519	33036797	11:33036519-33036797	ENSG00000176148
chr11	33039063	33040257	11:33039063-33040257	ENSG00000200615,ENSG00000121690,ENSG00000176148,ENSG00000213713,ENSG00000280798
chr11	33049459	33050233	11:33049459-33050233	ENSG00000176148,ENSG00000213713,ENSG00000280798
chr11	33063271	33063864	11:33063271-33063864	ENSG00000200615,ENSG00000176148,ENSG00000213713,ENSG00000280798
chr11	33065600	33065822	11:33065600-33065822	ENSG00000176148,ENSG00000213713,ENSG00000280798
chr11	33134274	33134760	11:33134274-33134760	ENSG00000213713,ENSG00000280798
chr11	33161173	33161986	11:33161173-33161986	ENSG00000176102,ENSG00000247151,ENSG00000206808
chr11	33178700	33179017	11:33178700-33179017	ENSG00000206808
chr11	33179333	33179879	11:33179333-33179879	ENSG00000176102,ENSG00000247151,ENSG00000206808,ENSG00000241950,ENSG00000200485
chr11	33188062	33188671	11:33188062-33188671	ENSG00000247151,ENSG00000206808,ENSG00000241950,ENSG00000200485
chr11	33195452	33195665	11:33195452-33195665	ENSG00000241950,ENSG00000200485
chr11	33227955	33228192	11:33227955-33228192	ENSG00000200485,ENSG00000241255
chr11	33234818	33235485	11:33234818-33235485	ENSG00000241255
chr11	33256992	33258843	11:33256992-33258843	ENSG00000176102,ENSG00000110422
chr11	33263686	33263975	11:33263686-33263975	ENSG00000110422
chr11	33266443	33266944	11:33266443-33266944	ENSG00000110422
chr11	33294459	33294667	11:33294459-33294667	-
chr11	33310700	33311085	11:33310700-33311085	-
chr11	33313216	33313476	11:33313216-33313476	-
chr11	33320522	33321670	11:33320522-33321670	ENSG00000110422
chr11	33324403	33324784	11:33324403-33324784	ENSG00000110422
chr11	33329698	33330013	11:33329698-33330013	ENSG00000176102,ENSG00000110422
chr11	33344609	33344913	11:33344609-33344913	ENSG00000254537,ENSG00000255207
chr11	33347631	33347964	11:33347631-33347964	-
chr11	33362285	33362809	11:33362285-33362809	ENSG00000254537,ENSG00000255207
chr11	33375976	33376897	11:33375976-33376897	ENSG00000110427,ENSG00000254537,ENSG00000255207
chr11	33379958	33380211	11:33379958-33380211	ENSG00000110427,ENSG00000254537,ENSG00000255207
chr11	33520202	33520410	11:33520202-33520410	ENSG00000254537,ENSG00000255207
chr11	33687867	33688199	11:33687867-33688199	ENSG00000255202
chr11	33690507	33690735	11:33690507-33690735	ENSG00000255202,ENSG00000205177
chr11	33700388	33701605	11:33700388-33701605	ENSG00000255202,ENSG00000205177,ENSG00000284969,ENSG00000085063
chr11	33713210	33713601	11:33713210-33713601	ENSG00000255202,ENSG00000205177,ENSG00000284969,ENSG00000085063
chr11	33723524	33724145	11:33723524-33724145	ENSG00000205177,ENSG00000284969,ENSG00000085063
chr11	33730546	33730925	11:33730546-33730925	ENSG00000284969,ENSG00000085063
chr11	33735886	33737146	11:33735886-33737146	ENSG00000085063
chr11	33737411	33737732	11:33737411-33737732	ENSG00000085063
chr11	33742622	33742890	11:33742622-33742890	ENSG00000085063,ENSG00000110429
chr11	33773871	33774862	11:33773871-33774862	ENSG00000110429,ENSG00000254508,ENSG00000255272,ENSG00000255161
chr11	33778886	33779229	11:33778886-33779229	ENSG00000110429,ENSG00000254508,ENSG00000255272,ENSG00000255161
chr11	33802397	33803046	11:33802397-33803046	ENSG00000255272,ENSG00000255161,ENSG00000255169,ENSG00000254619
chr11	33808344	33808683	11:33808344-33808683	ENSG00000255272,ENSG00000255161,ENSG00000255169,ENSG00000254619,ENSG00000255133
chr11	33829080	33829966	11:33829080-33829966	ENSG00000255161,ENSG00000254619,ENSG00000255133
chr11	33857956	33858323	11:33857956-33858323	ENSG00000255161,ENSG00000135363
chr11	33869154	33870638	11:33869154-33870638	ENSG00000135363
chr11	33874525	33874905	11:33874525-33874905	ENSG00000135363
chr11	33881253	33882377	11:33881253-33882377	ENSG00000184566
chr11	33885265	33885709	11:33885265-33885709	ENSG00000135363,ENSG00000184566
chr11	33891549	33892140	11:33891549-33892140	ENSG00000135363,ENSG00000184566
chr11	33893652	33894246	11:33893652-33894246	ENSG00000135363,ENSG00000184566
chr11	33907267	33907720	11:33907267-33907720	-
chr11	33912375	33913107	11:33912375-33913107	-
chr11	33920965	33921728	11:33920965-33921728	ENSG00000255207,ENSG00000135363
chr11	33930127	33930994	11:33930127-33930994	ENSG00000135363
chr11	33937211	33937820	11:33937211-33937820	-
chr11	33941726	33941952	11:33941726-33941952	-
chr11	33944727	33945136	11:33944727-33945136	ENSG00000135363
chr11	33971161	33971509	11:33971161-33971509	-
chr11	33980915	33981243	11:33980915-33981243	-
chr11	33988072	33988423	11:33988072-33988423	-
chr11	33990951	33991582	11:33990951-33991582	-
chr11	33996777	33997449	11:33996777-33997449	ENSG00000286626,ENSG00000135387,ENSG00000135372
chr11	34044834	34045377	11:34044834-34045377	ENSG00000286626,ENSG00000135387
chr11	34051401	34052573	11:34051401-34052573	ENSG00000286626,ENSG00000135387
chr11	34053425	34053742	11:34053425-34053742	ENSG00000286626,ENSG00000135387
chr11	34058816	34059087	11:34058816-34059087	ENSG00000286626,ENSG00000135387
chr11	34064414	34064632	11:34064414-34064632	ENSG00000286626,ENSG00000135387
chr11	34068148	34068409	11:34068148-34068409	ENSG00000135387
chr11	34086001	34086304	11:34086001-34086304	ENSG00000135387
chr11	34105057	34106361	11:34105057-34106361	ENSG00000286626,ENSG00000135387,ENSG00000135372
chr11	34143121	34143351	11:34143121-34143351	ENSG00000135372
chr11	34154131	34154842	11:34154131-34154842	ENSG00000135372
chr11	34174213	34174770	11:34174213-34174770	ENSG00000166016,ENSG00000201867
chr11	34188429	34188870	11:34188429-34188870	ENSG00000201867
chr11	34198668	34199186	11:34198668-34199186	ENSG00000201867
chr11	34208507	34208897	11:34208507-34208897	ENSG00000201867
chr11	34234055	34234494	11:34234055-34234494	ENSG00000166016
chr11	34241957	34242517	11:34241957-34242517	ENSG00000166016
chr11	34251034	34251767	11:34251034-34251767	ENSG00000166016
chr11	34266413	34266904	11:34266413-34266904	-
chr11	34268688	34269357	11:34268688-34269357	-
chr11	34300737	34301292	11:34300737-34301292	-
chr11	34302583	34302797	11:34302583-34302797	-
chr11	34316331	34316850	11:34316331-34316850	-
chr11	34339036	34339673	11:34339036-34339673	ENSG00000254708
chr11	34344926	34345467	11:34344926-34345467	ENSG00000166016,ENSG00000254708
chr11	34356877	34358220	11:34356877-34358220	ENSG00000166016
chr11	34359306	34359670	11:34359306-34359670	ENSG00000166016
chr11	34371479	34371794	11:34371479-34371794	ENSG00000220204
chr11	34379086	34379595	11:34379086-34379595	ENSG00000220204
chr11	34382577	34382917	11:34382577-34382917	ENSG00000220204
chr11	34422218	34422569	11:34422218-34422569	ENSG00000220204
chr11	34425933	34426218	11:34425933-34426218	ENSG00000220204,ENSG00000216708
chr11	34427002	34427848	11:34427002-34427848	ENSG00000220204,ENSG00000216708
chr11	34432089	34432593	11:34432089-34432593	ENSG00000220204,ENSG00000216708,ENSG00000121691
chr11	34438382	34439436	11:34438382-34439436	ENSG00000220204,ENSG00000216708,ENSG00000121691
chr11	34449039	34449316	11:34449039-34449316	ENSG00000121691
chr11	34451144	34451534	11:34451144-34451534	ENSG00000121691
chr11	34464409	34465021	11:34464409-34465021	ENSG00000220204,ENSG00000121691
chr11	34483687	34483907	11:34483687-34483907	-
chr11	34492806	34493128	11:34492806-34493128	-
chr11	34501714	34502182	11:34501714-34502182	ENSG00000135374
chr11	34512969	34513294	11:34512969-34513294	ENSG00000135374
chr11	34523078	34523349	11:34523078-34523349	ENSG00000255271,ENSG00000135374
chr11	34570336	34570965	11:34570336-34570965	ENSG00000255427,ENSG00000255271
chr11	34575356	34575709	11:34575356-34575709	ENSG00000271369,ENSG00000255427,ENSG00000255271
chr11	34585858	34586654	11:34585858-34586654	ENSG00000149089,ENSG00000270491,ENSG00000271369,ENSG00000255271
chr11	34599574	34600038	11:34599574-34600038	ENSG00000271369,ENSG00000255271
chr11	34600406	34600714	11:34600406-34600714	-
chr11	34614805	34615014	11:34614805-34615014	ENSG00000135373
chr11	34619085	34619344	11:34619085-34619344	ENSG00000135373
chr11	34633832	34634548	11:34633832-34634548	ENSG00000271369,ENSG00000135373
chr11	34650546	34650886	11:34650546-34650886	ENSG00000270491,ENSG00000271369,ENSG00000135373
chr11	34654107	34654448	11:34654107-34654448	ENSG00000135373
chr11	34727175	34727434	11:34727175-34727434	ENSG00000270491,ENSG00000271369
chr11	34791714	34792264	11:34791714-34792264	ENSG00000270491,ENSG00000271369,ENSG00000255271
chr11	34805963	34806231	11:34805963-34806231	ENSG00000270491,ENSG00000271369
chr11	34809625	34810124	11:34809625-34810124	ENSG00000270491,ENSG00000271369,ENSG00000255271
chr11	34820212	34820665	11:34820212-34820665	-
chr11	34826060	34826494	11:34826060-34826494	ENSG00000270491,ENSG00000271369
chr11	34840714	34841018	11:34840714-34841018	ENSG00000270491,ENSG00000271369
chr11	34850442	34850916	11:34850442-34850916	ENSG00000270491
chr11	34864529	34864795	11:34864529-34864795	-
chr11	34891018	34891252	11:34891018-34891252	ENSG00000149089
chr11	34894688	34895325	11:34894688-34895325	ENSG00000149089
chr11	34915514	34916877	11:34915514-34916877	ENSG00000110435,ENSG00000149089
chr11	34926060	34926542	11:34926060-34926542	ENSG00000251862,ENSG00000110435,ENSG00000149089
chr11	34936925	34937230	11:34936925-34937230	ENSG00000251862
chr11	34977467	34977843	11:34977467-34977843	ENSG00000251862,ENSG00000110435
chr11	34988427	34989058	11:34988427-34989058	ENSG00000110435
chr11	34997149	34997409	11:34997149-34997409	-
chr11	34997962	34998468	11:34997962-34998468	-
chr11	34999439	34999737	11:34999439-34999737	-
chr11	35030735	35031134	11:35030735-35031134	-
chr11	35035970	35036467	11:35035970-35036467	-
chr11	35045264	35045681	11:35045264-35045681	ENSG00000255521
chr11	35050403	35050982	11:35050403-35050982	-
chr11	35063525	35063826	11:35063525-35063826	-
chr11	35066928	35067475	11:35066928-35067475	-
chr11	35077603	35078242	11:35077603-35078242	-
chr11	35082427	35082878	11:35082427-35082878	ENSG00000255521
chr11	35083432	35083802	11:35083432-35083802	-
chr11	35105418	35105828	11:35105418-35105828	-
chr11	35107952	35108181	11:35107952-35108181	-
chr11	35111154	35111759	11:35111154-35111759	-
chr11	35122350	35122701	11:35122350-35122701	ENSG00000026508,ENSG00000255521
chr11	35138807	35139984	11:35138807-35139984	ENSG00000026508,ENSG00000255521
chr11	35141455	35141749	11:35141455-35141749	ENSG00000026508,ENSG00000255521
chr11	35144022	35144466	11:35144022-35144466	ENSG00000026508,ENSG00000255521
chr11	35165738	35166471	11:35165738-35166471	ENSG00000026508,ENSG00000255521
chr11	35177406	35177779	11:35177406-35177779	ENSG00000026508
chr11	35211964	35212878	11:35211964-35212878	ENSG00000251194,ENSG00000255443,ENSG00000026508
chr11	35236012	35236361	11:35236012-35236361	-
chr11	35239643	35239898	11:35239643-35239898	-
chr11	35242784	35243165	11:35242784-35243165	-
chr11	35257354	35257665	11:35257354-35257665	ENSG00000215380,ENSG00000110436
chr11	35260719	35260962	11:35260719-35260962	ENSG00000110436
chr11	35265950	35266542	11:35265950-35266542	ENSG00000215380,ENSG00000255004,ENSG00000110436
chr11	35272458	35272852	11:35272458-35272852	ENSG00000255004,ENSG00000110436
chr11	35282432	35282882	11:35282432-35282882	ENSG00000255004,ENSG00000110436
chr11	35289121	35289534	11:35289121-35289534	ENSG00000215380,ENSG00000255004,ENSG00000110436
chr11	35304422	35304733	11:35304422-35304733	ENSG00000215380,ENSG00000110436
chr11	35305717	35306023	11:35305717-35306023	ENSG00000110436
chr11	35321059	35321384	11:35321059-35321384	ENSG00000110436
chr11	35342981	35343549	11:35342981-35343549	ENSG00000215380,ENSG00000110436
chr11	35352190	35352505	11:35352190-35352505	ENSG00000215380,ENSG00000110436
chr11	35387452	35387800	11:35387452-35387800	ENSG00000215380
chr11	35392149	35392623	11:35392149-35392623	ENSG00000215380,ENSG00000110436
chr11	35418665	35420298	11:35418665-35420298	ENSG00000255542,ENSG00000110436
chr11	35485588	35486151	11:35485588-35486151	ENSG00000149090
chr11	35525479	35525963	11:35525479-35525963	ENSG00000149090
chr11	35579597	35579916	11:35579597-35579916	ENSG00000254669
chr11	35594772	35595047	11:35594772-35595047	ENSG00000254669
chr11	35611787	35612220	11:35611787-35612220	ENSG00000179431
chr11	35616253	35616767	11:35616253-35616767	ENSG00000179431
chr11	35618234	35619929	11:35618234-35619929	ENSG00000179431
chr11	35634034	35634295	11:35634034-35634295	-
chr11	35662235	35663280	11:35662235-35663280	ENSG00000166326,ENSG00000254686,ENSG00000179431
chr11	35683874	35684130	11:35683874-35684130	-
chr11	35689388	35689814	11:35689388-35689814	-
chr11	35761143	35761519	11:35761143-35761519	ENSG00000285740,ENSG00000186082
chr11	35781431	35781945	11:35781431-35781945	-
chr11	35800965	35801774	11:35800965-35801774	ENSG00000254672,ENSG00000285740,ENSG00000186082,ENSG00000285705
chr11	35811685	35812352	11:35811685-35812352	ENSG00000255256,ENSG00000254672,ENSG00000285740,ENSG00000186082,ENSG00000285705
chr11	35814229	35814489	11:35814229-35814489	-
chr11	35821809	35822514	11:35821809-35822514	ENSG00000255256,ENSG00000254672,ENSG00000285740,ENSG00000186082,ENSG00000285705,ENSG00000179431
chr11	35841469	35841873	11:35841469-35841873	ENSG00000285740,ENSG00000186082
chr11	35908151	35908385	11:35908151-35908385	ENSG00000254919,ENSG00000285740,ENSG00000186082
chr11	35914796	35915264	11:35914796-35915264	ENSG00000255256,ENSG00000254672,ENSG00000254919,ENSG00000285740,ENSG00000186082
chr11	35927417	35928187	11:35927417-35928187	ENSG00000254672,ENSG00000254919,ENSG00000285740,ENSG00000186082
chr11	35932457	35933279	11:35932457-35933279	ENSG00000255256,ENSG00000254672,ENSG00000179241,ENSG00000254919,ENSG00000285740,ENSG00000186082
chr11	35943573	35944455	11:35943573-35944455	ENSG00000255256,ENSG00000254672,ENSG00000179241,ENSG00000285740,ENSG00000186082
chr11	35992575	35992848	11:35992575-35992848	ENSG00000241228,ENSG00000255256,ENSG00000254672,ENSG00000186082
chr11	36014320	36015047	11:36014320-36015047	ENSG00000263389,ENSG00000241228,ENSG00000255256,ENSG00000254672,ENSG00000285740
chr11	36027679	36028098	11:36027679-36028098	ENSG00000255256,ENSG00000254672
chr11	36042100	36042670	11:36042100-36042670	ENSG00000280321,ENSG00000255256,ENSG00000254672,ENSG00000285740,ENSG00000186082
chr11	36073371	36073747	11:36073371-36073747	ENSG00000255256,ENSG00000254672
chr11	36091081	36091917	11:36091081-36091917	ENSG00000280321,ENSG00000255256,ENSG00000254672
chr11	36104761	36105565	11:36104761-36105565	ENSG00000179241
chr11	36110053	36110691	11:36110053-36110691	ENSG00000179241
chr11	36116252	36116884	11:36116252-36116884	-
chr11	36126714	36126935	11:36126714-36126935	-
chr11	36134426	36134834	11:36134426-36134834	ENSG00000280321
chr11	36149625	36150201	11:36149625-36150201	ENSG00000280321,ENSG00000255256,ENSG00000186082
chr11	36158854	36159205	11:36158854-36159205	ENSG00000280321,ENSG00000179241
chr11	36177639	36178252	11:36177639-36178252	ENSG00000280321
chr11	36231219	36231644	11:36231219-36231644	ENSG00000280321
chr11	36258709	36259324	11:36258709-36259324	ENSG00000280321
chr11	36265957	36266337	11:36265957-36266337	ENSG00000110442
chr11	36271922	36272418	11:36271922-36272418	ENSG00000110442
chr11	36288965	36289792	11:36288965-36289792	ENSG00000110442
chr11	36304481	36304695	11:36304481-36304695	ENSG00000254566,ENSG00000135362
chr11	36306788	36307377	11:36306788-36307377	ENSG00000254566,ENSG00000135362
chr11	36334051	36334353	11:36334051-36334353	ENSG00000254566
chr11	36340162	36340721	11:36340162-36340721	ENSG00000254566,ENSG00000135362
chr11	36350407	36350756	11:36350407-36350756	ENSG00000254566
chr11	36352751	36353218	11:36352751-36353218	ENSG00000254566
chr11	36356181	36356506	11:36356181-36356506	ENSG00000254566,ENSG00000135362
chr11	36360859	36361192	11:36360859-36361192	ENSG00000135362
chr11	36363240	36363744	11:36363240-36363744	ENSG00000254566,ENSG00000135362
chr11	36365796	36366258	11:36365796-36366258	ENSG00000135362
chr11	36376828	36378381	11:36376828-36378381	ENSG00000255186,ENSG00000135362
chr11	36391104	36391439	11:36391104-36391439	ENSG00000255186,ENSG00000254566,ENSG00000135362
chr11	36399246	36399631	11:36399246-36399631	ENSG00000255186,ENSG00000135362
chr11	36400852	36401412	11:36400852-36401412	ENSG00000135362
chr11	36409212	36409804	11:36409212-36409804	ENSG00000135362
chr11	36411279	36411707	11:36411279-36411707	ENSG00000255060,ENSG00000254566,ENSG00000135362
chr11	36416473	36416764	11:36416473-36416764	ENSG00000255060
chr11	36420955	36421473	11:36420955-36421473	ENSG00000255060
chr11	36450067	36450329	11:36450067-36450329	ENSG00000135362
chr11	36452317	36453717	11:36452317-36453717	ENSG00000135362
chr11	36455791	36456079	11:36455791-36456079	ENSG00000135362
chr11	36469986	36470201	11:36469986-36470201	-
chr11	36478809	36479327	11:36478809-36479327	-
chr11	36487520	36488433	11:36487520-36488433	-
chr11	36492870	36493388	11:36492870-36493388	ENSG00000175104
chr11	36499131	36499752	11:36499131-36499752	ENSG00000280331,ENSG00000175104
chr11	36509726	36510596	11:36509726-36510596	ENSG00000166349,ENSG00000280331,ENSG00000175104
chr11	36532819	36533447	11:36532819-36533447	ENSG00000166349,ENSG00000280331
chr11	36541135	36541415	11:36541135-36541415	-
chr11	36544378	36544700	11:36544378-36544700	-
chr11	36550879	36551462	11:36550879-36551462	-
chr11	36558574	36559173	11:36558574-36559173	-
chr11	36564509	36565520	11:36564509-36565520	ENSG00000166349
chr11	36586533	36586869	11:36586533-36586869	ENSG00000166352,ENSG00000175097
chr11	36594163	36595109	11:36594163-36595109	ENSG00000166352,ENSG00000175097
chr11	36600987	36601458	11:36600987-36601458	ENSG00000166352,ENSG00000175097
chr11	36605529	36606045	11:36605529-36606045	ENSG00000166352,ENSG00000175097
chr11	36618282	36619061	11:36618282-36619061	-
chr11	36619513	36619836	11:36619513-36619836	-
chr11	36622706	36623186	11:36622706-36623186	-
chr11	36626489	36627018	11:36626489-36627018	ENSG00000166352
chr11	36628397	36628691	11:36628397-36628691	ENSG00000166352
chr11	36657701	36657965	11:36657701-36657965	-
chr11	36672806	36673290	11:36672806-36673290	ENSG00000166352
chr11	36685060	36685438	11:36685060-36685438	ENSG00000254498
chr11	36693300	36693541	11:36693300-36693541	ENSG00000254498
chr11	36702682	36703252	11:36702682-36703252	ENSG00000254498
chr11	36713780	36713996	11:36713780-36713996	-
chr11	36724911	36725426	11:36724911-36725426	-
chr11	36738529	36739219	11:36738529-36739219	-
chr11	36744535	36745042	11:36744535-36745042	-
chr11	36746982	36747550	11:36746982-36747550	-
chr11	36750317	36750833	11:36750317-36750833	-
chr11	37003656	37003900	11:37003656-37003900	-
chr11	37412867	37413239	11:37412867-37413239	-
chr11	37426571	37426995	11:37426571-37426995	-
chr11	37441164	37441380	11:37441164-37441380	-
chr11	37450460	37451059	11:37450460-37451059	ENSG00000254562,ENSG00000255175,ENSG00000251838
chr11	37503902	37504425	11:37503902-37504425	-
chr11	37509562	37510025	11:37509562-37510025	-
chr11	37558465	37559080	11:37558465-37559080	-
chr11	37560337	37560605	11:37560337-37560605	-
chr11	37588398	37588664	11:37588398-37588664	-
chr11	37594027	37594269	11:37594027-37594269	-
chr11	37612974	37613270	11:37612974-37613270	ENSG00000251838
chr11	37630757	37631536	11:37630757-37631536	ENSG00000251838
chr11	37727260	37727807	11:37727260-37727807	ENSG00000242834,ENSG00000251838
chr11	37830566	37830962	11:37830566-37830962	ENSG00000251838
chr11	37859116	37859462	11:37859116-37859462	-
chr11	37895924	37896552	11:37895924-37896552	ENSG00000254784,ENSG00000279004,ENSG00000254516,ENSG00000251838
chr11	37929106	37929677	11:37929106-37929677	ENSG00000254562,ENSG00000255175,ENSG00000279004,ENSG00000254516,ENSG00000251838
chr11	37946270	37946584	11:37946270-37946584	ENSG00000279004,ENSG00000254516
chr11	38059285	38059722	11:38059285-38059722	ENSG00000279004
chr11	38060841	38061279	11:38060841-38061279	ENSG00000254562,ENSG00000255175,ENSG00000279004
chr11	38129238	38129626	11:38129238-38129626	ENSG00000254784,ENSG00000279004
chr11	38131604	38131913	11:38131604-38131913	ENSG00000254562,ENSG00000255175,ENSG00000254784,ENSG00000279004
chr11	38155947	38157080	11:38155947-38157080	ENSG00000254784,ENSG00000279004
chr11	38233621	38233933	11:38233621-38233933	ENSG00000254784
chr11	38334671	38335088	11:38334671-38335088	ENSG00000201591,ENSG00000240975,ENSG00000285751,ENSG00000254562,ENSG00000255175,ENSG00000255477,ENSG00000254784,ENSG00000279004
chr11	38438041	38438402	11:38438041-38438402	ENSG00000254562,ENSG00000255175,ENSG00000255477
chr11	38478724	38479253	11:38478724-38479253	ENSG00000254562,ENSG00000255175,ENSG00000255477
chr11	38538692	38539462	11:38538692-38539462	ENSG00000240975,ENSG00000285751,ENSG00000254562,ENSG00000255175,ENSG00000255477,ENSG00000254784,ENSG00000279004
chr11	38564477	38564822	11:38564477-38564822	ENSG00000254562,ENSG00000255175,ENSG00000255477
chr11	38791271	38791760	11:38791271-38791760	ENSG00000240975,ENSG00000285751,ENSG00000254562,ENSG00000255175,ENSG00000251838
chr11	39367421	39368034	11:39367421-39368034	ENSG00000255279,ENSG00000254668,ENSG00000255171,ENSG00000255563,ENSG00000242729,ENSG00000255388,ENSG00000255132,ENSG00000252922,ENSG00000254579,ENSG00000206806,ENSG00000201591,ENSG00000240975,ENSG00000285751,ENSG00000254562,ENSG00000255175
chr11	39375107	39375414	11:39375107-39375414	ENSG00000252922,ENSG00000201591,ENSG00000240975,ENSG00000285751
chr11	39386980	39387291	11:39386980-39387291	ENSG00000201591,ENSG00000240975,ENSG00000285751
chr11	39486306	39486563	11:39486306-39486563	ENSG00000201591
chr11	39541866	39542316	11:39541866-39542316	ENSG00000255279,ENSG00000252922,ENSG00000201591
chr11	39554465	39554881	11:39554465-39554881	ENSG00000255279,ENSG00000254579,ENSG00000201591,ENSG00000240975,ENSG00000285751
chr11	39570413	39571143	11:39570413-39571143	ENSG00000255171,ENSG00000255563,ENSG00000255388,ENSG00000252922,ENSG00000254579,ENSG00000206806,ENSG00000201591,ENSG00000240975,ENSG00000285751
chr11	39619689	39620180	11:39619689-39620180	-
chr11	39724862	39725542	11:39724862-39725542	ENSG00000255279,ENSG00000254822,ENSG00000255300,ENSG00000254668,ENSG00000255171,ENSG00000255563,ENSG00000242729,ENSG00000255388,ENSG00000255132,ENSG00000252922,ENSG00000254579,ENSG00000206806,ENSG00000270588,ENSG00000201591,ENSG00000240975,ENSG00000285751
chr11	39780269	39780569	11:39780269-39780569	ENSG00000255279,ENSG00000252922,ENSG00000254579
chr11	39793705	39794118	11:39793705-39794118	ENSG00000255279,ENSG00000254822,ENSG00000255300,ENSG00000255109,ENSG00000254668,ENSG00000255171,ENSG00000255563,ENSG00000242729,ENSG00000255388,ENSG00000255132,ENSG00000252922,ENSG00000254579,ENSG00000270588,ENSG00000201591,ENSG00000240975,ENSG00000285751
chr11	39804117	39804720	11:39804117-39804720	ENSG00000255279,ENSG00000254822,ENSG00000255300,ENSG00000254668,ENSG00000255171,ENSG00000255563,ENSG00000242729,ENSG00000255388,ENSG00000255132,ENSG00000252922,ENSG00000254579,ENSG00000206806,ENSG00000270588,ENSG00000201591,ENSG00000240975,ENSG00000285751
chr11	39815781	39816424	11:39815781-39816424	ENSG00000255279,ENSG00000254822,ENSG00000255300,ENSG00000255109,ENSG00000254668,ENSG00000255171,ENSG00000255563,ENSG00000242729,ENSG00000255388,ENSG00000255132,ENSG00000252922,ENSG00000254579,ENSG00000206806,ENSG00000270588,ENSG00000201591,ENSG00000240975,ENSG00000285751
chr11	39910791	39911114	11:39910791-39911114	ENSG00000255563,ENSG00000255132,ENSG00000254579,ENSG00000270588
chr11	39912056	39912374	11:39912056-39912374	ENSG00000255109,ENSG00000255171,ENSG00000255563,ENSG00000242729,ENSG00000255388,ENSG00000255132,ENSG00000252922,ENSG00000254579,ENSG00000270588
chr11	39990621	39991236	11:39990621-39991236	ENSG00000255279,ENSG00000254822,ENSG00000255300,ENSG00000255109,ENSG00000254668,ENSG00000255171,ENSG00000255563,ENSG00000242729,ENSG00000255388,ENSG00000255132,ENSG00000252922,ENSG00000254579,ENSG00000206806,ENSG00000270588,ENSG00000201591
chr11	40044797	40045052	11:40044797-40045052	ENSG00000252922
chr11	40089385	40089606	11:40089385-40089606	ENSG00000255347
chr11	40099634	40100411	11:40099634-40100411	ENSG00000255279,ENSG00000254822,ENSG00000255171,ENSG00000255388,ENSG00000255132,ENSG00000252922,ENSG00000254579,ENSG00000279675,ENSG00000255347
chr11	40100664	40101216	11:40100664-40101216	ENSG00000255132,ENSG00000254579,ENSG00000279675,ENSG00000255347
chr11	40125072	40125345	11:40125072-40125345	ENSG00000252922,ENSG00000254579,ENSG00000279675
chr11	40129228	40129705	11:40129228-40129705	ENSG00000252922,ENSG00000279675
chr11	40140633	40141032	11:40140633-40141032	ENSG00000254668,ENSG00000255563,ENSG00000254579,ENSG00000279675
chr11	40280569	40281420	11:40280569-40281420	ENSG00000255279,ENSG00000254822,ENSG00000255300,ENSG00000255171,ENSG00000242729,ENSG00000255388,ENSG00000255132,ENSG00000252922,ENSG00000254579,ENSG00000206806,ENSG00000148948
chr11	40291472	40291699	11:40291472-40291699	ENSG00000206806,ENSG00000148948
chr11	40293798	40295074	11:40293798-40295074	ENSG00000254579,ENSG00000206806,ENSG00000148948
chr11	40308723	40309069	11:40308723-40309069	ENSG00000254579,ENSG00000206806,ENSG00000148948
chr11	40329189	40329430	11:40329189-40329430	ENSG00000254822,ENSG00000255563,ENSG00000252922,ENSG00000254579,ENSG00000206806,ENSG00000148948
chr11	40722137	40722431	11:40722137-40722431	ENSG00000255279,ENSG00000254822,ENSG00000255300,ENSG00000255109,ENSG00000254668,ENSG00000255171,ENSG00000255563,ENSG00000242729,ENSG00000255388,ENSG00000255132,ENSG00000252922,ENSG00000254579
chr11	42495797	42496032	11:42495797-42496032	ENSG00000255279,ENSG00000254822,ENSG00000255300,ENSG00000255109,ENSG00000254914,ENSG00000271028,ENSG00000254725,ENSG00000254668,ENSG00000255171,ENSG00000255563,ENSG00000242729,ENSG00000255388,ENSG00000255132,ENSG00000252922
chr11	42524538	42525052	11:42524538-42525052	ENSG00000255279,ENSG00000254822,ENSG00000255300,ENSG00000255109,ENSG00000254914,ENSG00000271028,ENSG00000254725,ENSG00000254668,ENSG00000255171,ENSG00000255563,ENSG00000242729,ENSG00000255388,ENSG00000255132,ENSG00000252922
chr11	42543690	42544246	11:42543690-42544246	ENSG00000255279,ENSG00000254822,ENSG00000255300,ENSG00000255109,ENSG00000254914,ENSG00000271028,ENSG00000254725,ENSG00000254668,ENSG00000255171,ENSG00000255563,ENSG00000242729,ENSG00000255388,ENSG00000255132
chr11	42572153	42572446	11:42572153-42572446	ENSG00000255279,ENSG00000254822,ENSG00000255300,ENSG00000255109,ENSG00000271028,ENSG00000254725,ENSG00000254668,ENSG00000242729
chr11	42770608	42770852	11:42770608-42770852	ENSG00000254822,ENSG00000255300,ENSG00000255109,ENSG00000254914,ENSG00000271028,ENSG00000254725,ENSG00000251557
chr11	42874998	42875206	11:42874998-42875206	ENSG00000254914,ENSG00000271028,ENSG00000254725,ENSG00000254668,ENSG00000255563
chr11	43150109	43150419	11:43150109-43150419	ENSG00000254914,ENSG00000271028,ENSG00000254725,ENSG00000251557
chr11	43158680	43159167	11:43158680-43159167	ENSG00000254914,ENSG00000271028,ENSG00000254725,ENSG00000251557
chr11	43171273	43171495	11:43171273-43171495	ENSG00000254914,ENSG00000271028,ENSG00000254725,ENSG00000251557
chr11	43282411	43282729	11:43282411-43282729	ENSG00000271028,ENSG00000254725,ENSG00000251557
chr11	43283141	43283372	11:43283141-43283372	ENSG00000271028,ENSG00000254725,ENSG00000251557
chr11	43310181	43310549	11:43310181-43310549	ENSG00000166181
chr11	43311653	43312469	11:43311653-43312469	ENSG00000251557,ENSG00000166181,ENSG00000252652,ENSG00000254577,ENSG00000252355
chr11	43338893	43339158	11:43338893-43339158	ENSG00000166181,ENSG00000252652
chr11	43358444	43359751	11:43358444-43359751	ENSG00000166181,ENSG00000254907,ENSG00000252652,ENSG00000052841,ENSG00000255340,ENSG00000254577,ENSG00000254463
chr11	43367393	43367656	11:43367393-43367656	ENSG00000255340,ENSG00000254577
chr11	43372044	43372359	11:43372044-43372359	ENSG00000052841,ENSG00000255340,ENSG00000254577
chr11	43377332	43377872	11:43377332-43377872	ENSG00000252652,ENSG00000052841,ENSG00000255340,ENSG00000254577,ENSG00000252355,ENSG00000254463
chr11	43419284	43419770	11:43419284-43419770	ENSG00000252652,ENSG00000255340,ENSG00000254577,ENSG00000252355,ENSG00000254463
chr11	43447104	43447630	11:43447104-43447630	ENSG00000052841,ENSG00000255340,ENSG00000254577,ENSG00000252355,ENSG00000254463
chr11	43498634	43499007	11:43498634-43499007	ENSG00000052841,ENSG00000254463,ENSG00000213697
chr11	43508533	43508929	11:43508533-43508929	ENSG00000254463,ENSG00000213697
chr11	43546631	43547132	11:43546631-43547132	ENSG00000254463,ENSG00000213697,ENSG00000211568
chr11	43556970	43558048	11:43556970-43558048	ENSG00000213697,ENSG00000283217,ENSG00000211568,ENSG00000235661
chr11	43567372	43567632	11:43567372-43567632	ENSG00000254463,ENSG00000213697,ENSG00000283217,ENSG00000211568,ENSG00000235661
chr11	43573232	43573697	11:43573232-43573697	ENSG00000283217,ENSG00000235661,ENSG00000283341,ENSG00000199077
chr11	43575206	43575824	11:43575206-43575824	ENSG00000283217,ENSG00000235661,ENSG00000283341,ENSG00000199077
chr11	43579181	43579871	11:43579181-43579871	ENSG00000283217,ENSG00000235661,ENSG00000283341,ENSG00000199077
chr11	43581002	43581547	11:43581002-43581547	ENSG00000283217,ENSG00000283341,ENSG00000199077
chr11	43631713	43631993	11:43631713-43631993	ENSG00000283341
chr11	43643925	43644856	11:43643925-43644856	ENSG00000283341,ENSG00000149084,ENSG00000283393,ENSG00000243721
chr11	43680286	43681235	11:43680286-43681235	ENSG00000149084,ENSG00000283393,ENSG00000243721
chr11	43689213	43689497	11:43689213-43689497	ENSG00000149084,ENSG00000283393,ENSG00000243721
chr11	43693514	43694238	11:43693514-43694238	ENSG00000149084,ENSG00000283393,ENSG00000243721
chr11	43699860	43700085	11:43699860-43700085	ENSG00000283393,ENSG00000243721
chr11	43732060	43732369	11:43732060-43732369	ENSG00000283393,ENSG00000243721,ENSG00000254512,ENSG00000283483
chr11	43736055	43736869	11:43736055-43736869	ENSG00000283393,ENSG00000243721,ENSG00000254512,ENSG00000283483
chr11	43746531	43747390	11:43746531-43747390	ENSG00000149084,ENSG00000283393,ENSG00000243721,ENSG00000254512,ENSG00000283483
chr11	43757687	43758075	11:43757687-43758075	ENSG00000149084,ENSG00000283393,ENSG00000243721
chr11	43788239	43788879	11:43788239-43788879	ENSG00000283393,ENSG00000243721,ENSG00000246250
chr11	43852012	43852447	11:43852012-43852447	ENSG00000149084,ENSG00000246250,ENSG00000283375
chr11	43868871	43869498	11:43868871-43869498	ENSG00000246250,ENSG00000283375,ENSG00000166199,ENSG00000205126,ENSG00000254409,ENSG00000244926,ENSG00000213693
chr11	43880496	43881142	11:43880496-43881142	ENSG00000246250,ENSG00000166199,ENSG00000205126,ENSG00000254409,ENSG00000244926,ENSG00000213693
chr11	43890139	43890497	11:43890139-43890497	ENSG00000166199,ENSG00000254409,ENSG00000244926,ENSG00000213693
chr11	43905906	43906165	11:43905906-43906165	ENSG00000254409,ENSG00000244926,ENSG00000213693
chr11	43935955	43936472	11:43935955-43936472	ENSG00000244953,ENSG00000187479,ENSG00000254409,ENSG00000244926
chr11	43942134	43943466	11:43942134-43943466	ENSG00000244953,ENSG00000187479,ENSG00000254409,ENSG00000244926,ENSG00000213693
chr11	43944980	43945207	11:43944980-43945207	ENSG00000244953,ENSG00000187479,ENSG00000254409,ENSG00000244926
chr11	43989708	43990099	11:43989708-43990099	ENSG00000254409,ENSG00000244926
chr11	43992751	43993225	11:43992751-43993225	ENSG00000205126,ENSG00000254409,ENSG00000244926
chr11	44037281	44037824	11:44037281-44037824	ENSG00000205126,ENSG00000244953,ENSG00000254409,ENSG00000244926,ENSG00000213693
chr11	44065864	44066716	11:44065864-44066716	ENSG00000255165,ENSG00000110455,ENSG00000205126
chr11	44071547	44071946	11:44071547-44071946	ENSG00000255165,ENSG00000110455
chr11	44074429	44074721	11:44074429-44074721	ENSG00000255165,ENSG00000110455,ENSG00000205126
chr11	44095427	44096725	11:44095427-44096725	ENSG00000151348
chr11	44104791	44105237	11:44104791-44105237	ENSG00000151348
chr11	44110120	44110675	11:44110120-44110675	ENSG00000151348
chr11	44301928	44302187	11:44301928-44302187	ENSG00000052850
chr11	44305749	44306353	11:44305749-44306353	ENSG00000052850
chr11	44309673	44310144	11:44309673-44310144	ENSG00000052850
chr11	44312959	44313236	11:44312959-44313236	ENSG00000052850
chr11	44316173	44316599	11:44316173-44316599	ENSG00000052850
chr11	44319227	44319671	11:44319227-44319671	ENSG00000052850
chr11	44319886	44320287	11:44319886-44320287	-
chr11	44456685	44456983	11:44456685-44456983	ENSG00000255451
chr11	44523581	44523959	11:44523581-44523959	ENSG00000255106,ENSG00000255451
chr11	44538382	44538899	11:44538382-44538899	ENSG00000255106
chr11	44549750	44550490	11:44549750-44550490	ENSG00000255106
chr11	44556760	44557760	11:44556760-44557760	ENSG00000085117
chr11	44559406	44559781	11:44559406-44559781	ENSG00000085117
chr11	44564766	44565696	11:44564766-44565696	ENSG00000085117
chr11	44568898	44569472	11:44568898-44569472	ENSG00000085117
chr11	44574557	44575111	11:44574557-44575111	ENSG00000085117
chr11	44577435	44577858	11:44577435-44577858	ENSG00000085117
chr11	44601014	44601499	11:44601014-44601499	ENSG00000255092,ENSG00000254693,ENSG00000085117
chr11	44611720	44612197	11:44611720-44612197	ENSG00000255092,ENSG00000254693,ENSG00000085117
chr11	44614370	44614722	11:44614370-44614722	ENSG00000255092,ENSG00000254693,ENSG00000085117
chr11	44625913	44626238	11:44625913-44626238	ENSG00000244267
chr11	44659753	44659960	11:44659753-44659960	ENSG00000275725
chr11	44701225	44701667	11:44701225-44701667	ENSG00000255079,ENSG00000255032
chr11	44726067	44726791	11:44726067-44726791	ENSG00000255032,ENSG00000157570
chr11	44727185	44728103	11:44727185-44728103	ENSG00000255032,ENSG00000157570
chr11	44766056	44766807	11:44766056-44766807	ENSG00000255032,ENSG00000157570
chr11	44780812	44781377	11:44780812-44781377	ENSG00000255032
chr11	44786275	44786550	11:44786275-44786550	-
chr11	44789732	44790101	11:44789732-44790101	-
chr11	44793644	44794132	11:44793644-44794132	ENSG00000255032
chr11	44801308	44801607	11:44801308-44801607	-
chr11	44815242	44815559	11:44815242-44815559	-
chr11	44862088	44862723	11:44862088-44862723	ENSG00000255032,ENSG00000157570
chr11	44894071	44894624	11:44894071-44894624	ENSG00000255032,ENSG00000157570,ENSG00000244267
chr11	44899911	44900364	11:44899911-44900364	ENSG00000255032,ENSG00000157570
chr11	44911428	44911745	11:44911428-44911745	ENSG00000157570
chr11	44915689	44916167	11:44915689-44916167	ENSG00000157570
chr11	44916618	44917380	11:44916618-44917380	ENSG00000157570
chr11	44926858	44927491	11:44926858-44927491	ENSG00000157570
chr11	44928846	44929178	11:44928846-44929178	-
chr11	44936368	44936879	11:44936368-44936879	ENSG00000175274
chr11	44939699	44940101	11:44939699-44940101	ENSG00000175274
chr11	44943165	44943492	11:44943165-44943492	ENSG00000175274
chr11	44949197	44950212	11:44949197-44950212	ENSG00000175274
chr11	44950422	44950958	11:44950422-44950958	ENSG00000175274
chr11	44955003	44955445	11:44955003-44955445	ENSG00000175274,ENSG00000254654
chr11	44963147	44963596	11:44963147-44963596	ENSG00000175274,ENSG00000254654,ENSG00000287984
chr11	44977552	44977965	11:44977552-44977965	ENSG00000254654,ENSG00000287984
chr11	44980765	44980987	11:44980765-44980987	ENSG00000254654,ENSG00000287984
chr11	44983612	44983916	11:44983612-44983916	ENSG00000254654,ENSG00000287984
chr11	44999448	44999694	11:44999448-44999694	ENSG00000287984
chr11	45025985	45026714	11:45025985-45026714	ENSG00000287984
chr11	45045843	45046168	11:45045843-45046168	ENSG00000287984
chr11	45073500	45074070	11:45073500-45074070	ENSG00000287984
chr11	45080273	45080499	11:45080273-45080499	-
chr11	45083107	45083697	11:45083107-45083697	ENSG00000287984
chr11	45093036	45093760	11:45093036-45093760	ENSG00000175274,ENSG00000287984,ENSG00000019485
chr11	45101614	45102190	11:45101614-45102190	-
chr11	45105449	45105909	11:45105449-45105909	ENSG00000175274
chr11	45141057	45141685	11:45141057-45141685	ENSG00000019485
chr11	45146442	45147667	11:45146442-45147667	ENSG00000019485
chr11	45158268	45158675	11:45158268-45158675	-
chr11	45164178	45164622	11:45164178-45164622	ENSG00000019485
chr11	45180327	45181393	11:45180327-45181393	ENSG00000019485
chr11	45185163	45185631	11:45185163-45185631	ENSG00000019485
chr11	45209896	45210456	11:45209896-45210456	-
chr11	45229672	45229952	11:45229672-45229952	ENSG00000254664
chr11	45233422	45233925	11:45233422-45233925	ENSG00000254664,ENSG00000254497
chr11	45252316	45252661	11:45252316-45252661	ENSG00000254497
chr11	45285943	45286378	11:45285943-45286378	ENSG00000019505
chr11	45293391	45293833	11:45293391-45293833	ENSG00000019505,ENSG00000254497
chr11	45306243	45306696	11:45306243-45306696	-
chr11	45320494	45320808	11:45320494-45320808	-
chr11	45332349	45332622	11:45332349-45332622	-
chr11	45339948	45340474	11:45339948-45340474	ENSG00000254651,ENSG00000254514,ENSG00000255426,ENSG00000255226,ENSG00000254427,ENSG00000205106
chr11	45355172	45355714	11:45355172-45355714	ENSG00000254651,ENSG00000254427
chr11	45371322	45371795	11:45371322-45371795	ENSG00000254651,ENSG00000255267
chr11	45374670	45375304	11:45374670-45375304	ENSG00000254651,ENSG00000254514,ENSG00000255426,ENSG00000255226,ENSG00000254427,ENSG00000255267,ENSG00000205106
chr11	45383230	45383674	11:45383230-45383674	ENSG00000254651,ENSG00000254514,ENSG00000255226,ENSG00000255267
chr11	45406222	45406443	11:45406222-45406443	ENSG00000286418,ENSG00000254651
chr11	45518874	45519440	11:45518874-45519440	ENSG00000255041,ENSG00000254651,ENSG00000254746,ENSG00000255519,ENSG00000254514,ENSG00000254519
chr11	45528045	45528407	11:45528045-45528407	ENSG00000254746,ENSG00000254514
chr11	45646470	45646808	11:45646470-45646808	ENSG00000254514,ENSG00000175264,ENSG00000255091,ENSG00000255426
chr11	45655215	45655520	11:45655215-45655520	ENSG00000254514,ENSG00000175264,ENSG00000255091,ENSG00000254519,ENSG00000255426,ENSG00000255226
chr11	45658525	45658768	11:45658525-45658768	ENSG00000255091
chr11	45659835	45660046	11:45659835-45660046	ENSG00000254514,ENSG00000175264,ENSG00000255091
chr11	45662932	45663261	11:45662932-45663261	ENSG00000254514,ENSG00000175264,ENSG00000255091,ENSG00000254519,ENSG00000255426,ENSG00000255226
chr11	45665063	45666110	11:45665063-45666110	ENSG00000175264,ENSG00000276639,ENSG00000254519,ENSG00000255426,ENSG00000255226
chr11	45679733	45680140	11:45679733-45680140	ENSG00000254514,ENSG00000175264,ENSG00000276639,ENSG00000254519,ENSG00000255426,ENSG00000255226
chr11	45683377	45683730	11:45683377-45683730	ENSG00000276639,ENSG00000254519,ENSG00000255426,ENSG00000255226
chr11	45704497	45705211	11:45704497-45705211	ENSG00000254514,ENSG00000276639,ENSG00000254519,ENSG00000255426,ENSG00000255226
chr11	45771212	45772228	11:45771212-45772228	ENSG00000254514,ENSG00000254519,ENSG00000255426,ENSG00000255226,ENSG00000255447,ENSG00000205106
chr11	45803972	45805356	11:45803972-45805356	ENSG00000255426,ENSG00000255226,ENSG00000255447,ENSG00000181830
chr11	45826330	45826973	11:45826330-45826973	ENSG00000255226,ENSG00000255447,ENSG00000181830
chr11	45843244	45843517	11:45843244-45843517	ENSG00000121671,ENSG00000255447
chr11	45846990	45848220	11:45846990-45848220	ENSG00000121671,ENSG00000255447
chr11	45872813	45873187	11:45872813-45873187	ENSG00000234776,ENSG00000255498,ENSG00000121671
chr11	45885291	45886015	11:45885291-45886015	ENSG00000121680,ENSG00000234776,ENSG00000255498,ENSG00000121653
chr11	45899423	45900298	11:45899423-45900298	ENSG00000121680,ENSG00000234776,ENSG00000255498,ENSG00000121653
chr11	45917620	45918515	11:45917620-45918515	ENSG00000165905,ENSG00000121680,ENSG00000234776,ENSG00000255498,ENSG00000121653
chr11	45923165	45923653	11:45923165-45923653	ENSG00000165905,ENSG00000121680
chr11	45929865	45930585	11:45929865-45930585	ENSG00000135365,ENSG00000165905,ENSG00000121680,ENSG00000234776,ENSG00000255498
chr11	45961845	45962283	11:45961845-45962283	-
chr11	45964975	45965288	11:45964975-45965288	ENSG00000135365
chr11	45983192	45983767	11:45983192-45983767	ENSG00000255269,ENSG00000254871
chr11	45994491	45994867	11:45994491-45994867	-
chr11	46006458	46006682	11:46006458-46006682	-
chr11	46099692	46100347	11:46099692-46100347	ENSG00000254871
chr11	46106486	46107171	11:46106486-46107171	ENSG00000254871,ENSG00000254653,ENSG00000135365
chr11	46112921	46113261	11:46112921-46113261	ENSG00000254871,ENSG00000255314,ENSG00000254653,ENSG00000135365
chr11	46119429	46120049	11:46119429-46120049	ENSG00000255314,ENSG00000254653,ENSG00000135365
chr11	46121253	46122361	11:46121253-46122361	ENSG00000254871,ENSG00000255314,ENSG00000254653,ENSG00000135365
chr11	46127099	46127746	11:46127099-46127746	ENSG00000255269,ENSG00000254871,ENSG00000255314,ENSG00000254653,ENSG00000135365
chr11	46237649	46238552	11:46237649-46238552	ENSG00000254639,ENSG00000255269,ENSG00000254871
chr11	46239058	46239573	11:46239058-46239573	ENSG00000254639,ENSG00000255269,ENSG00000254871
chr11	46243267	46243753	11:46243267-46243753	ENSG00000254639,ENSG00000255269
chr11	46249654	46249926	11:46249654-46249926	ENSG00000255269
chr11	46268016	46268278	11:46268016-46268278	ENSG00000255007
chr11	46277637	46278705	11:46277637-46278705	ENSG00000157613,ENSG00000255007
chr11	46295291	46296030	11:46295291-46296030	ENSG00000157613,ENSG00000255007,ENSG00000255269
chr11	46296966	46297215	11:46296966-46297215	ENSG00000157613
chr11	46305380	46305610	11:46305380-46305610	ENSG00000157613,ENSG00000254639,ENSG00000255269
chr11	46308504	46308793	11:46308504-46308793	ENSG00000157613,ENSG00000254639,ENSG00000255269
chr11	46309764	46310136	11:46309764-46310136	ENSG00000157613,ENSG00000254639,ENSG00000255269
chr11	46318245	46319140	11:46318245-46319140	ENSG00000157613,ENSG00000255269
chr11	46330377	46330788	11:46330377-46330788	ENSG00000149091
chr11	46331157	46331400	11:46331157-46331400	ENSG00000149091
chr11	46332799	46333843	11:46332799-46333843	ENSG00000149091
chr11	46336696	46337125	11:46336696-46337125	ENSG00000149091
chr11	46339001	46339467	11:46339001-46339467	ENSG00000149091
chr11	46345042	46345467	11:46345042-46345467	ENSG00000149091
chr11	46347066	46347766	11:46347066-46347766	ENSG00000149091
chr11	46349108	46349392	11:46349108-46349392	ENSG00000149091
chr11	46352250	46352515	11:46352250-46352515	ENSG00000149091
chr11	46361056	46362006	11:46361056-46362006	ENSG00000110492,ENSG00000264102,ENSG00000149091
chr11	46366784	46366994	11:46366784-46366994	ENSG00000264102,ENSG00000149091
chr11	46367504	46367991	11:46367504-46367991	ENSG00000110492,ENSG00000264102,ENSG00000149091
chr11	46369582	46369868	11:46369582-46369868	ENSG00000264102,ENSG00000149091
chr11	46379549	46381491	11:46379549-46381491	ENSG00000180720,ENSG00000110492,ENSG00000264102,ENSG00000149091
chr11	46381710	46382485	11:46381710-46382485	ENSG00000180720,ENSG00000110492,ENSG00000264102
chr11	46387963	46388290	11:46387963-46388290	ENSG00000180720,ENSG00000110492
chr11	46389488	46389947	11:46389488-46389947	ENSG00000180720,ENSG00000110492,ENSG00000264102
chr11	46392264	46393131	11:46392264-46393131	ENSG00000180720,ENSG00000110492,ENSG00000264102
chr11	46426417	46426872	11:46426417-46426872	ENSG00000244313
chr11	46446497	46446704	11:46446497-46446704	ENSG00000283497,ENSG00000265014
chr11	46451761	46452056	11:46451761-46452056	ENSG00000283497,ENSG00000265014
chr11	46465612	46466060	11:46465612-46466060	ENSG00000283497,ENSG00000265014
chr11	46491817	46492123	11:46491817-46492123	ENSG00000110497
chr11	46514044	46514535	11:46514044-46514535	-
chr11	46522306	46522573	11:46522306-46522573	-
chr11	46529229	46529728	11:46529229-46529728	ENSG00000110497
chr11	46537894	46538268	11:46537894-46538268	ENSG00000110497
chr11	46541871	46542254	11:46541871-46542254	ENSG00000110497
chr11	46553983	46554737	11:46553983-46554737	ENSG00000110497
chr11	46560019	46561096	11:46560019-46561096	ENSG00000285658
chr11	46570964	46571248	11:46570964-46571248	ENSG00000285658
chr11	46593624	46594343	11:46593624-46594343	ENSG00000175224,ENSG00000180423,ENSG00000285658,ENSG00000110497
chr11	46612012	46612316	11:46612012-46612316	ENSG00000175224,ENSG00000180423
chr11	46616905	46618098	11:46616905-46618098	ENSG00000175224,ENSG00000180423
chr11	46642634	46642935	11:46642634-46642935	ENSG00000180210,ENSG00000175224
chr11	46659781	46660276	11:46659781-46660276	ENSG00000180210,ENSG00000175224
chr11	46669768	46670047	11:46669768-46670047	ENSG00000175224
chr11	46670947	46671492	11:46670947-46671492	ENSG00000180210,ENSG00000175213,ENSG00000175220,ENSG00000175224
chr11	46674813	46675150	11:46674813-46675150	ENSG00000175224
chr11	46700188	46701424	11:46700188-46701424	ENSG00000180210,ENSG00000175213,ENSG00000175220
chr11	46755843	46756598	11:46755843-46756598	ENSG00000212135,ENSG00000252427,ENSG00000263540,ENSG00000175216,ENSG00000180210
chr11	46801855	46802502	11:46801855-46802502	ENSG00000175216,ENSG00000180210
chr11	46808765	46809246	11:46808765-46809246	ENSG00000175216,ENSG00000180210
chr11	46826438	46827021	11:46826438-46827021	ENSG00000247675,ENSG00000175216,ENSG00000180210
chr11	46832707	46833341	11:46832707-46833341	ENSG00000247675,ENSG00000175216
chr11	46845593	46846613	11:46845593-46846613	ENSG00000247675,ENSG00000175216
chr11	46853535	46854384	11:46853535-46854384	ENSG00000247675,ENSG00000175216
chr11	46889692	46890082	11:46889692-46890082	ENSG00000134569
chr11	46903578	46904173	11:46903578-46904173	-
chr11	46906854	46907242	11:46906854-46907242	-
chr11	46916788	46917465	11:46916788-46917465	ENSG00000286450,ENSG00000134569
chr11	46918083	46918759	11:46918083-46918759	ENSG00000286450,ENSG00000134569
chr11	46919962	46920297	11:46919962-46920297	ENSG00000286450,ENSG00000134569
chr11	46930055	46930468	11:46930055-46930468	ENSG00000149179,ENSG00000286450
chr11	46936463	46937106	11:46936463-46937106	ENSG00000149179,ENSG00000286450
chr11	46952430	46952760	11:46952430-46952760	-
chr11	46972167	46973162	11:46972167-46973162	-
chr11	46977922	46978387	11:46977922-46978387	-
chr11	47004590	47005238	11:47004590-47005238	-
chr11	47034984	47035599	11:47034984-47035599	ENSG00000271350
chr11	47056210	47056648	11:47056210-47056648	ENSG00000149179
chr11	47061272	47061612	11:47061272-47061612	-
chr11	47087757	47088277	11:47087757-47088277	ENSG00000255520
chr11	47094214	47094751	11:47094214-47094751	-
chr11	47101363	47101656	11:47101363-47101656	-
chr11	47139100	47139334	11:47139100-47139334	ENSG00000255520,ENSG00000149179
chr11	47153045	47153514	11:47153045-47153514	ENSG00000149179,ENSG00000134569
chr11	47155192	47155706	11:47155192-47155706	ENSG00000270060,ENSG00000149182,ENSG00000149179
chr11	47160957	47161817	11:47160957-47161817	ENSG00000275208,ENSG00000270060,ENSG00000149182,ENSG00000149179
chr11	47176647	47177854	11:47176647-47177854	ENSG00000275208,ENSG00000165912,ENSG00000270060,ENSG00000149182
chr11	47185781	47186769	11:47185781-47186769	ENSG00000134574,ENSG00000243802,ENSG00000275208,ENSG00000165912,ENSG00000149182
chr11	47204384	47204910	11:47204384-47204910	ENSG00000256897,ENSG00000134574,ENSG00000243802,ENSG00000165912
chr11	47214105	47215384	11:47214105-47215384	ENSG00000256897,ENSG00000134574,ENSG00000243802,ENSG00000275208,ENSG00000165912,ENSG00000149182
chr11	47216123	47216602	11:47216123-47216602	ENSG00000256897,ENSG00000134574
chr11	47234058	47234419	11:47234058-47234419	ENSG00000134575,ENSG00000256897,ENSG00000134574
chr11	47234798	47235060	11:47234798-47235060	ENSG00000134575,ENSG00000256897,ENSG00000134574
chr11	47248565	47249320	11:47248565-47249320	ENSG00000256746,ENSG00000110514,ENSG00000025434,ENSG00000134575,ENSG00000256897,ENSG00000134574
chr11	47254525	47254734	11:47254525-47254734	ENSG00000025434,ENSG00000134575
chr11	47257805	47258147	11:47257805-47258147	ENSG00000025434
chr11	47259448	47259968	11:47259448-47259968	ENSG00000256746,ENSG00000110514,ENSG00000025434,ENSG00000134575,ENSG00000275208
chr11	47268731	47270323	11:47268731-47270323	ENSG00000256746,ENSG00000110514,ENSG00000025434,ENSG00000134575
chr11	47277019	47277349	11:47277019-47277349	ENSG00000256746,ENSG00000110514
chr11	47317124	47317695	11:47317124-47317695	ENSG00000283338,ENSG00000110514
chr11	47325555	47326069	11:47325555-47326069	ENSG00000283338,ENSG00000110514
chr11	47348975	47349291	11:47348975-47349291	ENSG00000134571
chr11	47359503	47360080	11:47359503-47360080	ENSG00000134571
chr11	47377706	47378889	11:47377706-47378889	ENSG00000165915,ENSG00000264583,ENSG00000255197,ENSG00000066336
chr11	47388073	47388638	11:47388073-47388638	ENSG00000264583,ENSG00000255197,ENSG00000066336
chr11	47393229	47393590	11:47393229-47393590	ENSG00000264583,ENSG00000255197
chr11	47394471	47395179	11:47394471-47395179	ENSG00000165915,ENSG00000264583,ENSG00000255197,ENSG00000066336
chr11	47400023	47401196	11:47400023-47401196	ENSG00000165915,ENSG00000264583,ENSG00000255197
chr11	47407877	47408864	11:47407877-47408864	ENSG00000165916,ENSG00000165915,ENSG00000264583,ENSG00000255197,ENSG00000066336
chr11	47415760	47416264	11:47415760-47416264	ENSG00000165915
chr11	47426061	47427207	11:47426061-47427207	ENSG00000165917,ENSG00000165916,ENSG00000165915
chr11	47454177	47454603	11:47454177-47454603	ENSG00000165917,ENSG00000165916
chr11	47477278	47477878	11:47477278-47477878	ENSG00000149187
chr11	47483863	47484072	11:47483863-47484072	ENSG00000149187
chr11	47489026	47489592	11:47489026-47489592	ENSG00000149187
chr11	47499394	47500053	11:47499394-47500053	ENSG00000270072,ENSG00000149187
chr11	47506932	47507712	11:47506932-47507712	ENSG00000270072
chr11	47514758	47515568	11:47514758-47515568	ENSG00000270072,ENSG00000149187
chr11	47518408	47519074	11:47518408-47519074	ENSG00000270072,ENSG00000149187
chr11	47523729	47524759	11:47523729-47524759	ENSG00000270072,ENSG00000149187
chr11	47540029	47540593	11:47540029-47540593	-
chr11	47552685	47553630	11:47552685-47553630	ENSG00000231880,ENSG00000200376,ENSG00000123444,ENSG00000110536,ENSG00000213619,ENSG00000265559,ENSG00000149187
chr11	47565198	47566467	11:47565198-47566467	ENSG00000231880,ENSG00000200376,ENSG00000123444,ENSG00000110536,ENSG00000213619,ENSG00000265559,ENSG00000149187
chr11	47578491	47579504	11:47578491-47579504	ENSG00000196666,ENSG00000231880,ENSG00000200376,ENSG00000123444,ENSG00000110536,ENSG00000213619
chr11	47587709	47588388	11:47587709-47588388	ENSG00000196666,ENSG00000172247,ENSG00000231880,ENSG00000200376,ENSG00000123444,ENSG00000213619
chr11	47591757	47592389	11:47591757-47592389	ENSG00000196666,ENSG00000172247
chr11	47593980	47594392	11:47593980-47594392	ENSG00000196666,ENSG00000172247
chr11	47595114	47595452	11:47595114-47595452	ENSG00000196666,ENSG00000172247
chr11	47611425	47612015	11:47611425-47612015	ENSG00000172247,ENSG00000109919
chr11	47617103	47617686	11:47617103-47617686	ENSG00000109919
chr11	47642024	47643055	11:47642024-47643055	ENSG00000109919
chr11	47705624	47706117	11:47705624-47706117	ENSG00000165923
chr11	47714789	47715735	11:47714789-47715735	ENSG00000165923,ENSG00000109920,ENSG00000200090,ENSG00000271543,ENSG00000252941
chr11	47725983	47726224	11:47725983-47726224	ENSG00000109920,ENSG00000200090
chr11	47737335	47737582	11:47737335-47737582	ENSG00000109920,ENSG00000200090
chr11	47737790	47738113	11:47737790-47738113	ENSG00000109920,ENSG00000200090
chr11	47757679	47757935	11:47757679-47757935	ENSG00000109920,ENSG00000271543,ENSG00000252941
chr11	47766492	47767951	11:47766492-47767951	ENSG00000109920,ENSG00000200090,ENSG00000030066,ENSG00000271543,ENSG00000252941
chr11	47823416	47823834	11:47823416-47823834	ENSG00000030066,ENSG00000271543,ENSG00000252941,ENSG00000252874,ENSG00000271557
chr11	47847885	47848887	11:47847885-47848887	ENSG00000030066,ENSG00000271543,ENSG00000252941,ENSG00000271557
chr11	47857682	47857931	11:47857682-47857931	-
chr11	47863269	47863662	11:47863269-47863662	ENSG00000030066,ENSG00000271543,ENSG00000252941
chr11	47864989	47865205	11:47864989-47865205	-
chr11	47889953	47890401	11:47889953-47890401	ENSG00000288434
chr11	47908303	47908721	11:47908303-47908721	ENSG00000254780,ENSG00000184789,ENSG00000255113,ENSG00000288434
chr11	47917922	47918648	11:47917922-47918648	ENSG00000271543,ENSG00000252941,ENSG00000254780,ENSG00000175619,ENSG00000255514,ENSG00000172208,ENSG00000176567,ENSG00000176540,ENSG00000182565,ENSG00000184789,ENSG00000254925,ENSG00000255215,ENSG00000237388,ENSG00000255113,ENSG00000254832,ENSG00000255534,ENSG00000213607,ENSG00000255297,ENSG00000255053,ENSG00000254764,ENSG00000288434,ENSG00000276637,ENSG00000254801,ENSG00000255452,ENSG00000254412,ENSG00000255268
chr11	47928242	47928792	11:47928242-47928792	ENSG00000263693,ENSG00000255514,ENSG00000255215,ENSG00000237388,ENSG00000255304
chr11	47934434	47934708	11:47934434-47934708	ENSG00000263693,ENSG00000255534,ENSG00000254764
chr11	47942025	47942305	11:47942025-47942305	-
chr11	47946922	47947556	11:47946922-47947556	ENSG00000263693,ENSG00000255215,ENSG00000237388,ENSG00000255268
chr11	47950471	47950816	11:47950471-47950816	-
chr11	47969398	47969795	11:47969398-47969795	ENSG00000149177,ENSG00000263693,ENSG00000255514,ENSG00000197161,ENSG00000184789,ENSG00000255304,ENSG00000255053,ENSG00000214891,ENSG00000276637,ENSG00000254412,ENSG00000258817
chr11	47974310	47974647	11:47974310-47974647	ENSG00000149177
chr11	47979760	47981411	11:47979760-47981411	ENSG00000149177
chr11	47996239	47996588	11:47996239-47996588	ENSG00000149177
chr11	48006500	48007082	11:48006500-48007082	ENSG00000149177,ENSG00000254879,ENSG00000263693,ENSG00000255514,ENSG00000176540,ENSG00000182565,ENSG00000184789,ENSG00000255215,ENSG00000237388,ENSG00000255113,ENSG00000255304,ENSG00000254832,ENSG00000255534,ENSG00000213607,ENSG00000255297,ENSG00000254674,ENSG00000255053,ENSG00000288434,ENSG00000254412,ENSG00000255338,ENSG00000254993,ENSG00000288177,ENSG00000258817
chr11	48019495	48020571	11:48019495-48020571	ENSG00000149177,ENSG00000254879,ENSG00000263693,ENSG00000255514,ENSG00000176540,ENSG00000184789,ENSG00000254925,ENSG00000254832,ENSG00000254674,ENSG00000255053,ENSG00000220948,ENSG00000182053,ENSG00000276637,ENSG00000254801,ENSG00000255452,ENSG00000254412
chr11	48031946	48032410	11:48031946-48032410	ENSG00000149177,ENSG00000254879,ENSG00000263693,ENSG00000172208,ENSG00000176567,ENSG00000197161,ENSG00000184789,ENSG00000254925,ENSG00000255215,ENSG00000237388,ENSG00000255304,ENSG00000254832,ENSG00000255534,ENSG00000213607,ENSG00000255297,ENSG00000254674,ENSG00000205044,ENSG00000182053,ENSG00000288434,ENSG00000229361,ENSG00000254412,ENSG00000254567,ENSG00000255268
chr11	48033820	48034046	11:48033820-48034046	-
chr11	48043720	48044136	11:48043720-48044136	ENSG00000149177
chr11	48055397	48056420	11:48055397-48056420	ENSG00000263693,ENSG00000220948
chr11	48061267	48061741	11:48061267-48061741	ENSG00000149177,ENSG00000263693,ENSG00000175619,ENSG00000255514,ENSG00000172208,ENSG00000176567,ENSG00000197161,ENSG00000176540,ENSG00000182565,ENSG00000184789,ENSG00000254925,ENSG00000255215,ENSG00000237388,ENSG00000255113,ENSG00000255304,ENSG00000254832,ENSG00000255534,ENSG00000213607,ENSG00000255297,ENSG00000254674,ENSG00000255053,ENSG00000220948,ENSG00000205044,ENSG00000182053,ENSG00000288434,ENSG00000214891,ENSG00000276637,ENSG00000254801,ENSG00000229361,ENSG00000255452,ENSG00000254412,ENSG00000254567,ENSG00000255532,ENSG00000254800,ENSG00000254940,ENSG00000254624,ENSG00000258817
chr11	48067021	48067488	11:48067021-48067488	ENSG00000263693,ENSG00000176540,ENSG00000184789,ENSG00000255215,ENSG00000237388,ENSG00000182053,ENSG00000254801,ENSG00000219061
chr11	48081166	48081614	11:48081166-48081614	ENSG00000263693,ENSG00000213607,ENSG00000255053
chr11	48088138	48088867	11:48088138-48088867	ENSG00000263693,ENSG00000255053
chr11	48109918	48110350	11:48109918-48110350	ENSG00000263693,ENSG00000255304,ENSG00000254832
chr11	48141629	48142162	11:48141629-48142162	ENSG00000149177,ENSG00000175619,ENSG00000255514,ENSG00000172208,ENSG00000176567,ENSG00000197161,ENSG00000176540,ENSG00000182565,ENSG00000184789,ENSG00000254925,ENSG00000255215,ENSG00000237388,ENSG00000255113,ENSG00000255304,ENSG00000254832,ENSG00000255534,ENSG00000213607,ENSG00000255297,ENSG00000254674,ENSG00000255053,ENSG00000255551,ENSG00000205044,ENSG00000288434,ENSG00000276637,ENSG00000254801,ENSG00000255452,ENSG00000254412,ENSG00000254993,ENSG00000265973,ENSG00000254472,ENSG00000254637,ENSG00000258817,ENSG00000221954
chr11	48170985	48171218	11:48170985-48171218	ENSG00000175619,ENSG00000255514,ENSG00000172208,ENSG00000176567,ENSG00000197161,ENSG00000176540,ENSG00000182565,ENSG00000184789,ENSG00000254925,ENSG00000255215,ENSG00000237388,ENSG00000255113,ENSG00000255304,ENSG00000254832,ENSG00000255534,ENSG00000213607,ENSG00000255297,ENSG00000255053,ENSG00000255551,ENSG00000254728,ENSG00000220948,ENSG00000254764,ENSG00000205044,ENSG00000182053,ENSG00000288434,ENSG00000214891,ENSG00000276637,ENSG00000254801,ENSG00000255452,ENSG00000254412,ENSG00000255338,ENSG00000254993,ENSG00000254567,ENSG00000255532,ENSG00000123447,ENSG00000254496,ENSG00000254487,ENSG00000255268,ENSG00000254800,ENSG00000283605
chr11	48172979	48173299	11:48172979-48173299	ENSG00000175619,ENSG00000255514,ENSG00000172208,ENSG00000176567,ENSG00000176547,ENSG00000197161,ENSG00000176540,ENSG00000182565,ENSG00000184789,ENSG00000254925,ENSG00000255215,ENSG00000237388,ENSG00000255113,ENSG00000255304,ENSG00000254832,ENSG00000255534,ENSG00000213607,ENSG00000255297,ENSG00000255053,ENSG00000255551,ENSG00000254728,ENSG00000254920,ENSG00000254517,ENSG00000220948,ENSG00000254764,ENSG00000205044,ENSG00000182053,ENSG00000288434,ENSG00000214891,ENSG00000276637,ENSG00000254801,ENSG00000229361,ENSG00000255452,ENSG00000254412,ENSG00000255338,ENSG00000254993,ENSG00000254567,ENSG00000255532,ENSG00000123447,ENSG00000254496,ENSG00000254487,ENSG00000255268,ENSG00000265973,ENSG00000254800,ENSG00000255111,ENSG00000258817,ENSG00000283605
chr11	48307754	48308015	11:48307754-48308015	ENSG00000175619,ENSG00000255514,ENSG00000172208,ENSG00000176567,ENSG00000176555,ENSG00000176547,ENSG00000197161,ENSG00000176540,ENSG00000182565,ENSG00000184789,ENSG00000254925,ENSG00000255215,ENSG00000237388,ENSG00000255113,ENSG00000255304,ENSG00000254832,ENSG00000255534,ENSG00000213607,ENSG00000255297,ENSG00000254674,ENSG00000255053,ENSG00000255551,ENSG00000254728,ENSG00000249910,ENSG00000254517,ENSG00000220948,ENSG00000254764,ENSG00000205044,ENSG00000182053,ENSG00000288434,ENSG00000214891,ENSG00000276637,ENSG00000254801,ENSG00000229361,ENSG00000255452,ENSG00000254412,ENSG00000255338,ENSG00000254993,ENSG00000254567,ENSG00000255532,ENSG00000123447,ENSG00000255268,ENSG00000265973,ENSG00000288177,ENSG00000255550,ENSG00000255214,ENSG00000255190,ENSG00000254800,ENSG00000254940,ENSG00000254624,ENSG00000258817
chr11	48924828	48925086	11:48924828-48925086	ENSG00000176540,ENSG00000184789,ENSG00000254925,ENSG00000255215,ENSG00000237388,ENSG00000255113,ENSG00000255304,ENSG00000254832,ENSG00000255534,ENSG00000213607,ENSG00000255297,ENSG00000254674,ENSG00000255053,ENSG00000255551,ENSG00000254728,ENSG00000254920,ENSG00000255527,ENSG00000249910,ENSG00000254517,ENSG00000220948,ENSG00000254764,ENSG00000205044,ENSG00000182053,ENSG00000288434,ENSG00000214891,ENSG00000276637,ENSG00000254801,ENSG00000229361,ENSG00000255452,ENSG00000254412,ENSG00000255338,ENSG00000254993,ENSG00000254567,ENSG00000254496,ENSG00000226268,ENSG00000255268,ENSG00000219061,ENSG00000265973,ENSG00000255550,ENSG00000255214,ENSG00000255190,ENSG00000254800,ENSG00000255111,ENSG00000254408,ENSG00000254472,ENSG00000254637,ENSG00000254940,ENSG00000254624,ENSG00000258817
chr11	49207767	49208767	11:49207767-49208767	ENSG00000176540,ENSG00000182565,ENSG00000184789,ENSG00000254925,ENSG00000255215,ENSG00000237388,ENSG00000255534,ENSG00000213607,ENSG00000254674,ENSG00000255551,ENSG00000220948,ENSG00000254764,ENSG00000205044,ENSG00000182053,ENSG00000288434,ENSG00000214891,ENSG00000276637,ENSG00000254801,ENSG00000229361,ENSG00000255452,ENSG00000254412,ENSG00000255338,ENSG00000254993,ENSG00000254567,ENSG00000086205,ENSG00000255532,ENSG00000123447,ENSG00000254496,ENSG00000226268,ENSG00000205035,ENSG00000254487,ENSG00000255268,ENSG00000219061,ENSG00000265973,ENSG00000288177,ENSG00000255214,ENSG00000255190,ENSG00000254800,ENSG00000255111,ENSG00000254408,ENSG00000254472,ENSG00000254637,ENSG00000254940,ENSG00000254624,ENSG00000258817,ENSG00000221954,ENSG00000283605,ENSG00000260595,ENSG00000255042,ENSG00000255001,ENSG00000254518
chr11	49526201	49526655	11:49526201-49526655	ENSG00000175619,ENSG00000172208,ENSG00000176567,ENSG00000176547,ENSG00000197161,ENSG00000176540,ENSG00000182565,ENSG00000184789,ENSG00000254925,ENSG00000255215,ENSG00000237388,ENSG00000255113,ENSG00000255304,ENSG00000254832,ENSG00000255534,ENSG00000213607,ENSG00000255297,ENSG00000254674,ENSG00000255053,ENSG00000254728,ENSG00000254920,ENSG00000255527,ENSG00000249910,ENSG00000254517,ENSG00000220948,ENSG00000254764,ENSG00000205044,ENSG00000182053,ENSG00000288434,ENSG00000214891,ENSG00000276637,ENSG00000254801,ENSG00000229361,ENSG00000255452,ENSG00000254412,ENSG00000255338,ENSG00000254993,ENSG00000254567,ENSG00000255532,ENSG00000123447,ENSG00000254496,ENSG00000226268,ENSG00000205035,ENSG00000254487,ENSG00000255268,ENSG00000219061,ENSG00000265973,ENSG00000288177,ENSG00000255550,ENSG00000255214,ENSG00000255190,ENSG00000254800,ENSG00000255111,ENSG00000254408,ENSG00000254472,ENSG00000254637,ENSG00000254940,ENSG00000254624,ENSG00000258817,ENSG00000221954,ENSG00000283605,ENSG00000260811,ENSG00000260595,ENSG00000255199,ENSG00000236919,ENSG00000255500,ENSG00000255042,ENSG00000255001,ENSG00000254518,ENSG00000254840,ENSG00000214883
chr11	50174218	50174964	11:50174218-50174964	ENSG00000255215,ENSG00000237388,ENSG00000255113,ENSG00000255304,ENSG00000255534,ENSG00000255297,ENSG00000254674,ENSG00000255527,ENSG00000220948,ENSG00000254764,ENSG00000182053,ENSG00000288434,ENSG00000214891,ENSG00000276637,ENSG00000254801,ENSG00000229361,ENSG00000255452,ENSG00000254412,ENSG00000255338,ENSG00000254993,ENSG00000254567,ENSG00000255532,ENSG00000123447,ENSG00000254496,ENSG00000254487,ENSG00000255268,ENSG00000219061,ENSG00000265973,ENSG00000288177,ENSG00000255550,ENSG00000255214,ENSG00000255190,ENSG00000254800,ENSG00000255111,ENSG00000254408,ENSG00000254472,ENSG00000254637,ENSG00000254940,ENSG00000254624,ENSG00000258817,ENSG00000221954,ENSG00000283605,ENSG00000260811,ENSG00000260595,ENSG00000255199,ENSG00000255442,ENSG00000287538,ENSG00000286983,ENSG00000236919,ENSG00000255500,ENSG00000255042,ENSG00000255001,ENSG00000254518,ENSG00000254840,ENSG00000214883
chr11	50175254	50175661	11:50175254-50175661	ENSG00000197161,ENSG00000255304,ENSG00000213607,ENSG00000255297,ENSG00000255551,ENSG00000254764,ENSG00000182053,ENSG00000288434,ENSG00000254412,ENSG00000255338,ENSG00000254993,ENSG00000254567,ENSG00000255532,ENSG00000123447,ENSG00000254487,ENSG00000255268,ENSG00000219061,ENSG00000265973,ENSG00000288177,ENSG00000255550,ENSG00000255214,ENSG00000255190,ENSG00000254800,ENSG00000255111,ENSG00000254408,ENSG00000254472,ENSG00000254637,ENSG00000254940,ENSG00000254624,ENSG00000258817,ENSG00000221954,ENSG00000283605,ENSG00000260811,ENSG00000260595,ENSG00000255199,ENSG00000255442,ENSG00000287538,ENSG00000286983,ENSG00000236919,ENSG00000255500,ENSG00000255042,ENSG00000255001,ENSG00000254518,ENSG00000254840,ENSG00000214883
chr11	50178630	50178905	11:50178630-50178905	ENSG00000255551,ENSG00000182053,ENSG00000255338,ENSG00000254487,ENSG00000255268,ENSG00000219061,ENSG00000265973,ENSG00000288177,ENSG00000255550,ENSG00000255214,ENSG00000255190,ENSG00000254800,ENSG00000255111,ENSG00000254408,ENSG00000254472,ENSG00000254637,ENSG00000254940,ENSG00000254624,ENSG00000258817,ENSG00000221954,ENSG00000283605,ENSG00000260811,ENSG00000260595,ENSG00000255199,ENSG00000255442,ENSG00000287538,ENSG00000286983,ENSG00000236919,ENSG00000255500,ENSG00000255042,ENSG00000255001,ENSG00000254518,ENSG00000254840,ENSG00000214883
chr11	54549119	54549632	11:54549119-54549632	ENSG00000237610,ENSG00000185926,ENSG00000255312,ENSG00000255560,ENSG00000254769,ENSG00000254464,ENSG00000227547,ENSG00000225997,ENSG00000255349,ENSG00000221840,ENSG00000255078,ENSG00000166007,ENSG00000254828,ENSG00000254663,ENSG00000254723,ENSG00000181961,ENSG00000181958,ENSG00000254891,ENSG00000255077,ENSG00000255493,ENSG00000255196,ENSG00000181950,ENSG00000255294,ENSG00000181943,ENSG00000254576,ENSG00000233301,ENSG00000181939,ENSG00000279514,ENSG00000172188,ENSG00000181927,ENSG00000174982,ENSG00000181903,ENSG00000254841,ENSG00000188439,ENSG00000254804,ENSG00000254457,ENSG00000186886,ENSG00000181837,ENSG00000279761,ENSG00000255019,ENSG00000186113,ENSG00000279395,ENSG00000186119,ENSG00000205030,ENSG00000205029,ENSG00000227806,ENSG00000187612,ENSG00000167825,ENSG00000254807,ENSG00000174970,ENSG00000214880,ENSG00000182365,ENSG00000181785,ENSG00000184741,ENSG00000181780,ENSG00000225538,ENSG00000172154,ENSG00000254524,ENSG00000181767,ENSG00000255140,ENSG00000181761,ENSG00000254848,ENSG00000181752,ENSG00000255217,ENSG00000174957,ENSG00000230213,ENSG00000213604,ENSG00000254658,ENSG00000181718,ENSG00000172489,ENSG00000181698,ENSG00000181693,ENSG00000280314,ENSG00000254722,ENSG00000255134,ENSG00000150261,ENSG00000172487,ENSG00000242208,ENSG00000172199,ENSG00000254903,ENSG00000255466,ENSG00000272987,ENSG00000279961,ENSG00000230416,ENSG00000284732,ENSG00000150269,ENSG00000174937,ENSG00000254752,ENSG00000254660,ENSG00000185701,ENSG00000255223,ENSG00000254834,ENSG00000238041,ENSG00000172457,ENSG00000286704,ENSG00000254825
chr11	54547005	54547244	11:54547005-54547244	ENSG00000237610,ENSG00000185926,ENSG00000255312,ENSG00000255560,ENSG00000254769,ENSG00000254464,ENSG00000227547,ENSG00000225997,ENSG00000255349,ENSG00000221840,ENSG00000255078,ENSG00000166007,ENSG00000254828,ENSG00000254663,ENSG00000254723,ENSG00000181961,ENSG00000181958,ENSG00000254891,ENSG00000255077,ENSG00000255493,ENSG00000255196,ENSG00000181950,ENSG00000255294,ENSG00000181943,ENSG00000254576,ENSG00000233301,ENSG00000181939,ENSG00000279514,ENSG00000172188,ENSG00000181927,ENSG00000174982,ENSG00000181903,ENSG00000254841,ENSG00000188439,ENSG00000254804,ENSG00000254457,ENSG00000186886,ENSG00000181837,ENSG00000279761,ENSG00000255019,ENSG00000186113,ENSG00000279395,ENSG00000186119,ENSG00000205030,ENSG00000205029,ENSG00000186124,ENSG00000227806,ENSG00000187612,ENSG00000167825,ENSG00000255416,ENSG00000254807,ENSG00000174970,ENSG00000214880,ENSG00000149133,ENSG00000182365,ENSG00000181785,ENSG00000184741,ENSG00000181780,ENSG00000225538,ENSG00000172154,ENSG00000254524,ENSG00000181767,ENSG00000255140,ENSG00000181761,ENSG00000254848,ENSG00000167822,ENSG00000254947,ENSG00000181752,ENSG00000255217,ENSG00000174957,ENSG00000230213,ENSG00000213604,ENSG00000254658,ENSG00000181718,ENSG00000172489,ENSG00000181698,ENSG00000181693,ENSG00000255461,ENSG00000280314,ENSG00000254722,ENSG00000255134,ENSG00000150261,ENSG00000172487,ENSG00000242208,ENSG00000172199,ENSG00000254903,ENSG00000255466,ENSG00000272987,ENSG00000279961,ENSG00000230416,ENSG00000284732,ENSG00000150269,ENSG00000174937,ENSG00000254752,ENSG00000254411,ENSG00000254660,ENSG00000185701,ENSG00000255223,ENSG00000254834,ENSG00000172459,ENSG00000238041,ENSG00000254953,ENSG00000181325,ENSG00000172457,ENSG00000274770,ENSG00000286704,ENSG00000254825
chr11	54546509	54546744	11:54546509-54546744	ENSG00000237610,ENSG00000185926,ENSG00000255312,ENSG00000255560,ENSG00000254769,ENSG00000254464,ENSG00000227547,ENSG00000225997,ENSG00000255349,ENSG00000221840,ENSG00000255078,ENSG00000166007,ENSG00000254663,ENSG00000254723,ENSG00000181961,ENSG00000181958,ENSG00000254891,ENSG00000255077,ENSG00000255493,ENSG00000181950,ENSG00000255294,ENSG00000181943,ENSG00000254576,ENSG00000233301,ENSG00000181939,ENSG00000279514,ENSG00000172188,ENSG00000181927,ENSG00000174982,ENSG00000181903,ENSG00000254841,ENSG00000188439,ENSG00000254804,ENSG00000254457,ENSG00000186886,ENSG00000181837,ENSG00000279761,ENSG00000255019,ENSG00000186113,ENSG00000186119,ENSG00000227806,ENSG00000187612,ENSG00000174970,ENSG00000182365,ENSG00000181785,ENSG00000184741,ENSG00000181780,ENSG00000225538,ENSG00000172154,ENSG00000254524,ENSG00000255140,ENSG00000181761,ENSG00000254848,ENSG00000255217,ENSG00000174957,ENSG00000254658,ENSG00000172489,ENSG00000181698,ENSG00000254722,ENSG00000255134,ENSG00000150261,ENSG00000172199
chr11	54545469	54545874	11:54545469-54545874	ENSG00000237610,ENSG00000185926,ENSG00000255312,ENSG00000255560,ENSG00000254769,ENSG00000254464,ENSG00000227547,ENSG00000225997,ENSG00000255349,ENSG00000221840,ENSG00000255078,ENSG00000254663,ENSG00000254723,ENSG00000181961,ENSG00000181958,ENSG00000254891,ENSG00000255077,ENSG00000255493,ENSG00000181950,ENSG00000255294,ENSG00000181943,ENSG00000254576,ENSG00000233301,ENSG00000181939,ENSG00000279514,ENSG00000172188,ENSG00000181927,ENSG00000174982,ENSG00000181903,ENSG00000254841,ENSG00000188439,ENSG00000254804,ENSG00000254457,ENSG00000186886,ENSG00000181837,ENSG00000279761,ENSG00000255019,ENSG00000186113,ENSG00000187612,ENSG00000174970,ENSG00000181785,ENSG00000184741,ENSG00000225538,ENSG00000172154,ENSG00000254524,ENSG00000255140,ENSG00000254848,ENSG00000255217,ENSG00000174957,ENSG00000172489,ENSG00000181698,ENSG00000254722,ENSG00000255134,ENSG00000150261,ENSG00000172199
chr11	54539571	54539960	11:54539571-54539960	ENSG00000237610,ENSG00000185926,ENSG00000255312,ENSG00000255560,ENSG00000254769,ENSG00000254464,ENSG00000227547,ENSG00000225997,ENSG00000255349,ENSG00000221840,ENSG00000255078,ENSG00000166007,ENSG00000254828,ENSG00000254663,ENSG00000254723,ENSG00000181961,ENSG00000181958,ENSG00000254891,ENSG00000255077,ENSG00000255493,ENSG00000255196,ENSG00000181950,ENSG00000255294,ENSG00000181943,ENSG00000254576,ENSG00000233301,ENSG00000181939,ENSG00000279514,ENSG00000172188,ENSG00000181927,ENSG00000174982,ENSG00000181903,ENSG00000254841,ENSG00000188439,ENSG00000254804,ENSG00000254457,ENSG00000186886,ENSG00000181837,ENSG00000279761,ENSG00000255019,ENSG00000186113,ENSG00000279395,ENSG00000186119,ENSG00000205030,ENSG00000186124,ENSG00000187612,ENSG00000167825,ENSG00000255416,ENSG00000254807,ENSG00000214880,ENSG00000149133,ENSG00000182365,ENSG00000181785,ENSG00000184741,ENSG00000181780,ENSG00000225538,ENSG00000172154,ENSG00000254524,ENSG00000181767,ENSG00000255140,ENSG00000181761,ENSG00000254848,ENSG00000167822,ENSG00000254947,ENSG00000181752,ENSG00000255217,ENSG00000230213,ENSG00000213604,ENSG00000254658,ENSG00000181718,ENSG00000172489,ENSG00000181698,ENSG00000181693,ENSG00000255461,ENSG00000280314,ENSG00000254722,ENSG00000255134,ENSG00000150261,ENSG00000172487,ENSG00000172199,ENSG00000255466,ENSG00000272987,ENSG00000279961,ENSG00000284732,ENSG00000150269,ENSG00000174937,ENSG00000181371,ENSG00000254660,ENSG00000185701,ENSG00000254834,ENSG00000172459,ENSG00000232511,ENSG00000174914,ENSG00000181325,ENSG00000274770,ENSG00000181296,ENSG00000255485
chr11	54538332	54539166	11:54538332-54539166	ENSG00000237610,ENSG00000185926,ENSG00000255312,ENSG00000255560,ENSG00000254769,ENSG00000254464,ENSG00000227547,ENSG00000225997,ENSG00000255349,ENSG00000221840,ENSG00000255078,ENSG00000166007,ENSG00000254828,ENSG00000254663,ENSG00000254723,ENSG00000181961,ENSG00000181958,ENSG00000254891,ENSG00000255077,ENSG00000255493,ENSG00000255196,ENSG00000181950,ENSG00000255294,ENSG00000181943,ENSG00000254576,ENSG00000233301,ENSG00000181939,ENSG00000279514,ENSG00000172188,ENSG00000181927,ENSG00000174982,ENSG00000181903,ENSG00000254841,ENSG00000188439,ENSG00000254804,ENSG00000254457,ENSG00000186886,ENSG00000181837,ENSG00000279761,ENSG00000255019,ENSG00000186113,ENSG00000279395,ENSG00000186119,ENSG00000205030,ENSG00000186124,ENSG00000187612,ENSG00000167825,ENSG00000255416,ENSG00000254807,ENSG00000214880,ENSG00000149133,ENSG00000182365,ENSG00000181785,ENSG00000184741,ENSG00000181780,ENSG00000225538,ENSG00000172154,ENSG00000254524,ENSG00000181767,ENSG00000255140,ENSG00000181761,ENSG00000254848,ENSG00000167822,ENSG00000254947,ENSG00000181752,ENSG00000255217,ENSG00000230213,ENSG00000213604,ENSG00000254658,ENSG00000181718,ENSG00000172489,ENSG00000181698,ENSG00000181693,ENSG00000255461,ENSG00000280314,ENSG00000254722,ENSG00000255134,ENSG00000150261,ENSG00000172487,ENSG00000172199,ENSG00000255466,ENSG00000272987,ENSG00000279961,ENSG00000284732,ENSG00000150269,ENSG00000174937,ENSG00000181371,ENSG00000254660,ENSG00000185701,ENSG00000254834,ENSG00000172459,ENSG00000232511,ENSG00000174914,ENSG00000181325,ENSG00000274770,ENSG00000181296,ENSG00000255485
chr11	54536219	54536688	11:54536219-54536688	ENSG00000237610,ENSG00000185926,ENSG00000255312,ENSG00000255560,ENSG00000254769,ENSG00000254464,ENSG00000227547,ENSG00000225997,ENSG00000255349,ENSG00000221840,ENSG00000255078,ENSG00000166007,ENSG00000254828,ENSG00000254663,ENSG00000254723,ENSG00000181961,ENSG00000181958,ENSG00000254891,ENSG00000255077,ENSG00000255493,ENSG00000255196,ENSG00000181950,ENSG00000255294,ENSG00000181943,ENSG00000254576,ENSG00000233301,ENSG00000181939,ENSG00000279514,ENSG00000172188,ENSG00000181927,ENSG00000174982,ENSG00000181903,ENSG00000254841,ENSG00000188439,ENSG00000254804,ENSG00000254457,ENSG00000186886,ENSG00000181837,ENSG00000279761,ENSG00000255019,ENSG00000186113,ENSG00000279395,ENSG00000186119,ENSG00000205030,ENSG00000167825,ENSG00000255416,ENSG00000254807,ENSG00000149133,ENSG00000182365,ENSG00000181785,ENSG00000184741,ENSG00000181780,ENSG00000225538,ENSG00000172154,ENSG00000181767,ENSG00000255140,ENSG00000181761,ENSG00000254848,ENSG00000167822,ENSG00000254947,ENSG00000181752,ENSG00000255217,ENSG00000230213,ENSG00000213604,ENSG00000254658,ENSG00000181718,ENSG00000181698,ENSG00000181693,ENSG00000255461,ENSG00000280314,ENSG00000172487,ENSG00000255466,ENSG00000272987,ENSG00000150269,ENSG00000181371,ENSG00000185701,ENSG00000254834,ENSG00000181325,ENSG00000274770
chr11	54534304	54534585	11:54534304-54534585	ENSG00000254891,ENSG00000255493,ENSG00000181950,ENSG00000255294,ENSG00000233301,ENSG00000279514,ENSG00000172188,ENSG00000181927,ENSG00000181903,ENSG00000254804,ENSG00000254457,ENSG00000186886
chr11	54532211	54532596	11:54532211-54532596	ENSG00000255349,ENSG00000254828,ENSG00000254663,ENSG00000254723,ENSG00000181961,ENSG00000181958,ENSG00000254891,ENSG00000255077,ENSG00000255493,ENSG00000255196,ENSG00000181950,ENSG00000255294,ENSG00000181943,ENSG00000254576,ENSG00000233301,ENSG00000181939,ENSG00000279514,ENSG00000172188,ENSG00000181927,ENSG00000174982,ENSG00000181903,ENSG00000254841,ENSG00000188439,ENSG00000254804,ENSG00000254457,ENSG00000186886,ENSG00000181837,ENSG00000279761,ENSG00000255019,ENSG00000186113,ENSG00000279395,ENSG00000186119,ENSG00000205030,ENSG00000167825,ENSG00000255416,ENSG00000254807,ENSG00000174970,ENSG00000214880,ENSG00000149133,ENSG00000182365,ENSG00000181785,ENSG00000184741,ENSG00000181780,ENSG00000254524,ENSG00000181767,ENSG00000255140,ENSG00000181761,ENSG00000254848,ENSG00000167822,ENSG00000254947,ENSG00000181752,ENSG00000174957,ENSG00000230213,ENSG00000213604,ENSG00000254658,ENSG00000181718,ENSG00000172489,ENSG00000181698,ENSG00000181693,ENSG00000242208
chr11	54530151	54530549	11:54530151-54530549	ENSG00000225997,ENSG00000255349,ENSG00000254828,ENSG00000254663,ENSG00000254723,ENSG00000181961,ENSG00000181958,ENSG00000254891,ENSG00000255077,ENSG00000255493,ENSG00000255196,ENSG00000181950,ENSG00000255294,ENSG00000181943,ENSG00000254576,ENSG00000233301,ENSG00000181939,ENSG00000279514,ENSG00000172188,ENSG00000181927,ENSG00000174982,ENSG00000181903,ENSG00000254841,ENSG00000188439,ENSG00000254804,ENSG00000254457,ENSG00000186886,ENSG00000181837,ENSG00000279761,ENSG00000255019,ENSG00000186113,ENSG00000279395,ENSG00000186119,ENSG00000205030,ENSG00000167825,ENSG00000255416,ENSG00000254807,ENSG00000174970,ENSG00000214880,ENSG00000149133,ENSG00000182365,ENSG00000181785,ENSG00000184741,ENSG00000181780,ENSG00000254524,ENSG00000181767,ENSG00000255140,ENSG00000181761,ENSG00000254848,ENSG00000167822,ENSG00000254947,ENSG00000181752,ENSG00000174957,ENSG00000230213,ENSG00000213604,ENSG00000254658,ENSG00000181718,ENSG00000172489,ENSG00000181698,ENSG00000181693,ENSG00000172487,ENSG00000242208
chr11	54527912	54528940	11:54527912-54528940	ENSG00000255560,ENSG00000254769,ENSG00000225997,ENSG00000255349,ENSG00000255283,ENSG00000166007,ENSG00000254828,ENSG00000254663,ENSG00000254723,ENSG00000181961,ENSG00000181958,ENSG00000254891,ENSG00000255077,ENSG00000255493,ENSG00000255196,ENSG00000181950,ENSG00000255294,ENSG00000181943,ENSG00000254576,ENSG00000233301,ENSG00000181939,ENSG00000279514,ENSG00000172188,ENSG00000181927,ENSG00000174982,ENSG00000181903,ENSG00000254841,ENSG00000188439,ENSG00000254804,ENSG00000254457,ENSG00000186886,ENSG00000181837,ENSG00000279761,ENSG00000255019,ENSG00000186113,ENSG00000279395,ENSG00000186119,ENSG00000205030,ENSG00000205029,ENSG00000167825,ENSG00000255416,ENSG00000254807,ENSG00000174970,ENSG00000214880,ENSG00000149133,ENSG00000182365,ENSG00000181785,ENSG00000184741,ENSG00000181780,ENSG00000225538,ENSG00000172154,ENSG00000254524,ENSG00000181767,ENSG00000255140,ENSG00000181761,ENSG00000254848,ENSG00000167822,ENSG00000254947,ENSG00000181752,ENSG00000174957,ENSG00000230213,ENSG00000213604,ENSG00000254658,ENSG00000181718,ENSG00000172489,ENSG00000181698,ENSG00000181693,ENSG00000280314,ENSG00000254722,ENSG00000255134,ENSG00000150261,ENSG00000172487,ENSG00000242208,ENSG00000172199,ENSG00000172464
chr11	55272165	55272768	11:55272165-55272768	ENSG00000255560,ENSG00000254769,ENSG00000254464,ENSG00000255078,ENSG00000150244,ENSG00000255543,ENSG00000255283,ENSG00000255110,ENSG00000166007,ENSG00000254828,ENSG00000254663,ENSG00000254723,ENSG00000181961,ENSG00000181958,ENSG00000254891,ENSG00000255077,ENSG00000255493,ENSG00000255196,ENSG00000181950,ENSG00000255294,ENSG00000181943,ENSG00000254576,ENSG00000233301,ENSG00000181939,ENSG00000279514,ENSG00000181927,ENSG00000174982,ENSG00000188439,ENSG00000254457,ENSG00000186886,ENSG00000181837,ENSG00000186113,ENSG00000186119,ENSG00000205030,ENSG00000214880,ENSG00000149133,ENSG00000225538,ENSG00000230213,ENSG00000172489,ENSG00000255461,ENSG00000172487,ENSG00000254411
chr11	55873108	55873479	11:55873108-55873479	ENSG00000181958,ENSG00000255493,ENSG00000181950,ENSG00000255294,ENSG00000181943,ENSG00000254576,ENSG00000233301,ENSG00000279514,ENSG00000172188,ENSG00000181927,ENSG00000174982,ENSG00000181903,ENSG00000254841,ENSG00000188439,ENSG00000254457,ENSG00000186886,ENSG00000181837,ENSG00000279761,ENSG00000255019,ENSG00000186113,ENSG00000279395,ENSG00000186119,ENSG00000205030,ENSG00000205029,ENSG00000186124,ENSG00000255204,ENSG00000255499,ENSG00000254547,ENSG00000124900,ENSG00000227806,ENSG00000187612,ENSG00000167825,ENSG00000255416,ENSG00000254807,ENSG00000174970,ENSG00000214880,ENSG00000149133,ENSG00000182365,ENSG00000181785,ENSG00000184741,ENSG00000181780,ENSG00000225538,ENSG00000172154,ENSG00000254524,ENSG00000181767,ENSG00000255140,ENSG00000181761,ENSG00000254848,ENSG00000167822,ENSG00000254947,ENSG00000181752,ENSG00000255217,ENSG00000174957,ENSG00000230213,ENSG00000213604,ENSG00000254658,ENSG00000181718,ENSG00000172489,ENSG00000181698,ENSG00000181693,ENSG00000255461,ENSG00000254722,ENSG00000255134,ENSG00000172487,ENSG00000242208,ENSG00000172199,ENSG00000254903,ENSG00000255466,ENSG00000272987,ENSG00000279961,ENSG00000230416,ENSG00000284732,ENSG00000174937,ENSG00000254660,ENSG00000254603,ENSG00000185701,ENSG00000255223,ENSG00000172457,ENSG00000255485
chr11	56624702	56625047	11:56624702-56625047	ENSG00000181950,ENSG00000279514,ENSG00000172188,ENSG00000181927,ENSG00000174982,ENSG00000181903,ENSG00000254841,ENSG00000254804,ENSG00000254457,ENSG00000186886,ENSG00000181837,ENSG00000279761,ENSG00000186113,ENSG00000279395,ENSG00000205029,ENSG00000187612,ENSG00000167825,ENSG00000255416,ENSG00000254807,ENSG00000174970,ENSG00000214880,ENSG00000149133,ENSG00000182365,ENSG00000181785,ENSG00000184741,ENSG00000181780,ENSG00000225538,ENSG00000172154,ENSG00000254524,ENSG00000181767,ENSG00000255140,ENSG00000181761,ENSG00000254848,ENSG00000167822,ENSG00000254947,ENSG00000181752,ENSG00000255217,ENSG00000174957,ENSG00000230213,ENSG00000213604,ENSG00000254658,ENSG00000181718,ENSG00000172489,ENSG00000181698,ENSG00000181693,ENSG00000255461,ENSG00000280314,ENSG00000254722,ENSG00000255134,ENSG00000150261,ENSG00000172487,ENSG00000242208,ENSG00000172199,ENSG00000254903,ENSG00000255466,ENSG00000272987,ENSG00000279961,ENSG00000230416,ENSG00000284732,ENSG00000150269,ENSG00000174937,ENSG00000254752,ENSG00000181371,ENSG00000254411,ENSG00000254490,ENSG00000254660,ENSG00000254603,ENSG00000185701,ENSG00000255223,ENSG00000254834,ENSG00000166693,ENSG00000255012,ENSG00000255172,ENSG00000197866,ENSG00000254795,ENSG00000172464,ENSG00000172459,ENSG00000232511,ENSG00000238041,ENSG00000174914,ENSG00000254953,ENSG00000181325,ENSG00000172457,ENSG00000274770,ENSG00000286704,ENSG00000254825,ENSG00000181296,ENSG00000255485,ENSG00000205025,ENSG00000241356
chr11	57116524	57116974	11:57116524-57116974	ENSG00000181903,ENSG00000254804,ENSG00000167825,ENSG00000255416,ENSG00000254807,ENSG00000174970,ENSG00000214880,ENSG00000149133,ENSG00000182365,ENSG00000184741,ENSG00000225538,ENSG00000172154,ENSG00000254524,ENSG00000181767,ENSG00000255140,ENSG00000181761,ENSG00000254848,ENSG00000167822,ENSG00000254947,ENSG00000181752,ENSG00000174957,ENSG00000230213,ENSG00000213604,ENSG00000254658,ENSG00000181718,ENSG00000172489,ENSG00000181698,ENSG00000181693,ENSG00000255461,ENSG00000280314,ENSG00000254722,ENSG00000255134,ENSG00000172487,ENSG00000242208,ENSG00000172199,ENSG00000254903,ENSG00000255466,ENSG00000272987,ENSG00000279961,ENSG00000230416,ENSG00000150269,ENSG00000254752,ENSG00000181371,ENSG00000254411,ENSG00000254490,ENSG00000254660,ENSG00000254603,ENSG00000185701,ENSG00000255223,ENSG00000232511,ENSG00000238041,ENSG00000174914,ENSG00000254953,ENSG00000181325,ENSG00000172457,ENSG00000274770,ENSG00000286704,ENSG00000254825,ENSG00000181296,ENSG00000255485,ENSG00000205025,ENSG00000241356,ENSG00000255433,ENSG00000274150,ENSG00000181282,ENSG00000181273,ENSG00000255083,ENSG00000273228,ENSG00000283307,ENSG00000272676,ENSG00000273255,ENSG00000183908
chr11	57133616	57134596	11:57133616-57134596	ENSG00000181767,ENSG00000254848,ENSG00000181371,ENSG00000181296,ENSG00000255485,ENSG00000205025,ENSG00000241356,ENSG00000255433,ENSG00000274150,ENSG00000181282,ENSG00000181273,ENSG00000255083,ENSG00000273228,ENSG00000283307,ENSG00000272676,ENSG00000273255,ENSG00000183908
chr11	57143553	57143862	11:57143553-57143862	ENSG00000205025,ENSG00000241356,ENSG00000274150,ENSG00000181282,ENSG00000181273,ENSG00000255083,ENSG00000273228,ENSG00000283307,ENSG00000272676,ENSG00000273255,ENSG00000183908
chr11	57144648	57145333	11:57144648-57145333	ENSG00000205025,ENSG00000241356,ENSG00000274150,ENSG00000181282,ENSG00000181273,ENSG00000255083,ENSG00000273228,ENSG00000283307,ENSG00000272676,ENSG00000273255,ENSG00000183908
chr11	57149902	57151026	11:57149902-57151026	ENSG00000186886,ENSG00000254807,ENSG00000181752,ENSG00000230213,ENSG00000213604,ENSG00000181698,ENSG00000181693,ENSG00000280314,ENSG00000150261,ENSG00000242208,ENSG00000255466,ENSG00000279961,ENSG00000230416,ENSG00000181371,ENSG00000254411,ENSG00000172457,ENSG00000286704,ENSG00000254825,ENSG00000181296,ENSG00000255485,ENSG00000205025,ENSG00000241356,ENSG00000255433,ENSG00000274150,ENSG00000181282,ENSG00000181273,ENSG00000255083,ENSG00000273228,ENSG00000283307,ENSG00000272676,ENSG00000273255,ENSG00000183908
chr11	57155571	57155984	11:57155571-57155984	ENSG00000254807,ENSG00000214880,ENSG00000149133,ENSG00000184741,ENSG00000254524,ENSG00000181767,ENSG00000255140,ENSG00000181761,ENSG00000167822,ENSG00000181752,ENSG00000174957,ENSG00000230213,ENSG00000213604,ENSG00000254658,ENSG00000181718,ENSG00000172489,ENSG00000181698,ENSG00000181693,ENSG00000255461,ENSG00000280314,ENSG00000254722,ENSG00000150261,ENSG00000172199,ENSG00000254903,ENSG00000255466,ENSG00000272987,ENSG00000279961,ENSG00000230416,ENSG00000284732,ENSG00000150269,ENSG00000174937,ENSG00000254752,ENSG00000181371,ENSG00000254411,ENSG00000254660,ENSG00000254603,ENSG00000255223,ENSG00000232511,ENSG00000238041,ENSG00000254953,ENSG00000181325,ENSG00000172457,ENSG00000274770,ENSG00000181296,ENSG00000255485,ENSG00000205025,ENSG00000241356,ENSG00000255433,ENSG00000274150,ENSG00000181282,ENSG00000181273,ENSG00000255083,ENSG00000273228,ENSG00000283307,ENSG00000272676,ENSG00000273255,ENSG00000183908
chr11	57213345	57213886	11:57213345-57213886	ENSG00000279514,ENSG00000254841,ENSG00000254457,ENSG00000279395,ENSG00000167825,ENSG00000255416,ENSG00000254807,ENSG00000174970,ENSG00000214880,ENSG00000182365,ENSG00000181785,ENSG00000184741,ENSG00000181780,ENSG00000172154,ENSG00000254524,ENSG00000181767,ENSG00000255140,ENSG00000181761,ENSG00000254848,ENSG00000167822,ENSG00000254947,ENSG00000181752,ENSG00000255217,ENSG00000174957,ENSG00000230213,ENSG00000213604,ENSG00000254658,ENSG00000181718,ENSG00000172489,ENSG00000181698,ENSG00000181693,ENSG00000255461,ENSG00000280314,ENSG00000254722,ENSG00000255134,ENSG00000150261,ENSG00000172487,ENSG00000242208,ENSG00000172199,ENSG00000254903,ENSG00000255466,ENSG00000272987,ENSG00000279961,ENSG00000230416,ENSG00000284732,ENSG00000150269,ENSG00000174937,ENSG00000254752,ENSG00000181371,ENSG00000254411,ENSG00000254490,ENSG00000254660,ENSG00000254603,ENSG00000185701,ENSG00000255223,ENSG00000254834,ENSG00000172459,ENSG00000232511,ENSG00000238041,ENSG00000174914,ENSG00000254953,ENSG00000181325,ENSG00000172457,ENSG00000274770,ENSG00000286704,ENSG00000254825,ENSG00000181296,ENSG00000255485,ENSG00000205025,ENSG00000241356,ENSG00000255433,ENSG00000274150,ENSG00000181282,ENSG00000181273,ENSG00000255083,ENSG00000273228,ENSG00000283307,ENSG00000272676,ENSG00000273255,ENSG00000183908,ENSG00000134817
chr11	57219146	57219500	11:57219146-57219500	ENSG00000181752,ENSG00000174957,ENSG00000254658,ENSG00000181693,ENSG00000254722,ENSG00000255134,ENSG00000172487,ENSG00000254903,ENSG00000279961,ENSG00000230416,ENSG00000284732,ENSG00000174937,ENSG00000254752,ENSG00000181371,ENSG00000254411,ENSG00000254490,ENSG00000254660,ENSG00000254603,ENSG00000174914,ENSG00000254953,ENSG00000181325,ENSG00000172457,ENSG00000274770,ENSG00000286704,ENSG00000254825,ENSG00000181296,ENSG00000255485,ENSG00000205025,ENSG00000241356,ENSG00000255433,ENSG00000274150,ENSG00000181282,ENSG00000181273,ENSG00000255083,ENSG00000273228,ENSG00000283307,ENSG00000272676,ENSG00000273255,ENSG00000183908,ENSG00000134817
chr11	57222028	57222751	11:57222028-57222751	ENSG00000255485,ENSG00000205025,ENSG00000241356,ENSG00000255433,ENSG00000274150,ENSG00000181282,ENSG00000181273,ENSG00000255083,ENSG00000273228,ENSG00000283307,ENSG00000272676,ENSG00000273255,ENSG00000183908,ENSG00000134817
chr11	57236851	57237556	11:57236851-57237556	ENSG00000241356,ENSG00000255433,ENSG00000134817
chr11	57248961	57249954	11:57248961-57249954	ENSG00000254457,ENSG00000167825,ENSG00000255416,ENSG00000174970,ENSG00000149133,ENSG00000181785,ENSG00000181752,ENSG00000172489,ENSG00000181693,ENSG00000280314,ENSG00000172487,ENSG00000242208,ENSG00000172199,ENSG00000254903,ENSG00000255466,ENSG00000284732,ENSG00000174937,ENSG00000181371,ENSG00000254603,ENSG00000174914,ENSG00000181325,ENSG00000172457,ENSG00000274770,ENSG00000286704,ENSG00000254825,ENSG00000181296,ENSG00000255485,ENSG00000205025,ENSG00000241356,ENSG00000255433,ENSG00000274150,ENSG00000181282,ENSG00000181273,ENSG00000255083,ENSG00000273228,ENSG00000283307,ENSG00000272676,ENSG00000273255,ENSG00000183908,ENSG00000134817
chr11	57277116	57277431	11:57277116-57277431	ENSG00000167825,ENSG00000167822,ENSG00000254947,ENSG00000254490,ENSG00000255485,ENSG00000205025,ENSG00000241356,ENSG00000255433,ENSG00000274150,ENSG00000181282,ENSG00000181273,ENSG00000273255
chr11	57277774	57278052	11:57277774-57278052	ENSG00000241356,ENSG00000255433
chr11	57289155	57289431	11:57289155-57289431	ENSG00000283307
chr11	57311057	57311838	11:57311057-57311838	ENSG00000149115,ENSG00000254662
chr11	57315687	57315949	11:57315687-57315949	ENSG00000149115
chr11	57324369	57325579	11:57324369-57325579	ENSG00000149115,ENSG00000254662,ENSG00000149136
chr11	57335417	57336259	11:57335417-57336259	ENSG00000254662,ENSG00000149136,ENSG00000109991
chr11	57345604	57346047	11:57345604-57346047	ENSG00000109991
chr11	57354528	57355235	11:57354528-57355235	ENSG00000255433,ENSG00000149136,ENSG00000109991
chr11	57363546	57363782	11:57363546-57363782	-
chr11	57368628	57368971	11:57368628-57368971	ENSG00000156575
chr11	57383391	57383776	11:57383391-57383776	ENSG00000156575,ENSG00000186652
chr11	57390533	57390879	11:57390533-57390879	ENSG00000156575,ENSG00000186652
chr11	57395825	57396232	11:57395825-57396232	ENSG00000156575,ENSG00000186652,ENSG00000254979
chr11	57406428	57406823	11:57406428-57406823	ENSG00000254979,ENSG00000134802
chr11	57424702	57425392	11:57424702-57425392	ENSG00000254979,ENSG00000134802
chr11	57426951	57427395	11:57426951-57427395	ENSG00000254979,ENSG00000134802
chr11	57432526	57433257	11:57432526-57433257	ENSG00000254979,ENSG00000134802,ENSG00000252070,ENSG00000222998
chr11	57441863	57442331	11:57441863-57442331	ENSG00000134802,ENSG00000252070,ENSG00000222998
chr11	57457278	57457746	11:57457278-57457746	ENSG00000252070,ENSG00000222998,ENSG00000186907,ENSG00000265566
chr11	57458499	57458819	11:57458499-57458819	ENSG00000252070,ENSG00000222998,ENSG00000186907
chr11	57459186	57459875	11:57459186-57459875	ENSG00000252070,ENSG00000222998,ENSG00000186907,ENSG00000265566
chr11	57460373	57461056	11:57460373-57461056	ENSG00000186907
chr11	57466686	57467019	11:57466686-57467019	ENSG00000186907
chr11	57474014	57474531	11:57474014-57474531	ENSG00000186907,ENSG00000255301
chr11	57476278	57477312	11:57476278-57477312	ENSG00000186907,ENSG00000255301
chr11	57482845	57483354	11:57482845-57483354	ENSG00000255301
chr11	57484449	57484875	11:57484449-57484875	ENSG00000186907,ENSG00000255301
chr11	57491617	57491957	11:57491617-57491957	ENSG00000149150,ENSG00000265566,ENSG00000134809
chr11	57493460	57493834	11:57493460-57493834	ENSG00000149150,ENSG00000265566
chr11	57499460	57500181	11:57499460-57500181	ENSG00000149150,ENSG00000265566,ENSG00000134809
chr11	57514055	57514924	11:57514055-57514924	ENSG00000149150,ENSG00000265566
chr11	57515294	57516011	11:57515294-57516011	ENSG00000149150,ENSG00000265566
chr11	57521212	57521514	11:57521212-57521514	ENSG00000149150,ENSG00000265566
chr11	57530555	57531734	11:57530555-57531734	ENSG00000265566,ENSG00000134809,ENSG00000214872,ENSG00000156587
chr11	57547829	57548271	11:57547829-57548271	ENSG00000134809,ENSG00000214872,ENSG00000156587,ENSG00000240371
chr11	57566076	57566542	11:57566076-57566542	ENSG00000156587,ENSG00000240371,ENSG00000208009
chr11	57567327	57568602	11:57567327-57568602	ENSG00000156587,ENSG00000240371,ENSG00000254602,ENSG00000208009,ENSG00000166793
chr11	57585278	57585649	11:57585278-57585649	ENSG00000240371,ENSG00000149131
chr11	57588075	57588472	11:57588075-57588472	ENSG00000240371,ENSG00000149131
chr11	57598035	57598783	11:57598035-57598783	ENSG00000149131
chr11	57604114	57604751	11:57604114-57604751	ENSG00000240371,ENSG00000149131
chr11	57637692	57637981	11:57637692-57637981	ENSG00000254602,ENSG00000208009
chr11	57638227	57638704	11:57638227-57638704	ENSG00000240371,ENSG00000254602,ENSG00000208009,ENSG00000166793
chr11	57639388	57639862	11:57639388-57639862	ENSG00000156587,ENSG00000240371,ENSG00000254602,ENSG00000208009,ENSG00000166793
chr11	57641298	57641727	11:57641298-57641727	ENSG00000254602,ENSG00000208009,ENSG00000166793
chr11	57648110	57648636	11:57648110-57648636	ENSG00000156587,ENSG00000240371,ENSG00000254602,ENSG00000208009,ENSG00000166793,ENSG00000172409
chr11	57657286	57658190	11:57657286-57658190	ENSG00000254602,ENSG00000166793,ENSG00000172409,ENSG00000156599,ENSG00000156603,ENSG00000288534,ENSG00000213593
chr11	57666904	57668635	11:57666904-57668635	ENSG00000172409,ENSG00000156599,ENSG00000156603,ENSG00000288534,ENSG00000213593
chr11	57681020	57681479	11:57681020-57681479	ENSG00000156599
chr11	57699006	57699230	11:57699006-57699230	-
chr11	57711823	57712832	11:57711823-57712832	ENSG00000156599,ENSG00000156603,ENSG00000288534,ENSG00000213593,ENSG00000213592,ENSG00000211450,ENSG00000254732
chr11	57741044	57742066	11:57741044-57742066	ENSG00000156603,ENSG00000288534,ENSG00000213593,ENSG00000213592,ENSG00000211450,ENSG00000254732,ENSG00000233436,ENSG00000198561
chr11	57751263	57752032	11:57751263-57752032	ENSG00000211450,ENSG00000254732,ENSG00000233436,ENSG00000198561
chr11	57761384	57762057	11:57761384-57762057	ENSG00000233436,ENSG00000198561
chr11	57770725	57771189	11:57770725-57771189	ENSG00000198561
chr11	57778583	57779006	11:57778583-57779006	ENSG00000198561
chr11	57791871	57792674	11:57791871-57792674	ENSG00000211450,ENSG00000254732,ENSG00000233436,ENSG00000198561
chr11	57799063	57799380	11:57799063-57799380	ENSG00000233436,ENSG00000198561
chr11	57800633	57801331	11:57800633-57801331	ENSG00000233436,ENSG00000198561
chr11	57815873	57816130	11:57815873-57816130	ENSG00000198561
chr11	57833792	57834138	11:57833792-57834138	ENSG00000255303
chr11	57834890	57835410	11:57834890-57835410	ENSG00000233499,ENSG00000272900,ENSG00000172772,ENSG00000197887,ENSG00000272569,ENSG00000186508,ENSG00000272685,ENSG00000279051,ENSG00000200817,ENSG00000186509,ENSG00000254601,ENSG00000255303,ENSG00000255266
chr11	57885439	57885724	11:57885439-57885724	ENSG00000233499,ENSG00000272900,ENSG00000172772,ENSG00000180475,ENSG00000186513,ENSG00000272569,ENSG00000186508,ENSG00000172377,ENSG00000272685,ENSG00000236541,ENSG00000279051,ENSG00000200817,ENSG00000186509,ENSG00000254601,ENSG00000255303,ENSG00000255266
chr11	57896048	57896651	11:57896048-57896651	ENSG00000172769,ENSG00000233499,ENSG00000197786,ENSG00000255096,ENSG00000255431,ENSG00000255218,ENSG00000272900,ENSG00000172772,ENSG00000254589,ENSG00000180475,ENSG00000280204,ENSG00000197887,ENSG00000186513,ENSG00000272569,ENSG00000186508,ENSG00000172377,ENSG00000272685,ENSG00000255131,ENSG00000254853,ENSG00000236541,ENSG00000279051,ENSG00000200817,ENSG00000186509,ENSG00000254601,ENSG00000254749,ENSG00000255303,ENSG00000255266
chr11	57903753	57904366	11:57903753-57904366	ENSG00000172365,ENSG00000172769,ENSG00000273408,ENSG00000233499,ENSG00000197786,ENSG00000255333,ENSG00000255096,ENSG00000255431,ENSG00000255218,ENSG00000272900,ENSG00000172772,ENSG00000254589,ENSG00000180475,ENSG00000280204,ENSG00000197887,ENSG00000186513,ENSG00000272569,ENSG00000186508,ENSG00000172377,ENSG00000272685,ENSG00000255131,ENSG00000254853,ENSG00000236541,ENSG00000279051,ENSG00000200817,ENSG00000186509,ENSG00000254601,ENSG00000254749,ENSG00000255303,ENSG00000255266,ENSG00000180714
chr11	57913750	57914207	11:57913750-57914207	ENSG00000172362,ENSG00000172365,ENSG00000172769,ENSG00000273408,ENSG00000233499,ENSG00000197786,ENSG00000255333,ENSG00000255096,ENSG00000255431,ENSG00000255218,ENSG00000272900,ENSG00000172772,ENSG00000254589,ENSG00000180475,ENSG00000280204,ENSG00000197887,ENSG00000186513,ENSG00000272569,ENSG00000186508,ENSG00000172377,ENSG00000272685,ENSG00000255131,ENSG00000254853,ENSG00000236541,ENSG00000279051,ENSG00000200817,ENSG00000186509,ENSG00000254601,ENSG00000254749,ENSG00000254804,ENSG00000255303,ENSG00000255266,ENSG00000180714
chr11	57935900	57936181	11:57935900-57936181	ENSG00000255218,ENSG00000272900,ENSG00000254589,ENSG00000180475,ENSG00000280204,ENSG00000186513,ENSG00000186508,ENSG00000172377,ENSG00000272685,ENSG00000236541,ENSG00000279051,ENSG00000200817,ENSG00000186509,ENSG00000254601,ENSG00000254749
chr11	57964794	57965014	11:57964794-57965014	ENSG00000197786,ENSG00000255431,ENSG00000272900,ENSG00000172772,ENSG00000254589,ENSG00000180475,ENSG00000280204,ENSG00000197887,ENSG00000186513,ENSG00000272569,ENSG00000186508,ENSG00000172377,ENSG00000272685,ENSG00000255131,ENSG00000254853,ENSG00000236541,ENSG00000279051,ENSG00000200817,ENSG00000186509,ENSG00000254601,ENSG00000254749,ENSG00000255303
chr11	58059912	58060136	11:58059912-58060136	ENSG00000172772,ENSG00000254589,ENSG00000180475,ENSG00000280204,ENSG00000197887,ENSG00000186513,ENSG00000272569,ENSG00000186508,ENSG00000172377,ENSG00000272685,ENSG00000255131,ENSG00000254853,ENSG00000255146,ENSG00000236541,ENSG00000279051,ENSG00000200817,ENSG00000186509,ENSG00000254601
chr11	58465980	58466365	11:58465980-58466365	ENSG00000172362,ENSG00000172365,ENSG00000172769,ENSG00000273408,ENSG00000233499,ENSG00000197786,ENSG00000255333,ENSG00000255096,ENSG00000255431,ENSG00000255218,ENSG00000272900,ENSG00000172772,ENSG00000254589,ENSG00000180475,ENSG00000280204,ENSG00000197887,ENSG00000186513,ENSG00000272569,ENSG00000172377
chr11	58498632	58498844	11:58498632-58498844	ENSG00000198283,ENSG00000255299,ENSG00000285895,ENSG00000172362,ENSG00000172365,ENSG00000172769,ENSG00000273408,ENSG00000233499,ENSG00000255333,ENSG00000255096,ENSG00000255431,ENSG00000172772
chr11	58513859	58514179	11:58513859-58514179	ENSG00000198283,ENSG00000255299,ENSG00000285895,ENSG00000172362,ENSG00000172365,ENSG00000172769,ENSG00000273408,ENSG00000233499,ENSG00000197786,ENSG00000255333,ENSG00000255096,ENSG00000255431,ENSG00000255218,ENSG00000272900,ENSG00000172772,ENSG00000254589,ENSG00000180475,ENSG00000280204,ENSG00000186508,ENSG00000172377,ENSG00000186509
chr11	58524318	58525677	11:58524318-58525677	ENSG00000198283,ENSG00000255299,ENSG00000172362,ENSG00000172365,ENSG00000172769,ENSG00000273408,ENSG00000233499,ENSG00000197786,ENSG00000255333,ENSG00000255096,ENSG00000255431,ENSG00000255218,ENSG00000272900,ENSG00000172772,ENSG00000254589,ENSG00000180475,ENSG00000280204,ENSG00000197887,ENSG00000186513,ENSG00000272569,ENSG00000186508
chr11	58526810	58527022	11:58526810-58527022	-
chr11	58530444	58530697	11:58530444-58530697	-
chr11	58564205	58564703	11:58564205-58564703	ENSG00000255073,ENSG00000186660,ENSG00000110031,ENSG00000172365,ENSG00000273408,ENSG00000233499,ENSG00000197786,ENSG00000255431,ENSG00000255218,ENSG00000172772,ENSG00000197887,ENSG00000186513
chr11	58568035	58568335	11:58568035-58568335	ENSG00000255073,ENSG00000186660,ENSG00000110031
chr11	58573465	58573854	11:58573465-58573854	ENSG00000255073,ENSG00000186660,ENSG00000110031
chr11	58575616	58575905	11:58575616-58575905	ENSG00000255073,ENSG00000186660,ENSG00000110031
chr11	58577414	58579982	11:58577414-58579982	ENSG00000255073,ENSG00000186660,ENSG00000110031
chr11	58605361	58606171	11:58605361-58606171	ENSG00000269570,ENSG00000255073
chr11	58618050	58618488	11:58618050-58618488	ENSG00000280010,ENSG00000242689,ENSG00000269570,ENSG00000255073
chr11	58629818	58630103	11:58629818-58630103	ENSG00000280010,ENSG00000242689
chr11	58639147	58639429	11:58639147-58639429	ENSG00000280010
chr11	58640390	58641006	11:58640390-58641006	ENSG00000280010
chr11	58653968	58654529	11:58653968-58654529	ENSG00000254717,ENSG00000280010,ENSG00000172365,ENSG00000273408,ENSG00000197786,ENSG00000255333,ENSG00000255096,ENSG00000255431,ENSG00000272900,ENSG00000172772,ENSG00000180475,ENSG00000280204,ENSG00000197887,ENSG00000186513,ENSG00000186508,ENSG00000254603
chr11	58675504	58676209	11:58675504-58676209	ENSG00000254926,ENSG00000197254
chr11	58686390	58686668	11:58686390-58686668	ENSG00000197254
chr11	58691596	58692351	11:58691596-58692351	ENSG00000254717,ENSG00000254926,ENSG00000197254,ENSG00000149124,ENSG00000172362,ENSG00000172365,ENSG00000172769,ENSG00000273408,ENSG00000233499,ENSG00000197786,ENSG00000255333,ENSG00000255431,ENSG00000255218,ENSG00000172772,ENSG00000254589,ENSG00000280204,ENSG00000197887,ENSG00000186513,ENSG00000272569,ENSG00000186508,ENSG00000181693,ENSG00000284732,ENSG00000174937
chr11	58727088	58727713	11:58727088-58727713	ENSG00000254926,ENSG00000149124
chr11	58739779	58740111	11:58739779-58740111	ENSG00000254926,ENSG00000149124
chr11	58745990	58746399	11:58745990-58746399	ENSG00000254717,ENSG00000255265,ENSG00000254926,ENSG00000149124,ENSG00000233499,ENSG00000255333,ENSG00000255096
chr11	58776825	58777201	11:58776825-58777201	ENSG00000254717,ENSG00000255265,ENSG00000254926
chr11	58788195	58788854	11:58788195-58788854	ENSG00000254717,ENSG00000255265,ENSG00000254926,ENSG00000172769,ENSG00000273408,ENSG00000233499,ENSG00000197786,ENSG00000255333,ENSG00000255096,ENSG00000255431,ENSG00000254589,ENSG00000280204
chr11	58829922	58830149	11:58829922-58830149	ENSG00000254717
chr11	58830675	58831133	11:58830675-58831133	ENSG00000254717,ENSG00000156689,ENSG00000255265
chr11	58831944	58832446	11:58831944-58832446	ENSG00000254717,ENSG00000156689
chr11	58844290	58844829	11:58844290-58844829	ENSG00000254717,ENSG00000156689,ENSG00000255265,ENSG00000233499,ENSG00000255096
chr11	58845473	58845756	11:58845473-58845756	ENSG00000254717,ENSG00000156689
chr11	58900775	58901215	11:58900775-58901215	ENSG00000166840,ENSG00000254717,ENSG00000156689
chr11	58905081	58906181	11:58905081-58906181	ENSG00000166840,ENSG00000254717,ENSG00000156689
chr11	58920202	58920458	11:58920202-58920458	ENSG00000255523,ENSG00000166840
chr11	58923263	58923581	11:58923263-58923581	ENSG00000255523,ENSG00000166840,ENSG00000254717
chr11	58927349	58927975	11:58927349-58927975	ENSG00000254877,ENSG00000255523,ENSG00000166840,ENSG00000254717
chr11	58958437	58958775	11:58958437-58958775	ENSG00000254399,ENSG00000254877,ENSG00000166840
chr11	58980190	58980673	11:58980190-58980673	ENSG00000254786,ENSG00000255189,ENSG00000254877,ENSG00000255240
chr11	59009549	59010098	11:59009549-59010098	ENSG00000254399,ENSG00000254786,ENSG00000255189,ENSG00000254877,ENSG00000254717,ENSG00000272685
chr11	59058286	59058890	11:59058286-59058890	ENSG00000255151,ENSG00000254399,ENSG00000254877,ENSG00000255240
chr11	59077005	59077696	11:59077005-59077696	ENSG00000255151,ENSG00000254399
chr11	59097097	59097389	11:59097097-59097389	ENSG00000189057,ENSG00000255151
chr11	59102129	59102665	11:59102129-59102665	ENSG00000189057,ENSG00000255151
chr11	59106448	59107945	11:59106448-59107945	ENSG00000189057,ENSG00000255151
chr11	59135805	59136940	11:59135805-59136940	ENSG00000166801,ENSG00000255381,ENSG00000245571,ENSG00000255151
chr11	59142345	59143178	11:59142345-59143178	ENSG00000166801,ENSG00000255381,ENSG00000245571
chr11	59144488	59145085	11:59144488-59145085	ENSG00000166801,ENSG00000255381,ENSG00000245571
chr11	59158126	59158724	11:59158126-59158724	ENSG00000166801,ENSG00000255381,ENSG00000245571,ENSG00000255151,ENSG00000254399
chr11	59171528	59172726	11:59171528-59172726	ENSG00000263944,ENSG00000254704,ENSG00000214797,ENSG00000110042
chr11	59172992	59173476	11:59172992-59173476	ENSG00000110042
chr11	59198106	59198434	11:59198106-59198434	ENSG00000110042
chr11	59200070	59200524	11:59200070-59200524	ENSG00000235678,ENSG00000263944,ENSG00000263999,ENSG00000197629,ENSG00000110042
chr11	59207820	59208304	11:59207820-59208304	ENSG00000263944,ENSG00000263999,ENSG00000197629,ENSG00000110042
chr11	59216705	59217193	11:59216705-59217193	ENSG00000255386,ENSG00000235678,ENSG00000263944,ENSG00000263999,ENSG00000197629,ENSG00000110042
chr11	59222648	59222911	11:59222648-59222911	ENSG00000263999,ENSG00000197629
chr11	59247724	59248091	11:59247724-59248091	ENSG00000235678,ENSG00000254799,ENSG00000225802
chr11	59263393	59263866	11:59263393-59263866	ENSG00000255386,ENSG00000235678,ENSG00000263944,ENSG00000214797,ENSG00000254799,ENSG00000225802
chr11	59273367	59273828	11:59273367-59273828	ENSG00000254466,ENSG00000166884,ENSG00000198261,ENSG00000255386,ENSG00000235678,ENSG00000263944,ENSG00000254704,ENSG00000214797,ENSG00000254799,ENSG00000225802
chr11	59284218	59284830	11:59284218-59284830	ENSG00000255386,ENSG00000235678,ENSG00000263944,ENSG00000254704,ENSG00000214797,ENSG00000254799,ENSG00000110042
chr11	59368386	59369074	11:59368386-59369074	ENSG00000204989,ENSG00000254466,ENSG00000166884,ENSG00000198261,ENSG00000176495,ENSG00000255386,ENSG00000235678,ENSG00000263944
chr11	59413636	59414031	11:59413636-59414031	ENSG00000204989,ENSG00000254466,ENSG00000166884,ENSG00000172320,ENSG00000172324,ENSG00000198261,ENSG00000255386,ENSG00000235678,ENSG00000263944
chr11	59415066	59415367	11:59415066-59415367	ENSG00000254466,ENSG00000166884,ENSG00000172324,ENSG00000198261,ENSG00000255386,ENSG00000235678
chr11	59429988	59430204	11:59429988-59430204	ENSG00000204989,ENSG00000254466,ENSG00000166884,ENSG00000172320,ENSG00000172324,ENSG00000198261,ENSG00000255386,ENSG00000235678
chr11	59505458	59505842	11:59505458-59505842	ENSG00000172742,ENSG00000176200,ENSG00000204989,ENSG00000254466,ENSG00000166884
chr11	59510833	59511505	11:59510833-59511505	ENSG00000254770,ENSG00000172742,ENSG00000176200,ENSG00000204989,ENSG00000254466,ENSG00000166884
chr11	59537344	59538174	11:59537344-59538174	ENSG00000264559,ENSG00000287264,ENSG00000254770,ENSG00000204989,ENSG00000254466
chr11	59544870	59545137	11:59544870-59545137	ENSG00000264559,ENSG00000287264
chr11	59547969	59548239	11:59547969-59548239	ENSG00000287264
chr11	59550132	59551288	11:59550132-59551288	ENSG00000264559,ENSG00000110048,ENSG00000255139,ENSG00000255008,ENSG00000287264
chr11	59560348	59561247	11:59560348-59561247	ENSG00000264559,ENSG00000255139,ENSG00000255008
chr11	59565910	59566576	11:59565910-59566576	ENSG00000264559,ENSG00000110048,ENSG00000255139,ENSG00000255008,ENSG00000287264
chr11	59615473	59616573	11:59615473-59616573	ENSG00000255355,ENSG00000166889,ENSG00000264559,ENSG00000110048,ENSG00000255139
chr11	59647461	59647836	11:59647461-59647836	ENSG00000166889,ENSG00000264559,ENSG00000110048
chr11	59660544	59661046	11:59660544-59661046	ENSG00000255355,ENSG00000166889,ENSG00000264559
chr11	59668608	59669716	11:59668608-59669716	ENSG00000255355,ENSG00000166889,ENSG00000264559,ENSG00000110048,ENSG00000255139
chr11	59680521	59680828	11:59680521-59680828	ENSG00000254743,ENSG00000254403,ENSG00000255355,ENSG00000264559,ENSG00000254770,ENSG00000204989,ENSG00000254466
chr11	59681357	59681671	11:59681357-59681671	ENSG00000255355
chr11	59706867	59707204	11:59706867-59707204	ENSG00000229183,ENSG00000254743,ENSG00000254403,ENSG00000166900,ENSG00000172289,ENSG00000223223,ENSG00000204989,ENSG00000254466,ENSG00000166884
chr11	59715767	59716315	11:59715767-59716315	ENSG00000254743,ENSG00000254403,ENSG00000166900,ENSG00000172289,ENSG00000223223
chr11	59754081	59754624	11:59754081-59754624	ENSG00000254477,ENSG00000255538,ENSG00000254743,ENSG00000254403,ENSG00000166900
chr11	59755072	59755836	11:59755072-59755836	ENSG00000254477,ENSG00000255538,ENSG00000254743,ENSG00000166900
chr11	59766737	59767611	11:59766737-59767611	ENSG00000234964,ENSG00000254477,ENSG00000255538,ENSG00000254743,ENSG00000254403,ENSG00000166900
chr11	59772323	59772838	11:59772323-59772838	ENSG00000234964,ENSG00000254477,ENSG00000254743,ENSG00000166900
chr11	59786776	59787312	11:59786776-59787312	ENSG00000234964,ENSG00000254477,ENSG00000255538,ENSG00000254743,ENSG00000166900
chr11	59802299	59802805	11:59802299-59802805	ENSG00000254477,ENSG00000255538,ENSG00000254743,ENSG00000166900
chr11	59804142	59804371	11:59804142-59804371	ENSG00000254477,ENSG00000255538,ENSG00000254743
chr11	59810422	59811120	11:59810422-59811120	ENSG00000134812,ENSG00000166902,ENSG00000254477,ENSG00000255538,ENSG00000254743
chr11	59818712	59818964	11:59818712-59818964	ENSG00000134812,ENSG00000166902
chr11	59822899	59823332	11:59822899-59823332	ENSG00000134812,ENSG00000166902,ENSG00000254743
chr11	59859535	59859930	11:59859535-59859930	ENSG00000134827,ENSG00000134812
chr11	59866454	59866749	11:59866454-59866749	ENSG00000285231,ENSG00000134827,ENSG00000134812
chr11	59879746	59880379	11:59879746-59880379	ENSG00000285231,ENSG00000134812
chr11	59891750	59892244	11:59891750-59892244	ENSG00000214788,ENSG00000284873,ENSG00000270929,ENSG00000285231,ENSG00000134812
chr11	59953979	59954362	11:59953979-59954362	ENSG00000149507,ENSG00000285010,ENSG00000214788,ENSG00000284873,ENSG00000134812
chr11	59960387	59960968	11:59960387-59960968	ENSG00000149507,ENSG00000255393,ENSG00000285010,ENSG00000214788,ENSG00000284873,ENSG00000134812
chr11	59967980	59968352	11:59967980-59968352	ENSG00000149507,ENSG00000255393,ENSG00000285010,ENSG00000214788,ENSG00000284873
chr11	59992548	59992791	11:59992548-59992791	ENSG00000149507,ENSG00000255393,ENSG00000214788,ENSG00000284873
chr11	60019470	60019715	11:60019470-60019715	ENSG00000149507,ENSG00000255393
chr11	60056228	60056872	11:60056228-60056872	ENSG00000149516,ENSG00000149507
chr11	60064166	60064577	11:60064166-60064577	ENSG00000255331,ENSG00000149516,ENSG00000149507
chr11	60078096	60078363	11:60078096-60078363	ENSG00000149534,ENSG00000255331,ENSG00000149507
chr11	60086017	60086292	11:60086017-60086292	ENSG00000149534,ENSG00000255331,ENSG00000149507
chr11	60101577	60101944	11:60101577-60101944	ENSG00000149534
chr11	60104796	60105014	11:60104796-60105014	ENSG00000149534,ENSG00000149507
chr11	60127323	60127786	11:60127323-60127786	ENSG00000275344,ENSG00000254952,ENSG00000149507
chr11	60130280	60130740	11:60130280-60130740	ENSG00000275344
chr11	60144105	60144362	11:60144105-60144362	ENSG00000254952
chr11	60169460	60169816	11:60169460-60169816	ENSG00000275344,ENSG00000254952
chr11	60175943	60176463	11:60175943-60176463	ENSG00000275344,ENSG00000110077,ENSG00000254952
chr11	60188447	60188895	11:60188447-60188895	ENSG00000275344,ENSG00000110079,ENSG00000110077
chr11	60193725	60194514	11:60193725-60194514	ENSG00000275344,ENSG00000110079,ENSG00000110077,ENSG00000254952
chr11	60242921	60243427	11:60242921-60243427	ENSG00000275344,ENSG00000214787
chr11	60251425	60251752	11:60251425-60251752	ENSG00000275344,ENSG00000214787
chr11	60265576	60265865	11:60265576-60265865	-
chr11	60280262	60280744	11:60280262-60280744	ENSG00000275344,ENSG00000110079
chr11	60314753	60315070	11:60314753-60315070	ENSG00000166926
chr11	60333983	60334479	11:60333983-60334479	ENSG00000166926
chr11	60338118	60338346	11:60338118-60338346	ENSG00000166926
chr11	60363311	60363929	11:60363311-60363929	ENSG00000181995,ENSG00000156738,ENSG00000166930,ENSG00000166927
chr11	60378302	60378922	11:60378302-60378922	ENSG00000229183,ENSG00000156738,ENSG00000166930,ENSG00000166928,ENSG00000166927
chr11	60396859	60397184	11:60396859-60397184	ENSG00000166930,ENSG00000166928
chr11	60446666	60447582	11:60446666-60447582	ENSG00000156738,ENSG00000166930
chr11	60477103	60477485	11:60477103-60477485	ENSG00000071203,ENSG00000156738,ENSG00000166930
chr11	60482486	60482796	11:60482486-60482796	ENSG00000071203,ENSG00000156738,ENSG00000166930
chr11	60498634	60498887	11:60498634-60498887	ENSG00000071203
chr11	60504386	60504879	11:60504386-60504879	ENSG00000283601,ENSG00000204979,ENSG00000071203,ENSG00000156738,ENSG00000166930
chr11	60528927	60529445	11:60528927-60529445	ENSG00000283601,ENSG00000204979,ENSG00000071203,ENSG00000156738,ENSG00000166930
chr11	60538724	60539014	11:60538724-60539014	ENSG00000214782,ENSG00000283601,ENSG00000204979,ENSG00000156738
chr11	60566801	60567102	11:60566801-60567102	ENSG00000283601,ENSG00000166930
chr11	60618464	60619104	11:60618464-60619104	ENSG00000181995,ENSG00000283601
chr11	60631802	60632306	11:60631802-60632306	ENSG00000214782,ENSG00000181995,ENSG00000283601
chr11	60699159	60699762	11:60699159-60699762	ENSG00000214782,ENSG00000166959
chr11	60759289	60759884	11:60759289-60759884	ENSG00000166961,ENSG00000214782
chr11	60775451	60775852	11:60775451-60775852	ENSG00000229859,ENSG00000172689,ENSG00000214782
chr11	60781725	60782246	11:60781725-60782246	ENSG00000172689
chr11	60810640	60810924	11:60810640-60810924	ENSG00000255845
chr11	60813442	60813749	11:60813442-60813749	ENSG00000255845
chr11	60821438	60822300	11:60821438-60822300	ENSG00000255845
chr11	60830934	60831581	11:60830934-60831581	-
chr11	60837049	60837261	11:60837049-60837261	ENSG00000110104,ENSG00000255959
chr11	60841753	60842672	11:60841753-60842672	ENSG00000110104,ENSG00000255959
chr11	60842954	60843223	11:60842954-60843223	ENSG00000110104,ENSG00000255959
chr11	60848659	60849233	11:60848659-60849233	ENSG00000183134,ENSG00000110104,ENSG00000256813,ENSG00000255959
chr11	60854023	60854534	11:60854023-60854534	ENSG00000183134,ENSG00000110104,ENSG00000256813,ENSG00000255959
chr11	60855729	60856158	11:60855729-60856158	ENSG00000183134,ENSG00000256813
chr11	60864044	60864525	11:60864044-60864525	ENSG00000149506,ENSG00000183134,ENSG00000256813
chr11	60865293	60865537	11:60865293-60865537	ENSG00000229183,ENSG00000149506,ENSG00000183134
chr11	60871324	60871996	11:60871324-60871996	ENSG00000149506
chr11	60887476	60888009	11:60887476-60888009	ENSG00000110107
chr11	60891162	60891480	11:60891162-60891480	ENSG00000110107
chr11	60899229	60899732	11:60899229-60899732	ENSG00000256196,ENSG00000257052,ENSG00000110107
chr11	60906114	60906984	11:60906114-60906984	ENSG00000006118,ENSG00000256196,ENSG00000110108,ENSG00000256944,ENSG00000257052,ENSG00000110107
chr11	60913620	60914924	11:60913620-60914924	ENSG00000006118,ENSG00000256196,ENSG00000110108,ENSG00000256944,ENSG00000257052,ENSG00000110107
chr11	60915170	60915854	11:60915170-60915854	ENSG00000006118,ENSG00000256196,ENSG00000110108,ENSG00000256944
chr11	60924379	60925072	11:60924379-60925072	ENSG00000006118,ENSG00000256196,ENSG00000110108
chr11	60944964	60945554	11:60944964-60945554	ENSG00000110446,ENSG00000006118,ENSG00000256196
chr11	60952113	60952790	11:60952113-60952790	ENSG00000110446,ENSG00000006118,ENSG00000256196
chr11	60971464	60972044	11:60971464-60972044	ENSG00000110448,ENSG00000207153,ENSG00000013725
chr11	60992995	60993503	11:60992995-60993503	ENSG00000256713,ENSG00000110448,ENSG00000207153,ENSG00000013725
chr11	61004412	61005099	11:61004412-61005099	ENSG00000013725
chr11	61007479	61007905	11:61007479-61007905	ENSG00000013725
chr11	61012125	61012714	11:61012125-61012714	ENSG00000110448,ENSG00000013725
chr11	61021363	61022106	11:61021363-61022106	ENSG00000110448,ENSG00000013725
chr11	61027837	61028074	11:61027837-61028074	ENSG00000110448
chr11	61041936	61042526	11:61041936-61042526	ENSG00000110448,ENSG00000256733
chr11	61061441	61061913	11:61061441-61061913	ENSG00000110448,ENSG00000256733
chr11	61070794	61071449	11:61070794-61071449	ENSG00000110448,ENSG00000256733
chr11	61082160	61082669	11:61082160-61082669	ENSG00000110448
chr11	61094972	61095481	11:61094972-61095481	-
chr11	61102173	61102457	11:61102173-61102457	-
chr11	61111787	61112092	11:61111787-61112092	-
chr11	61123970	61124200	11:61123970-61124200	-
chr11	61129514	61130328	11:61129514-61130328	-
chr11	61146517	61146747	11:61146517-61146747	ENSG00000279549
chr11	61149689	61150333	11:61149689-61150333	ENSG00000229859,ENSG00000279549,ENSG00000167987
chr11	61161110	61161898	11:61161110-61161898	ENSG00000229859,ENSG00000279549,ENSG00000167987,ENSG00000110448
chr11	61164326	61164657	11:61164326-61164657	ENSG00000167987
chr11	61187525	61187980	11:61187525-61187980	ENSG00000229183,ENSG00000229859
chr11	61241569	61241957	11:61241569-61241957	ENSG00000256713,ENSG00000229183,ENSG00000229859
chr11	61256639	61257138	11:61256639-61257138	ENSG00000167986,ENSG00000167992,ENSG00000256713,ENSG00000229859
chr11	61281602	61281889	11:61281602-61281889	ENSG00000167992
chr11	61287310	61287687	11:61287310-61287687	ENSG00000167992,ENSG00000229183,ENSG00000229859
chr11	61293995	61295649	11:61293995-61295649	ENSG00000167986,ENSG00000167992,ENSG00000256713,ENSG00000229859
chr11	61332701	61333571	11:61332701-61333571	ENSG00000149483,ENSG00000279246,ENSG00000162144,ENSG00000149476,ENSG00000167986
chr11	61336247	61336464	11:61336247-61336464	ENSG00000279246,ENSG00000149476,ENSG00000167986
chr11	61357276	61357491	11:61357276-61357491	ENSG00000149483,ENSG00000279246,ENSG00000162144
chr11	61361815	61362719	11:61361815-61362719	ENSG00000149483,ENSG00000279246,ENSG00000162144,ENSG00000149476,ENSG00000167986
chr11	61385491	61385985	11:61385491-61385985	ENSG00000187049,ENSG00000149483,ENSG00000279246,ENSG00000162144,ENSG00000149476,ENSG00000167986
chr11	61392254	61393568	11:61392254-61393568	ENSG00000187049,ENSG00000149476,ENSG00000167986
chr11	61401808	61402114	11:61401808-61402114	ENSG00000149532,ENSG00000187049
chr11	61417524	61418165	11:61417524-61418165	ENSG00000167985,ENSG00000256591,ENSG00000279632,ENSG00000149532
chr11	61429372	61430322	11:61429372-61430322	ENSG00000167985,ENSG00000256591,ENSG00000279632,ENSG00000149532
chr11	61435506	61435757	11:61435506-61435757	ENSG00000240823,ENSG00000167985,ENSG00000256591,ENSG00000149532
chr11	61446097	61446632	11:61446097-61446632	ENSG00000279878,ENSG00000162148,ENSG00000240823,ENSG00000167985,ENSG00000256591,ENSG00000279632,ENSG00000149532,ENSG00000229183
chr11	61482485	61482736	11:61482485-61482736	ENSG00000162148
chr11	61503097	61503345	11:61503097-61503345	ENSG00000279878,ENSG00000204950,ENSG00000266006,ENSG00000255931,ENSG00000162148
chr11	61508128	61509833	11:61508128-61509833	ENSG00000279878,ENSG00000204950,ENSG00000266006,ENSG00000255931,ENSG00000162148
chr11	61516904	61517230	11:61516904-61517230	ENSG00000279878,ENSG00000204950,ENSG00000266006,ENSG00000255931,ENSG00000162148
chr11	61540725	61540953	11:61540725-61540953	ENSG00000256443,ENSG00000279878
chr11	61554703	61555690	11:61554703-61555690	ENSG00000256443,ENSG00000279878
chr11	61567300	61567799	11:61567300-61567799	ENSG00000243742,ENSG00000250230,ENSG00000256443,ENSG00000279878,ENSG00000011347
chr11	61580781	61581861	11:61580781-61581861	ENSG00000243742,ENSG00000250230,ENSG00000279878,ENSG00000011347
chr11	61587802	61588343	11:61587802-61588343	ENSG00000250230,ENSG00000011347
chr11	61599240	61599561	11:61599240-61599561	ENSG00000250230
chr11	61628315	61628597	11:61628315-61628597	ENSG00000243742
chr11	61638307	61638854	11:61638307-61638854	ENSG00000243742,ENSG00000279878,ENSG00000162148
chr11	61645143	61645786	11:61645143-61645786	ENSG00000255947,ENSG00000243742,ENSG00000279878
chr11	61654367	61654712	11:61654367-61654712	ENSG00000255947
chr11	61655284	61655840	11:61655284-61655840	ENSG00000255947
chr11	61680222	61680482	11:61680222-61680482	ENSG00000134780
chr11	61684135	61684666	11:61684135-61684666	ENSG00000134780
chr11	61695946	61696429	11:61695946-61696429	ENSG00000134780
chr11	61698251	61698607	11:61698251-61698607	ENSG00000134780
chr11	61701358	61701853	11:61701358-61701853	-
chr11	61716687	61717115	11:61716687-61717115	-
chr11	61733395	61733687	11:61733395-61733687	ENSG00000134780
chr11	61737050	61737363	11:61737050-61737363	-
chr11	61752281	61752966	11:61752281-61752966	ENSG00000124920,ENSG00000124915
chr11	61754704	61754932	11:61754704-61754932	ENSG00000124920,ENSG00000124915
chr11	61776419	61777749	11:61776419-61777749	ENSG00000284108,ENSG00000134825,ENSG00000124920
chr11	61792049	61793324	11:61792049-61793324	ENSG00000134824,ENSG00000168496,ENSG00000284108,ENSG00000134825,ENSG00000124920
chr11	61815144	61815802	11:61815144-61815802	ENSG00000284416,ENSG00000149485,ENSG00000134824
chr11	61816318	61817350	11:61816318-61817350	ENSG00000284416,ENSG00000149485,ENSG00000134824
chr11	61827319	61829208	11:61827319-61829208	ENSG00000284416,ENSG00000149485,ENSG00000134824
chr11	61834445	61834970	11:61834445-61834970	ENSG00000284416,ENSG00000149485,ENSG00000134824,ENSG00000168496
chr11	61841626	61842136	11:61841626-61842136	ENSG00000134824
chr11	61869737	61870320	11:61869737-61870320	ENSG00000254424,ENSG00000255553,ENSG00000200898,ENSG00000277892,ENSG00000221968
chr11	61871035	61871570	11:61871035-61871570	ENSG00000254424,ENSG00000255553,ENSG00000200898,ENSG00000277892,ENSG00000221968
chr11	61885361	61885647	11:61885361-61885647	ENSG00000277892,ENSG00000221968
chr11	61890673	61892230	11:61890673-61892230	ENSG00000254424,ENSG00000255553,ENSG00000200898,ENSG00000167994,ENSG00000221968
chr11	61897751	61898018	11:61897751-61898018	ENSG00000254424,ENSG00000255553,ENSG00000200898,ENSG00000167994,ENSG00000221968
chr11	61899196	61899552	11:61899196-61899552	ENSG00000254424,ENSG00000255553,ENSG00000167995,ENSG00000200898,ENSG00000167994,ENSG00000221968
chr11	61904409	61904905	11:61904409-61904905	ENSG00000254424,ENSG00000255553,ENSG00000200898,ENSG00000167994
chr11	61922497	61922739	11:61922497-61922739	ENSG00000254424,ENSG00000200898,ENSG00000167994
chr11	61947582	61948052	11:61947582-61948052	ENSG00000254424,ENSG00000255553,ENSG00000167995,ENSG00000200898
chr11	61955117	61956050	11:61955117-61956050	ENSG00000254424,ENSG00000279491,ENSG00000167996,ENSG00000167995,ENSG00000200898
chr11	61962845	61964226	11:61962845-61964226	ENSG00000279491,ENSG00000167996,ENSG00000167995
chr11	61967259	61968181	11:61967259-61968181	ENSG00000279491,ENSG00000167996
chr11	61971848	61972137	11:61971848-61972137	ENSG00000279491,ENSG00000167996
chr11	61978822	61979051	11:61978822-61979051	ENSG00000244176
chr11	61989419	61989640	11:61989419-61989640	ENSG00000254424,ENSG00000244176
chr11	62025180	62026047	11:62025180-62026047	ENSG00000254424,ENSG00000255553,ENSG00000244176,ENSG00000279491,ENSG00000167996,ENSG00000200898
chr11	62041893	62042521	11:62041893-62042521	ENSG00000254424,ENSG00000244176,ENSG00000279491,ENSG00000167996,ENSG00000200898
chr11	62081822	62082287	11:62081822-62082287	ENSG00000254424,ENSG00000255553
chr11	62112423	62112713	11:62112423-62112713	ENSG00000149503,ENSG00000285656
chr11	62123684	62124404	11:62123684-62124404	ENSG00000149503,ENSG00000285656
chr11	62171129	62171663	11:62171129-62171663	ENSG00000110484,ENSG00000254404,ENSG00000124939,ENSG00000168515,ENSG00000236607
chr11	62194805	62195400	11:62194805-62195400	ENSG00000149742,ENSG00000110484,ENSG00000254404,ENSG00000124939,ENSG00000168515,ENSG00000229183
chr11	62245349	62245670	11:62245349-62245670	ENSG00000110484,ENSG00000124935,ENSG00000254404
chr11	62247589	62247924	11:62247589-62247924	ENSG00000110484,ENSG00000124935,ENSG00000254404
chr11	62295485	62295792	11:62295485-62295792	ENSG00000197745,ENSG00000110484,ENSG00000254404
chr11	62311066	62311822	11:62311066-62311822	ENSG00000197745,ENSG00000110484,ENSG00000254404
chr11	62324801	62325352	11:62324801-62325352	ENSG00000162174,ENSG00000255118,ENSG00000255213,ENSG00000110484,ENSG00000254404
chr11	62326789	62327121	11:62326789-62327121	ENSG00000255213
chr11	62330421	62330870	11:62330421-62330870	ENSG00000162174,ENSG00000255118,ENSG00000255213
chr11	62337256	62338066	11:62337256-62338066	ENSG00000162174,ENSG00000255118,ENSG00000255213
chr11	62341657	62342052	11:62341657-62342052	ENSG00000162174,ENSG00000255118
chr11	62344165	62344580	11:62344165-62344580	ENSG00000162174,ENSG00000255118
chr11	62368843	62369331	11:62368843-62369331	ENSG00000254454
chr11	62371154	62371478	11:62371154-62371478	ENSG00000254454
chr11	62380874	62381176	11:62380874-62381176	ENSG00000255126
chr11	62382355	62382690	11:62382355-62382690	ENSG00000255126
chr11	62393116	62393462	11:62393116-62393462	ENSG00000255126,ENSG00000162174
chr11	62396561	62397005	11:62396561-62397005	ENSG00000149021,ENSG00000255126
chr11	62397979	62398189	11:62397979-62398189	ENSG00000149021,ENSG00000255126
chr11	62424643	62425009	11:62424643-62425009	ENSG00000250659,ENSG00000255446,ENSG00000149021
chr11	62426880	62427088	11:62426880-62427088	ENSG00000255446,ENSG00000149021
chr11	62427787	62428039	11:62427787-62428039	ENSG00000255446,ENSG00000149021
chr11	62433248	62433686	11:62433248-62433686	ENSG00000255446
chr11	62435899	62436213	11:62435899-62436213	ENSG00000255446
chr11	62443717	62444790	11:62443717-62444790	ENSG00000250659,ENSG00000255446,ENSG00000149021
chr11	62458296	62458678	11:62458296-62458678	-
chr11	62497243	62497681	11:62497243-62497681	-
chr11	62502875	62503324	11:62502875-62503324	-
chr11	62508391	62508894	11:62508391-62508894	ENSG00000250659,ENSG00000124942
chr11	62539288	62539578	11:62539288-62539578	ENSG00000250659,ENSG00000124942
chr11	62542880	62543407	11:62542880-62543407	ENSG00000257058,ENSG00000250659,ENSG00000124942
chr11	62545236	62547239	11:62545236-62547239	ENSG00000257058,ENSG00000124942
chr11	62551812	62552079	11:62551812-62552079	ENSG00000257058,ENSG00000124942
chr11	62553297	62553707	11:62553297-62553707	ENSG00000257058,ENSG00000124942
chr11	62555522	62555984	11:62555522-62555984	ENSG00000276102,ENSG00000254772,ENSG00000257058,ENSG00000124942
chr11	62556292	62557059	11:62556292-62557059	ENSG00000276102,ENSG00000254772,ENSG00000257058,ENSG00000124942
chr11	62573804	62574811	11:62573804-62574811	ENSG00000149016,ENSG00000276102,ENSG00000255508,ENSG00000254772
chr11	62591425	62592343	11:62591425-62592343	ENSG00000149489,ENSG00000254964,ENSG00000149499,ENSG00000149480,ENSG00000149016,ENSG00000255508,ENSG00000254772
chr11	62593657	62593935	11:62593657-62593935	ENSG00000149480,ENSG00000149016,ENSG00000255508
chr11	62599185	62599486	11:62599185-62599486	ENSG00000254964,ENSG00000149499,ENSG00000149480,ENSG00000149016,ENSG00000255508
chr11	62601421	62602274	11:62601421-62602274	ENSG00000149489,ENSG00000254964,ENSG00000149499,ENSG00000149480,ENSG00000149016,ENSG00000255508
chr11	62611961	62613348	11:62611961-62613348	ENSG00000149541,ENSG00000149489,ENSG00000254964,ENSG00000149499,ENSG00000149480
chr11	62621582	62622411	11:62621582-62622411	ENSG00000089597,ENSG00000149541,ENSG00000149489,ENSG00000149499
chr11	62637753	62638243	11:62637753-62638243	ENSG00000089597,ENSG00000149541
chr11	62645984	62646993	11:62645984-62646993	ENSG00000206597,ENSG00000214756,ENSG00000278615,ENSG00000255432,ENSG00000185085,ENSG00000089597,ENSG00000149541
chr11	62652908	62653753	11:62652908-62653753	ENSG00000206597,ENSG00000214756,ENSG00000278615,ENSG00000255432,ENSG00000185085,ENSG00000089597
chr11	62664778	62665850	11:62664778-62665850	ENSG00000162191,ENSG00000204922,ENSG00000206597,ENSG00000214756,ENSG00000162194,ENSG00000278615,ENSG00000255432,ENSG00000185085
chr11	62671366	62672593	11:62671366-62672593	ENSG00000162191,ENSG00000204922,ENSG00000206597,ENSG00000214756,ENSG00000162194,ENSG00000278615,ENSG00000255432
chr11	62678710	62679346	11:62678710-62679346	ENSG00000177363,ENSG00000162191,ENSG00000204922,ENSG00000206597,ENSG00000214756,ENSG00000162194,ENSG00000278615,ENSG00000255432
chr11	62680725	62681220	11:62680725-62681220	ENSG00000168000,ENSG00000177363,ENSG00000162191
chr11	62687665	62688291	11:62687665-62688291	ENSG00000168000,ENSG00000177363,ENSG00000162191
chr11	62694685	62695105	11:62694685-62695105	ENSG00000168000,ENSG00000177363
chr11	62705873	62706631	11:62705873-62706631	ENSG00000162222,ENSG00000214753,ENSG00000162188,ENSG00000234857,ENSG00000168000
chr11	62709283	62709965	11:62709283-62709965	ENSG00000162222,ENSG00000214753,ENSG00000162188,ENSG00000234857,ENSG00000168000
chr11	62726998	62728720	11:62726998-62728720	ENSG00000185670,ENSG00000162222,ENSG00000214753,ENSG00000162188,ENSG00000234857,ENSG00000168000
chr11	62753665	62754565	11:62753665-62754565	ENSG00000162227,ENSG00000267811,ENSG00000168002,ENSG00000185670,ENSG00000162222,ENSG00000214753,ENSG00000162188,ENSG00000234857
chr11	62761308	62761986	11:62761308-62761986	ENSG00000284535,ENSG00000185475,ENSG00000269176,ENSG00000162227,ENSG00000267811,ENSG00000168002,ENSG00000185670,ENSG00000162222,ENSG00000214753,ENSG00000234857
chr11	62770840	62771783	11:62770840-62771783	ENSG00000284535,ENSG00000185475,ENSG00000269176,ENSG00000162227,ENSG00000267811,ENSG00000168002,ENSG00000185670,ENSG00000162222,ENSG00000234857
chr11	62786422	62787661	11:62786422-62787661	ENSG00000222328,ENSG00000274066,ENSG00000162231,ENSG00000284535,ENSG00000185475,ENSG00000269176,ENSG00000168569,ENSG00000162227,ENSG00000267811
chr11	62791614	62792394	11:62791614-62792394	ENSG00000252361,ENSG00000269463,ENSG00000274066,ENSG00000162231,ENSG00000284535,ENSG00000185475,ENSG00000269176,ENSG00000168569
chr11	62804754	62805860	11:62804754-62805860	ENSG00000222328,ENSG00000133316,ENSG00000283268,ENSG00000256690,ENSG00000252361,ENSG00000269463,ENSG00000162236,ENSG00000274066,ENSG00000162231,ENSG00000284535,ENSG00000185475,ENSG00000269176,ENSG00000168569
chr11	62811439	62811873	11:62811439-62811873	ENSG00000252361,ENSG00000269463,ENSG00000162231
chr11	62831267	62832507	11:62831267-62832507	ENSG00000222328,ENSG00000133316,ENSG00000283268,ENSG00000256690,ENSG00000252361,ENSG00000269463,ENSG00000162236,ENSG00000162231
chr11	62839380	62839682	11:62839380-62839682	ENSG00000222328,ENSG00000133316,ENSG00000283268,ENSG00000256690,ENSG00000162236
chr11	62841208	62842091	11:62841208-62842091	ENSG00000168003,ENSG00000275043,ENSG00000276788,ENSG00000275996,ENSG00000274544,ENSG00000278527,ENSG00000277846,ENSG00000277194,ENSG00000255717,ENSG00000222328,ENSG00000133316,ENSG00000283268,ENSG00000256690,ENSG00000162236
chr11	62851435	62852029	11:62851435-62852029	ENSG00000168003,ENSG00000275043,ENSG00000276788,ENSG00000275996,ENSG00000274544,ENSG00000278527,ENSG00000277846,ENSG00000277194,ENSG00000255717,ENSG00000222328
chr11	62855763	62856293	11:62855763-62856293	ENSG00000168003,ENSG00000275043,ENSG00000276788,ENSG00000275996,ENSG00000274544,ENSG00000278527,ENSG00000277846,ENSG00000277194,ENSG00000255717,ENSG00000222328
chr11	62860494	62860791	11:62860494-62860791	ENSG00000168003,ENSG00000275043,ENSG00000276788,ENSG00000275996,ENSG00000255717
chr11	62862527	62863074	11:62862527-62863074	ENSG00000168003,ENSG00000275043,ENSG00000276788,ENSG00000275996,ENSG00000274544,ENSG00000278527,ENSG00000277846,ENSG00000277194,ENSG00000255717,ENSG00000222328,ENSG00000284535,ENSG00000185475,ENSG00000269176
chr11	62880403	62881956	11:62880403-62881956	ENSG00000168003
chr11	62906055	62906357	11:62906055-62906357	ENSG00000253547,ENSG00000256041,ENSG00000149452,ENSG00000285388,ENSG00000197901,ENSG00000241082,ENSG00000257002,ENSG00000168539
chr11	62911553	62911824	11:62911553-62911824	ENSG00000197658,ENSG00000253547,ENSG00000256041,ENSG00000149452,ENSG00000285388,ENSG00000197901,ENSG00000241082,ENSG00000257002,ENSG00000168539
chr11	62921884	62922203	11:62921884-62922203	ENSG00000253547,ENSG00000285388,ENSG00000197901,ENSG00000241082,ENSG00000168539
chr11	63023933	63024310	11:63023933-63024310	ENSG00000149742,ENSG00000256181,ENSG00000239924,ENSG00000197658,ENSG00000253547,ENSG00000256041,ENSG00000149452,ENSG00000285388,ENSG00000197901,ENSG00000241082,ENSG00000257002
chr11	63207495	63207916	11:63207495-63207916	ENSG00000149742,ENSG00000184999,ENSG00000256181,ENSG00000256847,ENSG00000256863,ENSG00000196600,ENSG00000239924,ENSG00000197658,ENSG00000253547,ENSG00000256041,ENSG00000285388,ENSG00000197901,ENSG00000241082
chr11	63209696	63209957	11:63209696-63209957	ENSG00000149742,ENSG00000184999,ENSG00000256181,ENSG00000256847,ENSG00000256863,ENSG00000196600,ENSG00000239924,ENSG00000197658,ENSG00000253547,ENSG00000256041
chr11	63489813	63490110	11:63489813-63490110	ENSG00000275598,ENSG00000168004
chr11	63490688	63491222	11:63490688-63491222	ENSG00000287412,ENSG00000275598,ENSG00000168004
chr11	63491713	63492153	11:63491713-63492153	ENSG00000256789,ENSG00000270269,ENSG00000203520,ENSG00000133317,ENSG00000287412,ENSG00000275598,ENSG00000168004,ENSG00000149742,ENSG00000256181
chr11	63505676	63506311	11:63505676-63506311	ENSG00000256789,ENSG00000270269,ENSG00000133317,ENSG00000287412,ENSG00000275598,ENSG00000168004,ENSG00000149742,ENSG00000184999,ENSG00000256181
chr11	63511119	63511462	11:63511119-63511462	ENSG00000133317,ENSG00000275598,ENSG00000149742
chr11	63518562	63518941	11:63518562-63518941	ENSG00000133317,ENSG00000275598,ENSG00000149742
chr11	63528275	63528792	11:63528275-63528792	ENSG00000256789,ENSG00000270269,ENSG00000203520,ENSG00000133321,ENSG00000133317,ENSG00000275598,ENSG00000149742,ENSG00000184999,ENSG00000256181
chr11	63536753	63537856	11:63536753-63537856	ENSG00000133321,ENSG00000275598
chr11	63553739	63554122	11:63553739-63554122	ENSG00000133328,ENSG00000133321,ENSG00000275598,ENSG00000184999,ENSG00000256181
chr11	63559472	63559750	11:63559472-63559750	ENSG00000133328
chr11	63560990	63561313	11:63560990-63561313	ENSG00000133328
chr11	63566798	63567776	11:63566798-63567776	ENSG00000256789,ENSG00000270269,ENSG00000203520,ENSG00000176485,ENSG00000133328,ENSG00000133321,ENSG00000275598,ENSG00000149742
chr11	63574528	63574909	11:63574528-63574909	ENSG00000203520,ENSG00000176485,ENSG00000133328,ENSG00000133321,ENSG00000275598
chr11	63582417	63583005	11:63582417-63583005	ENSG00000271100,ENSG00000256789,ENSG00000270269,ENSG00000203520,ENSG00000176485,ENSG00000133321,ENSG00000275598,ENSG00000149742,ENSG00000184999,ENSG00000256181,ENSG00000256847
chr11	63613992	63614609	11:63613992-63614609	ENSG00000256789,ENSG00000270269,ENSG00000203520,ENSG00000176485,ENSG00000275598
chr11	63635828	63636287	11:63635828-63636287	ENSG00000256789,ENSG00000270269,ENSG00000203520,ENSG00000275598
chr11	63670830	63671912	11:63670830-63671912	ENSG00000271100,ENSG00000133318,ENSG00000184743
chr11	63680966	63681973	11:63680966-63681973	ENSG00000271100,ENSG00000133318,ENSG00000184743
chr11	63683152	63683359	11:63683152-63683359	ENSG00000271100,ENSG00000133318,ENSG00000184743
chr11	63746208	63746610	11:63746208-63746610	ENSG00000264519,ENSG00000271100
chr11	63767648	63769825	11:63767648-63769825	ENSG00000264519,ENSG00000188070
chr11	63813126	63814216	11:63813126-63814216	ENSG00000256280,ENSG00000168005,ENSG00000264519,ENSG00000188070
chr11	63838572	63839441	11:63838572-63839441	ENSG00000110583,ENSG00000072518,ENSG00000256280,ENSG00000264519,ENSG00000188070
chr11	63871904	63872404	11:63871904-63872404	ENSG00000202089,ENSG00000072518,ENSG00000256280,ENSG00000264519
chr11	63882694	63883247	11:63882694-63883247	ENSG00000202089,ENSG00000072518,ENSG00000264519
chr11	63892353	63892616	11:63892353-63892616	ENSG00000072518
chr11	63909521	63910229	11:63909521-63910229	ENSG00000167771,ENSG00000072518
chr11	63916452	63917308	11:63916452-63917308	ENSG00000167771
chr11	63917915	63918174	11:63917915-63918174	ENSG00000167771
chr11	63919415	63919647	11:63919415-63919647	ENSG00000167771
chr11	63938282	63939100	11:63938282-63939100	ENSG00000110583,ENSG00000167771,ENSG00000072518
chr11	63945748	63946075	11:63945748-63946075	ENSG00000110583,ENSG00000072518
chr11	63951736	63952286	11:63951736-63952286	ENSG00000256100,ENSG00000176340,ENSG00000207200,ENSG00000110583,ENSG00000256280,ENSG00000264519
chr11	63974266	63975045	11:63974266-63975045	ENSG00000167770,ENSG00000256100,ENSG00000176340,ENSG00000207200,ENSG00000264519
chr11	63982166	63982528	11:63982166-63982528	ENSG00000167770
chr11	63985906	63986997	11:63985906-63986997	ENSG00000167770
chr11	63998982	63999631	11:63998982-63999631	ENSG00000133315,ENSG00000167770
chr11	64000195	64001063	11:64000195-64001063	ENSG00000256481,ENSG00000133315,ENSG00000167770
chr11	64007655	64008156	11:64007655-64008156	ENSG00000256481,ENSG00000167770
chr11	64027906	64028301	11:64027906-64028301	ENSG00000256481,ENSG00000126500
chr11	64028531	64028837	11:64028531-64028837	ENSG00000256481,ENSG00000126500
chr11	64035992	64037165	11:64035992-64037165	ENSG00000256481,ENSG00000256824,ENSG00000126500
chr11	64044820	64045041	11:64044820-64045041	ENSG00000256481,ENSG00000256824,ENSG00000126500
chr11	64060524	64061525	11:64060524-64061525	ENSG00000256481,ENSG00000256824
chr11	64121640	64122084	11:64121640-64122084	ENSG00000256341,ENSG00000256481,ENSG00000133315
chr11	64131792	64132051	11:64131792-64132051	ENSG00000256341,ENSG00000256481,ENSG00000133315
chr11	64146189	64146640	11:64146189-64146640	ENSG00000256481,ENSG00000133315,ENSG00000167770
chr11	64153034	64153665	11:64153034-64153665	ENSG00000256481
chr11	64165729	64166587	11:64165729-64166587	ENSG00000168439,ENSG00000133315
chr11	64185350	64186425	11:64185350-64186425	ENSG00000149761,ENSG00000149743,ENSG00000149781,ENSG00000168439
chr11	64206501	64206782	11:64206501-64206782	ENSG00000149781,ENSG00000168439
chr11	64207372	64208353	11:64207372-64208353	ENSG00000219435,ENSG00000149761,ENSG00000149743,ENSG00000149781,ENSG00000168439
chr11	64225860	64226684	11:64225860-64226684	ENSG00000173511,ENSG00000110011,ENSG00000256116,ENSG00000149761,ENSG00000149743,ENSG00000149781
chr11	64230186	64231195	11:64230186-64231195	ENSG00000286264,ENSG00000173486,ENSG00000173511,ENSG00000110011,ENSG00000256116,ENSG00000149761,ENSG00000149743
chr11	64234319	64235172	11:64234319-64235172	ENSG00000286264,ENSG00000173486,ENSG00000173511,ENSG00000110011,ENSG00000256116,ENSG00000149761,ENSG00000149743
chr11	64240736	64242049	11:64240736-64242049	ENSG00000149782,ENSG00000257086,ENSG00000256940,ENSG00000173457,ENSG00000286264,ENSG00000173486,ENSG00000173511,ENSG00000110011,ENSG00000256116,ENSG00000149761,ENSG00000149743
chr11	64246646	64247743	11:64246646-64247743	ENSG00000149782,ENSG00000257086,ENSG00000256940,ENSG00000173457,ENSG00000286264,ENSG00000173486
chr11	64251016	64251755	11:64251016-64251755	ENSG00000149782,ENSG00000257086,ENSG00000256940,ENSG00000173457,ENSG00000286264,ENSG00000173486
chr11	64269457	64270885	11:64269457-64270885	ENSG00000219435,ENSG00000173264,ENSG00000002330,ENSG00000149782
chr11	64271110	64271714	11:64271110-64271714	ENSG00000173264,ENSG00000002330
chr11	64284299	64285881	11:64284299-64285881	ENSG00000219435,ENSG00000207024,ENSG00000257069,ENSG00000182450,ENSG00000173264,ENSG00000002330
chr11	64291531	64292702	11:64291531-64292702	ENSG00000219435,ENSG00000207024,ENSG00000257069,ENSG00000182450,ENSG00000173264
chr11	64299177	64299597	11:64299177-64299597	ENSG00000219435,ENSG00000207024,ENSG00000257069,ENSG00000182450,ENSG00000173264
chr11	64301074	64301332	11:64301074-64301332	ENSG00000219435,ENSG00000207024
chr11	64304405	64304790	11:64304405-64304790	ENSG00000173153,ENSG00000219435,ENSG00000207024,ENSG00000257069,ENSG00000182450
chr11	64305052	64306229	11:64305052-64306229	ENSG00000126432,ENSG00000173113,ENSG00000173153,ENSG00000219435
chr11	64317484	64318534	11:64317484-64318534	ENSG00000162302,ENSG00000168071,ENSG00000236935,ENSG00000126432,ENSG00000173113,ENSG00000173153,ENSG00000219435
chr11	64331732	64332080	11:64331732-64332080	ENSG00000278359,ENSG00000168071,ENSG00000236935,ENSG00000126432,ENSG00000173113
chr11	64335125	64335448	11:64335125-64335448	ENSG00000162302,ENSG00000278359,ENSG00000168071,ENSG00000236935,ENSG00000126432,ENSG00000173113
chr11	64340096	64340443	11:64340096-64340443	ENSG00000278359,ENSG00000168071,ENSG00000126432,ENSG00000173113
chr11	64342270	64342857	11:64342270-64342857	ENSG00000162302,ENSG00000278359,ENSG00000168071,ENSG00000236935,ENSG00000126432,ENSG00000173113
chr11	64355000	64355497	11:64355000-64355497	ENSG00000221273,ENSG00000162302,ENSG00000168071,ENSG00000126432,ENSG00000173113
chr11	64359028	64359554	11:64359028-64359554	ENSG00000221273,ENSG00000162302,ENSG00000168071
chr11	64360135	64360489	11:64360135-64360489	ENSG00000221273,ENSG00000162302
chr11	64373314	64373887	11:64373314-64373887	ENSG00000231492,ENSG00000231680,ENSG00000221273,ENSG00000162302
chr11	64385525	64386696	11:64385525-64386696	ENSG00000231492,ENSG00000231680,ENSG00000221273
chr11	64448028	64449185	11:64448028-64449185	ENSG00000168065,ENSG00000232500,ENSG00000181908,ENSG00000231492,ENSG00000231680
chr11	64449486	64449965	11:64449486-64449965	ENSG00000168065,ENSG00000232500,ENSG00000181908,ENSG00000231492,ENSG00000231680
chr11	64489907	64490416	11:64489907-64490416	ENSG00000232500,ENSG00000286816,ENSG00000231492
chr11	64532117	64532414	11:64532117-64532414	ENSG00000197891,ENSG00000168065,ENSG00000237363,ENSG00000232500,ENSG00000231492
chr11	64538394	64538699	11:64538394-64538699	ENSG00000197891,ENSG00000168065,ENSG00000237363,ENSG00000232500,ENSG00000231492
chr11	64540076	64540325	11:64540076-64540325	ENSG00000197891,ENSG00000168065,ENSG00000237363,ENSG00000232500
chr11	64611930	64612314	11:64611930-64612314	ENSG00000197891,ENSG00000168065
chr11	64624935	64625315	11:64624935-64625315	ENSG00000237410,ENSG00000110076,ENSG00000197891,ENSG00000168065,ENSG00000232500,ENSG00000231492
chr11	64653024	64653339	11:64653024-64653339	ENSG00000237410,ENSG00000110076,ENSG00000197891,ENSG00000168065
chr11	64655264	64655474	11:64655264-64655474	ENSG00000237410,ENSG00000110076,ENSG00000197891,ENSG00000168065
chr11	64675776	64676339	11:64675776-64676339	ENSG00000197891
chr11	64687289	64687622	11:64687289-64687622	-
chr11	64688442	64688927	11:64688442-64688927	ENSG00000068831,ENSG00000197891,ENSG00000168065
chr11	64713135	64713879	11:64713135-64713879	ENSG00000110076
chr11	64716578	64716842	11:64716578-64716842	ENSG00000110076
chr11	64723027	64723869	11:64723027-64723869	ENSG00000068831,ENSG00000110076,ENSG00000168065
chr11	64742558	64744206	11:64742558-64744206	ENSG00000068976,ENSG00000068831
chr11	64745049	64746241	11:64745049-64746241	ENSG00000068976,ENSG00000068831
chr11	64759558	64760586	11:64759558-64760586	ENSG00000168066,ENSG00000068976
chr11	64764308	64764651	11:64764308-64764651	ENSG00000269038,ENSG00000168066,ENSG00000068976,ENSG00000068831
chr11	64767820	64768126	11:64767820-64768126	ENSG00000269038,ENSG00000168066,ENSG00000068976,ENSG00000068831
chr11	64778396	64779209	11:64778396-64779209	ENSG00000168067,ENSG00000269038,ENSG00000168066,ENSG00000068976,ENSG00000068831
chr11	64787667	64787982	11:64787667-64787982	ENSG00000168067
chr11	64802864	64803694	11:64802864-64803694	ENSG00000133895,ENSG00000168067
chr11	64810138	64811082	11:64810138-64811082	ENSG00000171219,ENSG00000133895,ENSG00000168067
chr11	64844235	64845074	11:64844235-64845074	ENSG00000168070,ENSG00000149735,ENSG00000274314,ENSG00000274986,ENSG00000171219
chr11	64847220	64847531	11:64847220-64847531	ENSG00000274314,ENSG00000274986,ENSG00000284155,ENSG00000283926,ENSG00000229719,ENSG00000110047,ENSG00000171219
chr11	64848675	64848923	11:64848675-64848923	ENSG00000171219
chr11	64851217	64851455	11:64851217-64851455	-
chr11	64859409	64859925	11:64859409-64859925	ENSG00000274314,ENSG00000110047
chr11	64870333	64871104	11:64870333-64871104	ENSG00000274314,ENSG00000230835,ENSG00000110047
chr11	64878131	64879142	11:64878131-64879142	ENSG00000274314,ENSG00000230835,ENSG00000110047
chr11	64885552	64886296	11:64885552-64886296	ENSG00000274314,ENSG00000274986,ENSG00000284155,ENSG00000283926,ENSG00000229719,ENSG00000230835,ENSG00000110047
chr11	64887975	64888320	11:64887975-64888320	ENSG00000274314,ENSG00000274986,ENSG00000284155,ENSG00000283926,ENSG00000229719,ENSG00000230835,ENSG00000110047
chr11	64889023	64889337	11:64889023-64889337	ENSG00000274314,ENSG00000274986,ENSG00000284155,ENSG00000283926,ENSG00000229719,ENSG00000230835,ENSG00000110047
chr11	64894157	64894492	11:64894157-64894492	ENSG00000168070,ENSG00000149735,ENSG00000274314,ENSG00000274986,ENSG00000110046,ENSG00000284155,ENSG00000283926,ENSG00000229719,ENSG00000230835,ENSG00000110047,ENSG00000171219
chr11	64916981	64917601	11:64916981-64917601	ENSG00000273003,ENSG00000168070,ENSG00000149735,ENSG00000068971,ENSG00000274314,ENSG00000274986,ENSG00000110046
chr11	64924086	64924963	11:64924086-64924963	ENSG00000273003,ENSG00000168070,ENSG00000149735,ENSG00000068971,ENSG00000274314,ENSG00000110046
chr11	64996733	64997198	11:64996733-64997198	ENSG00000273003,ENSG00000213465,ENSG00000168062,ENSG00000168070,ENSG00000149735
chr11	65013519	65014750	11:65013519-65014750	ENSG00000110025,ENSG00000270775,ENSG00000278851,ENSG00000273003,ENSG00000213465,ENSG00000168062,ENSG00000168070,ENSG00000149735
chr11	65023512	65023780	11:65023512-65023780	ENSG00000110025,ENSG00000270775,ENSG00000278851,ENSG00000273003,ENSG00000213465
chr11	65027332	65028012	11:65027332-65028012	ENSG00000162300,ENSG00000146670,ENSG00000168061,ENSG00000110025,ENSG00000270775,ENSG00000278851,ENSG00000273003,ENSG00000213465,ENSG00000168070,ENSG00000149735
chr11	65040742	65041749	11:65040742-65041749	ENSG00000162300,ENSG00000146670,ENSG00000168060,ENSG00000168061,ENSG00000110025,ENSG00000270775,ENSG00000273003,ENSG00000213465,ENSG00000168070
chr11	65047414	65048145	11:65047414-65048145	ENSG00000168060,ENSG00000168061
chr11	65069414	65069857	11:65069414-65069857	ENSG00000146670,ENSG00000168060
chr11	65083695	65084543	11:65083695-65084543	ENSG00000149823,ENSG00000187066,ENSG00000162300,ENSG00000146670
chr11	65095901	65096834	11:65095901-65096834	ENSG00000149809,ENSG00000254501,ENSG00000149823,ENSG00000187066,ENSG00000162300,ENSG00000146670
chr11	65110379	65110599	11:65110379-65110599	ENSG00000278952,ENSG00000255173,ENSG00000174276,ENSG00000149809,ENSG00000254501,ENSG00000149823
chr11	65111682	65112074	11:65111682-65112074	ENSG00000278952,ENSG00000255173,ENSG00000174276,ENSG00000149809,ENSG00000254501,ENSG00000149823
chr11	65112489	65113324	11:65112489-65113324	ENSG00000278952,ENSG00000255173,ENSG00000174276,ENSG00000149809,ENSG00000254501,ENSG00000149823
chr11	65117359	65118041	11:65117359-65118041	ENSG00000149792,ENSG00000149806,ENSG00000278952,ENSG00000255173,ENSG00000174276,ENSG00000149809,ENSG00000254501,ENSG00000149823
chr11	65122081	65122567	11:65122081-65122567	ENSG00000284489,ENSG00000149792,ENSG00000162298,ENSG00000149806,ENSG00000278952,ENSG00000255173,ENSG00000174276,ENSG00000149809,ENSG00000254501
chr11	65134171	65135470	11:65134171-65135470	ENSG00000284489,ENSG00000149792,ENSG00000162298,ENSG00000149806
chr11	65150501	65151182	11:65150501-65151182	ENSG00000014216,ENSG00000254614,ENSG00000255200,ENSG00000204710,ENSG00000255058,ENSG00000222477,ENSG00000254455,ENSG00000162298
chr11	65169126	65169529	11:65169126-65169529	ENSG00000014216,ENSG00000254614,ENSG00000255200,ENSG00000204710,ENSG00000255058,ENSG00000222477,ENSG00000254455,ENSG00000162298
chr11	65180854	65182245	11:65180854-65182245	ENSG00000014216,ENSG00000254614,ENSG00000255200
chr11	65212744	65212963	11:65212744-65212963	ENSG00000197847,ENSG00000014216
chr11	65213496	65214243	11:65213496-65214243	ENSG00000197847,ENSG00000014216
chr11	65222075	65222354	11:65222075-65222354	ENSG00000197847
chr11	65225308	65226084	11:65225308-65226084	ENSG00000197847
chr11	65250400	65250758	11:65250400-65250758	ENSG00000285816,ENSG00000014138,ENSG00000287821
chr11	65261529	65262429	11:65261529-65262429	ENSG00000285816,ENSG00000014138,ENSG00000287821
chr11	65290616	65291165	11:65290616-65291165	ENSG00000149798,ENSG00000287917,ENSG00000014138
chr11	65302001	65302317	11:65302001-65302317	ENSG00000149798,ENSG00000287917
chr11	65308461	65308881	11:65308461-65308881	ENSG00000149798,ENSG00000287917
chr11	65314407	65315876	11:65314407-65315876	ENSG00000133884,ENSG00000149798,ENSG00000287917,ENSG00000285816,ENSG00000014138,ENSG00000287821
chr11	65329839	65330345	11:65329839-65330345	ENSG00000133884
chr11	65333688	65334330	11:65333688-65334330	ENSG00000173825,ENSG00000133884,ENSG00000149798
chr11	65338510	65338957	11:65338510-65338957	ENSG00000173825,ENSG00000133884
chr11	65354299	65355830	11:65354299-65355830	ENSG00000270526,ENSG00000255478,ENSG00000173825,ENSG00000133884
chr11	65362420	65362975	11:65362420-65362975	ENSG00000270526,ENSG00000162241,ENSG00000255478,ENSG00000173825
chr11	65366343	65366620	11:65366343-65366620	ENSG00000270526,ENSG00000255478
chr11	65371120	65371378	11:65371120-65371378	ENSG00000162241,ENSG00000255478
chr11	65378115	65378483	11:65378115-65378483	ENSG00000162241
chr11	65382027	65382765	11:65382027-65382765	ENSG00000270526,ENSG00000274072,ENSG00000126391,ENSG00000162241,ENSG00000255478
chr11	65403500	65404108	11:65403500-65404108	ENSG00000270526,ENSG00000126391,ENSG00000162241,ENSG00000255478
chr11	65418835	65419365	11:65418835-65419365	ENSG00000270526,ENSG00000274072,ENSG00000278217,ENSG00000270117,ENSG00000251562,ENSG00000277599,ENSG00000278050,ENSG00000278144,ENSG00000245532,ENSG00000126391,ENSG00000162241
chr11	65422085	65422426	11:65422085-65422426	ENSG00000277599,ENSG00000278050,ENSG00000278144,ENSG00000245532
chr11	65426098	65426808	11:65426098-65426808	ENSG00000277599,ENSG00000278050,ENSG00000278144,ENSG00000245532
chr11	65427049	65427612	11:65427049-65427612	ENSG00000277599,ENSG00000278050,ENSG00000278144,ENSG00000245532
chr11	65441917	65442172	11:65441917-65442172	ENSG00000275948,ENSG00000283791
chr11	65442768	65443221	11:65442768-65443221	ENSG00000270526,ENSG00000274072,ENSG00000173727,ENSG00000275948,ENSG00000283791,ENSG00000277599,ENSG00000278050,ENSG00000278144,ENSG00000245532
chr11	65454740	65455367	11:65454740-65455367	ENSG00000173727,ENSG00000275948,ENSG00000283791
chr11	65471921	65472430	11:65471921-65472430	ENSG00000270526,ENSG00000274072,ENSG00000278217,ENSG00000270117,ENSG00000251562,ENSG00000286756,ENSG00000279243,ENSG00000173727,ENSG00000277599,ENSG00000278050,ENSG00000278144,ENSG00000245532
chr11	65477139	65477999	11:65477139-65477999	ENSG00000270526,ENSG00000274072,ENSG00000278217,ENSG00000270117,ENSG00000251562,ENSG00000286756,ENSG00000279243,ENSG00000173727,ENSG00000277599,ENSG00000278050,ENSG00000278144,ENSG00000245532
chr11	65487474	65488227	11:65487474-65488227	ENSG00000270117,ENSG00000251562,ENSG00000286756,ENSG00000279243
chr11	65497038	65497890	11:65497038-65497890	ENSG00000274072,ENSG00000278217,ENSG00000270117,ENSG00000251562,ENSG00000286756,ENSG00000279243,ENSG00000277599,ENSG00000278050,ENSG00000278144,ENSG00000245532
chr11	65506415	65507820	11:65506415-65507820	ENSG00000270526,ENSG00000274072,ENSG00000278217,ENSG00000270117,ENSG00000251562
chr11	65516730	65517109	11:65516730-65517109	ENSG00000270526
chr11	65522910	65523643	11:65522910-65523643	ENSG00000142186,ENSG00000270526
chr11	65525050	65525407	11:65525050-65525407	ENSG00000142186
chr11	65539941	65541114	11:65539941-65541114	ENSG00000176973,ENSG00000173465,ENSG00000260233,ENSG00000279093,ENSG00000168056,ENSG00000142186
chr11	65546166	65547045	11:65546166-65547045	ENSG00000176973,ENSG00000173465,ENSG00000260233,ENSG00000279093,ENSG00000168056,ENSG00000142186
chr11	65552161	65552642	11:65552161-65552642	ENSG00000279093,ENSG00000168056
chr11	65553221	65553659	11:65553221-65553659	ENSG00000279093,ENSG00000168056
chr11	65557797	65558820	11:65557797-65558820	ENSG00000176973,ENSG00000173465,ENSG00000260233,ENSG00000279093,ENSG00000168056
chr11	65569814	65570538	11:65569814-65570538	ENSG00000173327,ENSG00000173338,ENSG00000173442,ENSG00000176973,ENSG00000173465,ENSG00000260233,ENSG00000279093,ENSG00000168056,ENSG00000142186
chr11	65574190	65574823	11:65574190-65574823	ENSG00000173442,ENSG00000176973,ENSG00000173465,ENSG00000260233,ENSG00000279093
chr11	65575851	65576088	11:65575851-65576088	ENSG00000173442,ENSG00000176973,ENSG00000173465,ENSG00000260233
chr11	65577336	65577933	11:65577336-65577933	ENSG00000173338,ENSG00000173442,ENSG00000176973,ENSG00000173465,ENSG00000260233
chr11	65588230	65588930	11:65588230-65588930	ENSG00000173338,ENSG00000173442,ENSG00000176973,ENSG00000173465,ENSG00000260233
chr11	65589831	65590039	11:65589831-65590039	ENSG00000173338,ENSG00000173442,ENSG00000176973,ENSG00000173465,ENSG00000260233
chr11	65593779	65594014	11:65593779-65594014	ENSG00000173327,ENSG00000173338,ENSG00000173442
chr11	65614026	65614508	11:65614026-65614508	ENSG00000197136,ENSG00000173327
chr11	65615071	65615872	11:65615071-65615872	ENSG00000266041,ENSG00000197136,ENSG00000173327
chr11	65625906	65626376	11:65625906-65626376	ENSG00000239356,ENSG00000213445,ENSG00000266041,ENSG00000197136,ENSG00000173327
chr11	65637821	65638872	11:65637821-65638872	ENSG00000213445,ENSG00000266041,ENSG00000197136
chr11	65640520	65641207	11:65640520-65641207	ENSG00000285533,ENSG00000173039,ENSG00000265874,ENSG00000213445,ENSG00000266041,ENSG00000197136
chr11	65652305	65653283	11:65652305-65653283	ENSG00000285533,ENSG00000173039,ENSG00000265874,ENSG00000213445,ENSG00000266041
chr11	65662705	65663622	11:65662705-65663622	ENSG00000239356,ENSG00000285533,ENSG00000173039,ENSG00000213445,ENSG00000266041
chr11	65706332	65706845	11:65706332-65706845	ENSG00000255557,ENSG00000172922,ENSG00000172977,ENSG00000239356
chr11	65711679	65712797	11:65711679-65712797	ENSG00000255557,ENSG00000214659,ENSG00000172922,ENSG00000172977,ENSG00000239356
chr11	65719880	65720897	11:65719880-65720897	ENSG00000255557,ENSG00000214659,ENSG00000172922,ENSG00000172977,ENSG00000239356
chr11	65766546	65766956	11:65766546-65766956	ENSG00000254470,ENSG00000255557,ENSG00000214659,ENSG00000239356
chr11	65769800	65770054	11:65769800-65770054	ENSG00000254470,ENSG00000255557,ENSG00000239356
chr11	65780002	65781670	11:65780002-65781670	ENSG00000255120,ENSG00000172818,ENSG00000254470,ENSG00000255557
chr11	65791560	65792179	11:65791560-65792179	ENSG00000255404,ENSG00000255120,ENSG00000172818,ENSG00000254470,ENSG00000255557,ENSG00000239356
chr11	65806877	65807282	11:65806877-65807282	ENSG00000255404,ENSG00000255120,ENSG00000172818,ENSG00000254470,ENSG00000255557
chr11	65817854	65818537	11:65817854-65818537	ENSG00000172803,ENSG00000172757,ENSG00000255404,ENSG00000255120,ENSG00000172818,ENSG00000254470,ENSG00000255557,ENSG00000172922,ENSG00000172977,ENSG00000239356
chr11	65833558	65834144	11:65833558-65834144	ENSG00000172803,ENSG00000172757,ENSG00000255557,ENSG00000239356
chr11	65850222	65851400	11:65850222-65851400	ENSG00000172757
chr11	65857183	65857484	11:65857183-65857484	ENSG00000172732,ENSG00000172757
chr11	65858000	65858447	11:65858000-65858447	ENSG00000172732,ENSG00000172757
chr11	65859251	65859730	11:65859251-65859730	ENSG00000172732,ENSG00000172757
chr11	65860324	65861022	11:65860324-65861022	ENSG00000172638,ENSG00000172732,ENSG00000172757
chr11	65867506	65868257	11:65867506-65868257	ENSG00000172638,ENSG00000172732,ENSG00000172757
chr11	65873375	65873945	11:65873375-65873945	ENSG00000172500,ENSG00000172543,ENSG00000172638,ENSG00000172732,ENSG00000172757
chr11	65879524	65880210	11:65879524-65880210	ENSG00000172500,ENSG00000172543,ENSG00000172638,ENSG00000172732
chr11	65884772	65885026	11:65884772-65885026	ENSG00000172500,ENSG00000172543
chr11	65888260	65889117	11:65888260-65889117	ENSG00000175602,ENSG00000172500,ENSG00000172543
chr11	65890460	65891092	11:65890460-65891092	ENSG00000175550,ENSG00000175573,ENSG00000175592,ENSG00000175602,ENSG00000172500
chr11	65893816	65894162	11:65893816-65894162	ENSG00000175602,ENSG00000172500
chr11	65899273	65899488	11:65899273-65899488	ENSG00000175592,ENSG00000175602
chr11	65900134	65900858	11:65900134-65900858	ENSG00000175550,ENSG00000175573,ENSG00000175592,ENSG00000175602,ENSG00000172500
chr11	65911771	65912046	11:65911771-65912046	ENSG00000175550,ENSG00000175573,ENSG00000175592
chr11	65918797	65919882	11:65918797-65919882	ENSG00000175550,ENSG00000175573,ENSG00000175592,ENSG00000175602,ENSG00000172500
chr11	65927817	65928537	11:65927817-65928537	ENSG00000175467,ENSG00000175513,ENSG00000175550,ENSG00000175573,ENSG00000172500
chr11	65934036	65934334	11:65934036-65934334	ENSG00000175513,ENSG00000175550
chr11	65941318	65941725	11:65941318-65941725	ENSG00000175467,ENSG00000175513
chr11	65961287	65962180	11:65961287-65962180	ENSG00000175334,ENSG00000175376,ENSG00000175467,ENSG00000172500
chr11	65981945	65982358	11:65981945-65982358	ENSG00000254867,ENSG00000175467
chr11	65988975	65989541	11:65988975-65989541	ENSG00000175334,ENSG00000175376,ENSG00000254867,ENSG00000175467,ENSG00000172500,ENSG00000239356
chr11	65997316	65997557	11:65997316-65997557	ENSG00000175334,ENSG00000175376
chr11	66001957	66002913	11:66001957-66002913	ENSG00000175315,ENSG00000175334,ENSG00000175376
chr11	66013096	66013458	11:66013096-66013458	ENSG00000175315,ENSG00000175334,ENSG00000175376
chr11	66021074	66021446	11:66021074-66021446	ENSG00000175294,ENSG00000175315,ENSG00000175334,ENSG00000175376
chr11	66022494	66022869	11:66022494-66022869	ENSG00000286459,ENSG00000175294,ENSG00000175315,ENSG00000175334,ENSG00000175376
chr11	66044942	66045581	11:66044942-66045581	ENSG00000255038,ENSG00000087365,ENSG00000286459,ENSG00000175229
chr11	66051794	66052626	11:66051794-66052626	ENSG00000255038,ENSG00000087365,ENSG00000286459,ENSG00000175229
chr11	66069674	66070926	11:66069674-66070926	ENSG00000175115,ENSG00000255038,ENSG00000087365
chr11	66081538	66081819	11:66081538-66081819	ENSG00000175115,ENSG00000255038
chr11	66100554	66101229	11:66100554-66101229	ENSG00000175115,ENSG00000255038
chr11	66115653	66116146	11:66115653-66116146	ENSG00000255038
chr11	66126830	66127433	11:66126830-66127433	ENSG00000255038
chr11	66134628	66134938	11:66134628-66134938	ENSG00000255038
chr11	66218054	66218361	11:66218054-66218361	ENSG00000255320,ENSG00000175115
chr11	66222586	66222988	11:66222586-66222988	ENSG00000174903,ENSG00000254762,ENSG00000254855,ENSG00000254461,ENSG00000174996,ENSG00000255320,ENSG00000175115
chr11	66257363	66258687	11:66257363-66258687	ENSG00000174903,ENSG00000254762,ENSG00000254855,ENSG00000254461,ENSG00000174996,ENSG00000255320,ENSG00000175115
chr11	66267223	66268784	11:66267223-66268784	ENSG00000174871,ENSG00000254452,ENSG00000245156,ENSG00000174903,ENSG00000254762,ENSG00000254855,ENSG00000254461,ENSG00000174996,ENSG00000255320
chr11	66277281	66278277	11:66277281-66278277	ENSG00000174871,ENSG00000254452,ENSG00000245156,ENSG00000174903,ENSG00000254762,ENSG00000254855
chr11	66282280	66282895	11:66282280-66282895	ENSG00000179292,ENSG00000174851,ENSG00000174871,ENSG00000254452,ENSG00000245156,ENSG00000174903,ENSG00000254762,ENSG00000254855,ENSG00000174996,ENSG00000255320
chr11	66288807	66289720	11:66288807-66289720	ENSG00000179292,ENSG00000174851,ENSG00000174871,ENSG00000254452,ENSG00000245156,ENSG00000174903,ENSG00000254762,ENSG00000254855,ENSG00000174996,ENSG00000255320
chr11	66311834	66313165	11:66311834-66313165	ENSG00000254736,ENSG00000255468,ENSG00000174684,ENSG00000254756,ENSG00000174791,ENSG00000174807,ENSG00000254458,ENSG00000179292
chr11	66317673	66318561	11:66317673-66318561	ENSG00000174791,ENSG00000174807,ENSG00000254458
chr11	66328239	66328778	11:66328239-66328778	ENSG00000254736,ENSG00000255468,ENSG00000174684,ENSG00000174744,ENSG00000254756,ENSG00000174791,ENSG00000174807,ENSG00000254458
chr11	66335823	66337185	11:66335823-66337185	ENSG00000255468,ENSG00000174684,ENSG00000174744,ENSG00000254756,ENSG00000174791
chr11	66344854	66345424	11:66344854-66345424	ENSG00000276918,ENSG00000174669,ENSG00000255468,ENSG00000174684,ENSG00000174744,ENSG00000174791
chr11	66347296	66348194	11:66347296-66348194	ENSG00000255468,ENSG00000174684,ENSG00000174744,ENSG00000174791
chr11	66371028	66372534	11:66371028-66372534	ENSG00000202317,ENSG00000254736,ENSG00000276918,ENSG00000174669,ENSG00000255468,ENSG00000174684,ENSG00000174744
chr11	66388978	66389247	11:66388978-66389247	ENSG00000202317,ENSG00000254736,ENSG00000276918,ENSG00000174669
chr11	66408364	66409225	11:66408364-66409225	ENSG00000173914,ENSG00000254596,ENSG00000174547,ENSG00000201733,ENSG00000174576,ENSG00000254510,ENSG00000202317,ENSG00000254736
chr11	66421681	66422072	11:66421681-66422072	ENSG00000254596,ENSG00000174547,ENSG00000201733,ENSG00000174576,ENSG00000254510
chr11	66432741	66432956	11:66432741-66432956	ENSG00000254596,ENSG00000174547,ENSG00000201733,ENSG00000174576,ENSG00000254510
chr11	66438478	66439259	11:66438478-66439259	ENSG00000174516,ENSG00000254596,ENSG00000174547,ENSG00000201733,ENSG00000174576,ENSG00000254510
chr11	66466334	66467327	11:66466334-66467327	ENSG00000254986,ENSG00000255517,ENSG00000174516,ENSG00000254596,ENSG00000174547
chr11	66479916	66480717	11:66479916-66480717	ENSG00000256349,ENSG00000254986,ENSG00000255517,ENSG00000174516,ENSG00000254596
chr11	66510335	66510914	11:66510335-66510914	ENSG00000286688,ENSG00000174483,ENSG00000256349,ENSG00000254986
chr11	66543647	66544146	11:66543647-66544146	ENSG00000248746,ENSG00000174165
chr11	66545819	66546412	11:66545819-66546412	ENSG00000174080,ENSG00000250105,ENSG00000248746,ENSG00000174165
chr11	66568070	66568850	11:66568070-66568850	ENSG00000174080,ENSG00000250105
chr11	66579157	66579405	11:66579157-66579405	ENSG00000173914,ENSG00000174080
chr11	66592739	66593387	11:66592739-66593387	ENSG00000173914,ENSG00000173933,ENSG00000248643,ENSG00000239306,ENSG00000199325,ENSG00000173992,ENSG00000182791,ENSG00000174080
chr11	66609774	66610398	11:66609774-66610398	ENSG00000248643,ENSG00000239306,ENSG00000199325,ENSG00000173992,ENSG00000182791
chr11	66616140	66617280	11:66616140-66617280	ENSG00000173914,ENSG00000173933,ENSG00000248643,ENSG00000239306,ENSG00000199325,ENSG00000173992,ENSG00000182791
chr11	66619164	66619536	11:66619164-66619536	ENSG00000173933,ENSG00000248643,ENSG00000239306,ENSG00000199325,ENSG00000173992
chr11	66638229	66638887	11:66638229-66638887	ENSG00000173914,ENSG00000173933,ENSG00000248643,ENSG00000239306,ENSG00000199325,ENSG00000173992,ENSG00000182791
chr11	66652834	66653117	11:66652834-66653117	-
chr11	66659723	66659998	11:66659723-66659998	ENSG00000173914
chr11	66677583	66678729	11:66677583-66678729	ENSG00000173914,ENSG00000173933,ENSG00000173992,ENSG00000182791
chr11	66694788	66695212	11:66694788-66695212	ENSG00000254984,ENSG00000213409,ENSG00000239553,ENSG00000173898
chr11	66701642	66702160	11:66701642-66702160	ENSG00000254984,ENSG00000213409,ENSG00000173715,ENSG00000239553,ENSG00000173898
chr11	66717211	66717454	11:66717211-66717454	ENSG00000254984,ENSG00000213409,ENSG00000239553,ENSG00000173898
chr11	66720313	66720537	11:66720313-66720537	ENSG00000254984,ENSG00000213409,ENSG00000173715,ENSG00000239553,ENSG00000173898
chr11	66727391	66728260	11:66727391-66728260	ENSG00000254984,ENSG00000213409,ENSG00000173715,ENSG00000239553,ENSG00000173898
chr11	66744384	66745192	11:66744384-66745192	ENSG00000254984,ENSG00000213409,ENSG00000173715,ENSG00000173898
chr11	66842641	66843718	11:66842641-66843718	ENSG00000173621,ENSG00000173653,ENSG00000254984,ENSG00000213409
chr11	66855988	66857076	11:66855988-66857076	ENSG00000173621,ENSG00000173599,ENSG00000173653
chr11	66868695	66869230	11:66868695-66869230	ENSG00000173621,ENSG00000173599,ENSG00000254984,ENSG00000213409
chr11	66880637	66881146	11:66880637-66881146	-
chr11	66883119	66883391	11:66883119-66883391	-
chr11	66915072	66915437	11:66915072-66915437	ENSG00000266423,ENSG00000239099
chr11	66921240	66921477	11:66921240-66921477	ENSG00000266423,ENSG00000239099
chr11	66935438	66935689	11:66935438-66935689	ENSG00000266423
chr11	66958154	66958903	11:66958154-66958903	ENSG00000173599
chr11	66976063	66976367	11:66976063-66976367	ENSG00000173237
chr11	66982125	66982524	11:66982125-66982524	ENSG00000173237
chr11	66984071	66984286	11:66984071-66984286	ENSG00000173237
chr11	67024423	67024817	11:67024423-67024817	ENSG00000283326,ENSG00000173227
chr11	67053974	67054254	11:67053974-67054254	ENSG00000173156,ENSG00000283326
chr11	67055099	67055492	11:67055099-67055492	ENSG00000173156,ENSG00000283326
chr11	67056852	67057067	11:67056852-67057067	ENSG00000173156,ENSG00000283326
chr11	67071470	67072006	11:67071470-67072006	ENSG00000173156,ENSG00000283326
chr11	67082207	67082633	11:67082207-67082633	-
chr11	67100254	67100463	11:67100254-67100463	-
chr11	67118119	67119689	11:67118119-67119689	ENSG00000173120
chr11	67168195	67168471	11:67168195-67168471	-
chr11	67195953	67196315	11:67195953-67196315	ENSG00000179038
chr11	67213140	67213656	11:67213140-67213656	ENSG00000179038,ENSG00000173120
chr11	67239407	67240275	11:67239407-67240275	ENSG00000287934,ENSG00000179038,ENSG00000173120
chr11	67241075	67241389	11:67241075-67241389	ENSG00000173120
chr11	67252840	67253235	11:67252840-67253235	ENSG00000287934,ENSG00000173120
chr11	67262660	67263520	11:67262660-67263520	ENSG00000287851,ENSG00000172932,ENSG00000173020,ENSG00000287934
chr11	67266129	67266759	11:67266129-67266759	ENSG00000287851,ENSG00000173020,ENSG00000287934
chr11	67268254	67268603	11:67268254-67268603	ENSG00000287851,ENSG00000172932,ENSG00000173020,ENSG00000287934
chr11	67271806	67272023	11:67271806-67272023	ENSG00000173020
chr11	67276841	67277962	11:67276841-67277962	ENSG00000287851,ENSG00000172830,ENSG00000172932,ENSG00000173020,ENSG00000287934
chr11	67288222	67289607	11:67288222-67289607	ENSG00000172830,ENSG00000172932,ENSG00000173020
chr11	67302669	67304100	11:67302669-67304100	ENSG00000287851,ENSG00000172830,ENSG00000172932
chr11	67312469	67312858	11:67312469-67312858	ENSG00000172613,ENSG00000287851,ENSG00000172830,ENSG00000172932
chr11	67317401	67318277	11:67317401-67318277	ENSG00000172613,ENSG00000287851,ENSG00000172830,ENSG00000172932,ENSG00000173020,ENSG00000287934
chr11	67345831	67346064	11:67345831-67346064	ENSG00000274251,ENSG00000175482
chr11	67353062	67353944	11:67353062-67353944	ENSG00000275484,ENSG00000175505,ENSG00000201684,ENSG00000274251,ENSG00000256514,ENSG00000175482,ENSG00000172613
chr11	67367240	67367591	11:67367240-67367591	ENSG00000275484,ENSG00000175505,ENSG00000201684,ENSG00000256514
chr11	67372812	67373367	11:67372812-67373367	ENSG00000275484,ENSG00000175505,ENSG00000201684,ENSG00000274251,ENSG00000256514,ENSG00000175482,ENSG00000172613
chr11	67374257	67374519	11:67374257-67374519	ENSG00000275484,ENSG00000175505,ENSG00000201684,ENSG00000274251,ENSG00000256514,ENSG00000175482,ENSG00000172613
chr11	67381375	67381706	11:67381375-67381706	ENSG00000275484,ENSG00000175505,ENSG00000201684,ENSG00000274251,ENSG00000256514,ENSG00000175482,ENSG00000172613
chr11	67391097	67392189	11:67391097-67392189	ENSG00000175463,ENSG00000172531,ENSG00000253024,ENSG00000172613
chr11	67401372	67402290	11:67401372-67402290	ENSG00000167797,ENSG00000172663,ENSG00000172508,ENSG00000175463,ENSG00000172531,ENSG00000253024,ENSG00000172613
chr11	67403749	67404045	11:67403749-67404045	ENSG00000175463,ENSG00000172531,ENSG00000253024,ENSG00000172613
chr11	67408964	67409924	11:67408964-67409924	ENSG00000172508,ENSG00000175463,ENSG00000172531
chr11	67413473	67413717	11:67413473-67413717	ENSG00000172508,ENSG00000175463,ENSG00000172531
chr11	67415248	67415689	11:67415248-67415689	ENSG00000172508,ENSG00000172531
chr11	67418816	67419233	11:67418816-67419233	ENSG00000172508,ENSG00000175463,ENSG00000172531
chr11	67420691	67421559	11:67420691-67421559	ENSG00000175544,ENSG00000175514,ENSG00000175634,ENSG00000172508,ENSG00000175463,ENSG00000172531
chr11	67428097	67428768	11:67428097-67428768	ENSG00000172663,ENSG00000175544,ENSG00000175514,ENSG00000172725,ENSG00000213402,ENSG00000255949,ENSG00000175634,ENSG00000172508,ENSG00000172531
chr11	67437026	67437720	11:67437026-67437720	ENSG00000175544,ENSG00000175514,ENSG00000172725,ENSG00000213402,ENSG00000255949,ENSG00000175634
chr11	67443361	67444105	11:67443361-67444105	ENSG00000172663,ENSG00000175544,ENSG00000175514,ENSG00000172725,ENSG00000213402,ENSG00000255949
chr11	67464627	67465020	11:67464627-67465020	ENSG00000172663,ENSG00000175544,ENSG00000175514
chr11	67468846	67469619	11:67468846-67469619	ENSG00000167797,ENSG00000110697,ENSG00000110711,ENSG00000172663,ENSG00000175544,ENSG00000175514,ENSG00000172725
chr11	67482687	67483394	11:67482687-67483394	ENSG00000283257,ENSG00000167791,ENSG00000167797,ENSG00000110697,ENSG00000276769,ENSG00000110711,ENSG00000172663,ENSG00000175544,ENSG00000175514
chr11	67484934	67485297	11:67484934-67485297	ENSG00000110697,ENSG00000276769,ENSG00000110711
chr11	67505955	67506348	11:67505955-67506348	ENSG00000283257,ENSG00000167791,ENSG00000167797,ENSG00000110697
chr11	67507994	67508799	11:67507994-67508799	ENSG00000283257,ENSG00000167791,ENSG00000167797,ENSG00000110697,ENSG00000276769,ENSG00000110711,ENSG00000172663,ENSG00000175514
chr11	67572808	67573053	11:67572808-67573053	ENSG00000084207,ENSG00000283257,ENSG00000167791
chr11	67579448	67580004	11:67579448-67580004	ENSG00000084207,ENSG00000283257,ENSG00000167791
chr11	67583451	67584473	11:67583451-67584473	ENSG00000167792,ENSG00000255119,ENSG00000184224,ENSG00000084207,ENSG00000283257,ENSG00000167791
chr11	67600451	67600772	11:67600451-67600772	ENSG00000167792,ENSG00000255119,ENSG00000184224
chr11	67606552	67607178	11:67606552-67607178	ENSG00000167799,ENSG00000231793,ENSG00000167792,ENSG00000255119,ENSG00000184224,ENSG00000084207,ENSG00000283257
chr11	67613893	67614631	11:67613893-67614631	ENSG00000167799,ENSG00000231793,ENSG00000167792,ENSG00000255119,ENSG00000184224
chr11	67615611	67615972	11:67615611-67615972	ENSG00000167799,ENSG00000231793,ENSG00000167792
chr11	67629383	67630826	11:67629383-67630826	ENSG00000132744,ENSG00000167800,ENSG00000167799
chr11	67646717	67646926	11:67646717-67646926	ENSG00000132746,ENSG00000227834,ENSG00000132744,ENSG00000167800,ENSG00000167799
chr11	67648227	67648746	11:67648227-67648746	ENSG00000132746,ENSG00000227834,ENSG00000132744,ENSG00000167800,ENSG00000167799,ENSG00000283257
chr11	67650592	67650811	11:67650592-67650811	ENSG00000227834,ENSG00000132744
chr11	67659394	67659668	11:67659394-67659668	ENSG00000132746,ENSG00000227834,ENSG00000132744,ENSG00000167800,ENSG00000167799
chr11	67685601	67686120	11:67685601-67686120	ENSG00000235855,ENSG00000239559,ENSG00000132746
chr11	67713794	67714230	11:67713794-67714230	ENSG00000254883,ENSG00000235855,ENSG00000184795,ENSG00000132746,ENSG00000167799,ENSG00000283257,ENSG00000167791
chr11	67731863	67732628	11:67731863-67732628	ENSG00000254883,ENSG00000285537,ENSG00000235855,ENSG00000184795,ENSG00000132746
chr11	67758053	67758575	11:67758053-67758575	ENSG00000255147,ENSG00000254883,ENSG00000235855
chr11	67779276	67779705	11:67779276-67779705	ENSG00000227620,ENSG00000254883,ENSG00000254447
chr11	67780078	67780337	11:67780078-67780337	ENSG00000227620,ENSG00000254883,ENSG00000254447,ENSG00000235855,ENSG00000283257
chr11	67805089	67806317	11:67805089-67806317	ENSG00000254792,ENSG00000160172
chr11	67820113	67820408	11:67820113-67820408	ENSG00000255554,ENSG00000243672,ENSG00000254792,ENSG00000273819,ENSG00000160172
chr11	67826411	67826963	11:67826411-67826963	ENSG00000255554,ENSG00000255230,ENSG00000254850,ENSG00000243672,ENSG00000254792,ENSG00000273819,ENSG00000160172
chr11	67850613	67851247	11:67850613-67851247	ENSG00000255554,ENSG00000255230,ENSG00000254850,ENSG00000254610,ENSG00000243672,ENSG00000254792,ENSG00000273819
chr11	67893417	67893627	11:67893417-67893627	ENSG00000254850,ENSG00000243672,ENSG00000206587,ENSG00000251637,ENSG00000273819
chr11	67899489	67899859	11:67899489-67899859	ENSG00000255554,ENSG00000254850,ENSG00000243672,ENSG00000206587,ENSG00000251637,ENSG00000273819
chr11	67955304	67956101	11:67955304-67956101	ENSG00000255554,ENSG00000255230,ENSG00000254850,ENSG00000254610,ENSG00000243672,ENSG00000254792,ENSG00000273819
chr11	67991793	67992086	11:67991793-67992086	ENSG00000110057,ENSG00000255554,ENSG00000255230
chr11	67993902	67994214	11:67993902-67994214	ENSG00000110057,ENSG00000255554,ENSG00000255230,ENSG00000254850,ENSG00000243672
chr11	67996918	67997213	11:67996918-67997213	ENSG00000110057,ENSG00000255554
chr11	68003199	68004230	11:68003199-68004230	ENSG00000006534,ENSG00000110057,ENSG00000255554
chr11	68009340	68010530	11:68009340-68010530	ENSG00000006534,ENSG00000110057,ENSG00000255554
chr11	68014412	68015019	11:68014412-68015019	ENSG00000006534
chr11	68030184	68030954	11:68030184-68030954	ENSG00000255031,ENSG00000275022,ENSG00000110719,ENSG00000284435,ENSG00000284293,ENSG00000110717,ENSG00000255306,ENSG00000006534
chr11	68037034	68037306	11:68037034-68037306	ENSG00000255031,ENSG00000275022,ENSG00000110719,ENSG00000284435,ENSG00000284293,ENSG00000110717,ENSG00000255306
chr11	68038670	68039120	11:68038670-68039120	ENSG00000255031,ENSG00000275022,ENSG00000110719,ENSG00000284435,ENSG00000284293,ENSG00000110717,ENSG00000255306
chr11	68040217	68040914	11:68040217-68040914	ENSG00000255031,ENSG00000275022,ENSG00000110719,ENSG00000284435,ENSG00000284293,ENSG00000110717,ENSG00000255306
chr11	68043446	68043677	11:68043446-68043677	ENSG00000255031,ENSG00000275022,ENSG00000110719
chr11	68090441	68091199	11:68090441-68091199	ENSG00000110721,ENSG00000255031
chr11	68099281	68099664	11:68099281-68099664	ENSG00000255031
chr11	68115232	68115549	11:68115232-68115549	ENSG00000255236,ENSG00000110721,ENSG00000255031
chr11	68119008	68119279	11:68119008-68119279	ENSG00000255236,ENSG00000110721
chr11	68120552	68122006	11:68120552-68122006	ENSG00000255236,ENSG00000110721,ENSG00000255031
chr11	68128052	68129056	11:68128052-68129056	ENSG00000255236,ENSG00000110721,ENSG00000255031
chr11	68140970	68141185	11:68140970-68141185	-
chr11	68141799	68142514	11:68141799-68142514	ENSG00000255031
chr11	68146961	68147612	11:68146961-68147612	-
chr11	68206283	68206560	11:68206283-68206560	ENSG00000110066
chr11	68212561	68213065	11:68212561-68213065	ENSG00000110066
chr11	68213499	68214327	11:68213499-68214327	ENSG00000110066
chr11	68219854	68220179	11:68219854-68220179	ENSG00000110066
chr11	68257468	68257851	11:68257468-68257851	ENSG00000162337,ENSG00000286369,ENSG00000171067
chr11	68271303	68272531	11:68271303-68272531	ENSG00000286369,ENSG00000171067
chr11	68281920	68282693	11:68281920-68282693	ENSG00000286369,ENSG00000171067
chr11	68287540	68287779	11:68287540-68287779	ENSG00000286369,ENSG00000171067
chr11	68297757	68298355	11:68297757-68298355	ENSG00000162337,ENSG00000286369,ENSG00000171067
chr11	68312368	68313847	11:68312368-68313847	ENSG00000162337
chr11	68328230	68328771	11:68328230-68328771	ENSG00000162337
chr11	68331283	68331651	11:68331283-68331651	-
chr11	68336745	68337094	11:68336745-68337094	ENSG00000162337
chr11	68370762	68371025	11:68370762-68371025	-
chr11	68374058	68374602	11:68374058-68374602	-
chr11	68380364	68381017	11:68380364-68381017	ENSG00000162337
chr11	68447087	68447628	11:68447087-68447628	ENSG00000162337
chr11	68460143	68461096	11:68460143-68461096	ENSG00000254856,ENSG00000110075
chr11	68471978	68472525	11:68471978-68472525	ENSG00000260808,ENSG00000254856,ENSG00000110075
chr11	68503211	68503639	11:68503211-68503639	ENSG00000260808,ENSG00000254856,ENSG00000110075
chr11	68528697	68528940	11:68528697-68528940	ENSG00000260808,ENSG00000254856,ENSG00000110075
chr11	68550275	68550857	11:68550275-68550857	ENSG00000260808,ENSG00000254856,ENSG00000110075
chr11	68568130	68568694	11:68568130-68568694	ENSG00000260808,ENSG00000110075
chr11	68684308	68684960	11:68684308-68684960	ENSG00000069482,ENSG00000260808
chr11	68690723	68690938	11:68690723-68690938	ENSG00000069482,ENSG00000260808
chr11	68695569	68695974	11:68695569-68695974	ENSG00000132749,ENSG00000069482,ENSG00000260808
chr11	68750092	68750592	11:68750092-68750592	ENSG00000132749
chr11	68751373	68751863	11:68751373-68751863	ENSG00000132749,ENSG00000260808
chr11	68825699	68825988	11:68825699-68825988	ENSG00000110090
chr11	68828500	68829064	11:68828500-68829064	ENSG00000110090
chr11	68839061	68839705	11:68839061-68839705	ENSG00000110090
chr11	68841833	68842171	11:68841833-68842171	ENSG00000110090
chr11	68843797	68844321	11:68843797-68844321	ENSG00000110090
chr11	68855118	68855949	11:68855118-68855949	ENSG00000250508,ENSG00000110090,ENSG00000260808
chr11	68869542	68870475	11:68869542-68870475	ENSG00000132740,ENSG00000250508,ENSG00000260808
chr11	68875496	68875927	11:68875496-68875927	ENSG00000250508
chr11	68890873	68891551	11:68890873-68891551	ENSG00000261276,ENSG00000261625,ENSG00000172938,ENSG00000132740,ENSG00000197345,ENSG00000250508,ENSG00000260808
chr11	68903458	68904627	11:68903458-68904627	ENSG00000132740,ENSG00000197345
chr11	68946357	68946730	11:68946357-68946730	ENSG00000261276,ENSG00000261625,ENSG00000172938,ENSG00000255741,ENSG00000132740
chr11	68955222	68955749	11:68955222-68955749	ENSG00000261276,ENSG00000261625,ENSG00000172938,ENSG00000255741,ENSG00000132740
chr11	69011100	69011613	11:69011100-69011613	ENSG00000256508,ENSG00000172935,ENSG00000261276,ENSG00000261625,ENSG00000172938
chr11	69012383	69012602	11:69012383-69012602	ENSG00000256508,ENSG00000172935,ENSG00000261276,ENSG00000261625,ENSG00000172938
chr11	69039150	69039405	11:69039150-69039405	ENSG00000287725,ENSG00000162341,ENSG00000256508,ENSG00000172935,ENSG00000261276,ENSG00000261625,ENSG00000172938
chr11	69048627	69049330	11:69048627-69049330	ENSG00000287725,ENSG00000162341,ENSG00000256508,ENSG00000172935,ENSG00000261276,ENSG00000261625,ENSG00000172938
chr11	69056059	69056466	11:69056059-69056466	ENSG00000287725,ENSG00000162341,ENSG00000261276,ENSG00000261625,ENSG00000172938
chr11	69080246	69080808	11:69080246-69080808	ENSG00000265539,ENSG00000287725,ENSG00000261276,ENSG00000261625,ENSG00000172938,ENSG00000260808
chr11	69101332	69101814	11:69101332-69101814	ENSG00000110092,ENSG00000260895
chr11	69122859	69123484	11:69122859-69123484	ENSG00000284713,ENSG00000260895
chr11	69141798	69142012	11:69141798-69142012	ENSG00000284713
chr11	69166461	69167086	11:69166461-69167086	ENSG00000284713,ENSG00000261070
chr11	69210355	69210625	11:69210355-69210625	-
chr11	69297052	69297926	11:69297052-69297926	ENSG00000110092,ENSG00000213275,ENSG00000172927
chr11	69311682	69312440	11:69311682-69312440	ENSG00000255774,ENSG00000261347,ENSG00000213275,ENSG00000172927
chr11	69374193	69375346	11:69374193-69375346	ENSG00000255774,ENSG00000261347,ENSG00000255980,ENSG00000260877
chr11	69401772	69402180	11:69401772-69402180	ENSG00000255774,ENSG00000261347,ENSG00000255980,ENSG00000259854
chr11	69409947	69410217	11:69409947-69410217	ENSG00000255774,ENSG00000261347,ENSG00000255980,ENSG00000259854
chr11	69416235	69416453	11:69416235-69416453	ENSG00000255980,ENSG00000259854
chr11	69435536	69435804	11:69435536-69435804	ENSG00000255774,ENSG00000261347,ENSG00000255606,ENSG00000255980
chr11	69436454	69436909	11:69436454-69436909	ENSG00000285094,ENSG00000255774,ENSG00000261347,ENSG00000255606,ENSG00000255980
chr11	69443259	69443898	11:69443259-69443898	ENSG00000285094,ENSG00000255774,ENSG00000261347,ENSG00000255606,ENSG00000255980
chr11	69449511	69450174	11:69449511-69450174	ENSG00000285094,ENSG00000255774,ENSG00000261347,ENSG00000255606,ENSG00000255980
chr11	69497247	69497704	11:69497247-69497704	ENSG00000285094,ENSG00000255774,ENSG00000261347
chr11	69499163	69499766	11:69499163-69499766	ENSG00000285094,ENSG00000255774,ENSG00000261347
chr11	69539559	69539955	11:69539559-69539955	ENSG00000285094,ENSG00000255774,ENSG00000261347
chr11	69576033	69576510	11:69576033-69576510	ENSG00000285094,ENSG00000255774,ENSG00000261347
chr11	69625053	69625416	11:69625053-69625416	-
chr11	69640964	69641437	11:69640964-69641437	ENSG00000110092,ENSG00000260895
chr11	69643182	69643580	11:69643182-69643580	ENSG00000110092,ENSG00000260895
chr11	69662136	69662614	11:69662136-69662614	ENSG00000149716
chr11	69674832	69675645	11:69674832-69675645	ENSG00000186895,ENSG00000149716
chr11	69685861	69686294	11:69685861-69686294	ENSG00000186895,ENSG00000256441,ENSG00000162344,ENSG00000149716
chr11	69700696	69700928	11:69700696-69700928	ENSG00000186895,ENSG00000256441,ENSG00000162344
chr11	69703405	69703742	11:69703405-69703742	ENSG00000186895,ENSG00000256441,ENSG00000162344
chr11	69711868	69712662	11:69711868-69712662	ENSG00000202070,ENSG00000254417,ENSG00000260679,ENSG00000186895,ENSG00000256441,ENSG00000162344
chr11	69718061	69718481	11:69718061-69718481	ENSG00000202070,ENSG00000254417,ENSG00000248844,ENSG00000260679,ENSG00000186895,ENSG00000256441,ENSG00000162344
chr11	69775013	69775822	11:69775013-69775822	ENSG00000186895,ENSG00000075388,ENSG00000256441
chr11	69905577	69906028	11:69905577-69906028	ENSG00000254902,ENSG00000131620,ENSG00000202070,ENSG00000254417,ENSG00000248844,ENSG00000254605,ENSG00000255191,ENSG00000260679,ENSG00000260348,ENSG00000186895,ENSG00000256441
chr11	70002547	70002842	11:70002547-70002842	ENSG00000131620,ENSG00000202070,ENSG00000254417,ENSG00000248844,ENSG00000254605,ENSG00000255191,ENSG00000260679
chr11	70111642	70111913	11:70111642-70111913	ENSG00000255143,ENSG00000131620,ENSG00000202070,ENSG00000254417,ENSG00000248844,ENSG00000254605,ENSG00000255191,ENSG00000260679
chr11	70134166	70134445	11:70134166-70134445	ENSG00000255143,ENSG00000131620,ENSG00000202070,ENSG00000254417,ENSG00000248844,ENSG00000260679
chr11	70191676	70191966	11:70191676-70191966	ENSG00000254721,ENSG00000168040,ENSG00000254902,ENSG00000131620,ENSG00000202070,ENSG00000254417,ENSG00000248844,ENSG00000260679
chr11	70196084	70196330	11:70196084-70196330	ENSG00000254721,ENSG00000168040,ENSG00000254902,ENSG00000202070,ENSG00000254417,ENSG00000248844,ENSG00000260679
chr11	70202927	70204199	11:70202927-70204199	ENSG00000254721,ENSG00000168040,ENSG00000260679
chr11	70270082	70271405	11:70270082-70271405	ENSG00000255539,ENSG00000221333,ENSG00000255329,ENSG00000131626
chr11	70306603	70307044	11:70306603-70307044	ENSG00000255539,ENSG00000254484,ENSG00000221333
chr11	70315758	70316145	11:70315758-70316145	ENSG00000255539,ENSG00000254484,ENSG00000221333,ENSG00000131626
chr11	70358773	70359129	11:70358773-70359129	ENSG00000254495,ENSG00000255539,ENSG00000254604,ENSG00000131626
chr11	70365046	70365765	11:70365046-70365765	ENSG00000246889,ENSG00000254495,ENSG00000255539,ENSG00000221333,ENSG00000254604,ENSG00000131626
chr11	70397658	70398780	11:70397658-70398780	ENSG00000085733,ENSG00000246889
chr11	70402193	70402413	11:70402193-70402413	ENSG00000085733,ENSG00000246889
chr11	70410905	70411211	11:70410905-70411211	ENSG00000085733,ENSG00000246889
chr11	70416086	70416484	11:70416086-70416484	ENSG00000085733,ENSG00000246889
chr11	70424012	70424450	11:70424012-70424450	ENSG00000085733
chr11	70432058	70432335	11:70432058-70432335	ENSG00000085733
chr11	70457092	70457435	11:70457092-70457435	ENSG00000280089,ENSG00000207196,ENSG00000236262,ENSG00000279459
chr11	70470079	70470522	11:70470079-70470522	ENSG00000263744,ENSG00000280089,ENSG00000207196,ENSG00000236262,ENSG00000279459,ENSG00000227726,ENSG00000162105
chr11	70482960	70483431	11:70482960-70483431	ENSG00000280089,ENSG00000207196,ENSG00000279459,ENSG00000227726,ENSG00000162105
chr11	70547814	70548066	11:70547814-70548066	ENSG00000280089,ENSG00000207196,ENSG00000236262,ENSG00000279459
chr11	70568247	70568686	11:70568247-70568686	ENSG00000280089,ENSG00000207196,ENSG00000236262,ENSG00000279459
chr11	70576835	70577162	11:70576835-70577162	ENSG00000280089,ENSG00000207196,ENSG00000236262,ENSG00000279459
chr11	70628888	70629221	11:70628888-70629221	ENSG00000280089,ENSG00000207196,ENSG00000236262,ENSG00000226627,ENSG00000279459
chr11	70662410	70662639	11:70662410-70662639	ENSG00000280089,ENSG00000207196,ENSG00000236262,ENSG00000162105
chr11	70755606	70756010	11:70755606-70756010	ENSG00000286708,ENSG00000263744,ENSG00000171671,ENSG00000280089,ENSG00000207196,ENSG00000236262,ENSG00000279459
chr11	70804043	70804587	11:70804043-70804587	ENSG00000286708,ENSG00000263744,ENSG00000171671,ENSG00000280089,ENSG00000207196,ENSG00000162105
chr11	70824745	70825083	11:70824745-70825083	ENSG00000286708,ENSG00000263744,ENSG00000171671,ENSG00000280089,ENSG00000207196,ENSG00000162105
chr11	70826651	70827063	11:70826651-70827063	ENSG00000286708,ENSG00000263744,ENSG00000171671,ENSG00000280089,ENSG00000207196,ENSG00000162105
chr11	70829829	70830191	11:70829829-70830191	ENSG00000286708,ENSG00000263744,ENSG00000171671,ENSG00000280089,ENSG00000207196,ENSG00000162105
chr11	70901993	70902311	11:70901993-70902311	ENSG00000286708,ENSG00000263744,ENSG00000171671,ENSG00000162105
chr11	71116328	71116551	11:71116328-71116551	ENSG00000172900
chr11	71388756	71389042	11:71388756-71389042	ENSG00000278349,ENSG00000172900
chr11	71447943	71448791	11:71447943-71448791	ENSG00000278349,ENSG00000172890,ENSG00000254682,ENSG00000172893,ENSG00000172900
chr11	71452986	71453552	11:71452986-71453552	ENSG00000278349,ENSG00000172890,ENSG00000254682,ENSG00000172893,ENSG00000172900
chr11	71534791	71535362	11:71534791-71535362	ENSG00000249387,ENSG00000248903,ENSG00000204572,ENSG00000286948,ENSG00000254997,ENSG00000241233,ENSG00000244411,ENSG00000254924,ENSG00000278349,ENSG00000172900
chr11	71543956	71544240	11:71543956-71544240	ENSG00000249387,ENSG00000248903,ENSG00000204572,ENSG00000286948,ENSG00000254997,ENSG00000241233,ENSG00000244411,ENSG00000254924,ENSG00000278349,ENSG00000172900
chr11	71586335	71586568	11:71586335-71586568	ENSG00000184055,ENSG00000249387,ENSG00000204571,ENSG00000248903,ENSG00000204572,ENSG00000286948
chr11	71604979	71605413	11:71604979-71605413	ENSG00000239481,ENSG00000255415,ENSG00000255261,ENSG00000255562,ENSG00000184055,ENSG00000249387,ENSG00000204571,ENSG00000248903,ENSG00000204572,ENSG00000286948,ENSG00000278349
chr11	71607029	71607343	11:71607029-71607343	ENSG00000239481,ENSG00000255415,ENSG00000255261,ENSG00000255562,ENSG00000249387,ENSG00000204571
chr11	71607897	71608159	11:71607897-71608159	ENSG00000239481,ENSG00000255415,ENSG00000255261,ENSG00000255562,ENSG00000249387,ENSG00000204571
chr11	71639140	71640000	11:71639140-71640000	ENSG00000184276,ENSG00000214534,ENSG00000254805,ENSG00000248671,ENSG00000239481,ENSG00000284625,ENSG00000255415,ENSG00000255261,ENSG00000248903,ENSG00000204572,ENSG00000286948,ENSG00000278349
chr11	71647971	71648256	11:71647971-71648256	ENSG00000254805,ENSG00000239481,ENSG00000255415,ENSG00000255261
chr11	71701744	71702009	11:71701744-71702009	ENSG00000255319,ENSG00000254972,ENSG00000254805,ENSG00000239481
chr11	71705583	71706298	11:71705583-71706298	ENSG00000255319,ENSG00000254972,ENSG00000254805,ENSG00000239481
chr11	71710031	71710633	11:71710031-71710633	ENSG00000255319,ENSG00000254972,ENSG00000254805,ENSG00000239481
chr11	71742828	71744036	11:71742828-71744036	ENSG00000254593,ENSG00000228915,ENSG00000285933,ENSG00000255319,ENSG00000254805,ENSG00000239481,ENSG00000255415,ENSG00000255261,ENSG00000249387,ENSG00000248903,ENSG00000204572,ENSG00000286948,ENSG00000278349
chr11	71767192	71767690	11:71767192-71767690	-
chr11	71772194	71772558	11:71772194-71772558	ENSG00000254593,ENSG00000184276,ENSG00000214534,ENSG00000158483,ENSG00000239481,ENSG00000249387
chr11	71786446	71787902	11:71786446-71787902	ENSG00000184276,ENSG00000214534,ENSG00000254978,ENSG00000158483
chr11	71792627	71793074	11:71792627-71793074	ENSG00000184276,ENSG00000214534,ENSG00000254978,ENSG00000158483,ENSG00000248671
chr11	71800321	71800642	11:71800321-71800642	ENSG00000184276,ENSG00000214534,ENSG00000254978,ENSG00000158483,ENSG00000248671
chr11	71813449	71814177	11:71813449-71814177	ENSG00000228915,ENSG00000225805,ENSG00000252902,ENSG00000184276,ENSG00000214534,ENSG00000254978,ENSG00000158483,ENSG00000248671,ENSG00000284625
chr11	71855967	71856421	11:71855967-71856421	ENSG00000254593,ENSG00000228915,ENSG00000225805,ENSG00000255157,ENSG00000252902,ENSG00000184276,ENSG00000214534,ENSG00000239481
chr11	71863978	71864461	11:71863978-71864461	ENSG00000254593,ENSG00000228915,ENSG00000225805,ENSG00000255157,ENSG00000252902,ENSG00000184276
chr11	71928072	71929125	11:71928072-71929125	ENSG00000255296,ENSG00000137522,ENSG00000254593,ENSG00000228915,ENSG00000225805,ENSG00000254469
chr11	71948487	71949133	11:71948487-71949133	ENSG00000257075,ENSG00000255296,ENSG00000137522,ENSG00000254593,ENSG00000228915,ENSG00000225805,ENSG00000254469
chr11	71962406	71962852	11:71962406-71962852	ENSG00000257075,ENSG00000255296,ENSG00000137522,ENSG00000254593,ENSG00000228915
chr11	71977877	71978381	11:71977877-71978381	ENSG00000257075,ENSG00000251143,ENSG00000137496,ENSG00000255296,ENSG00000137522,ENSG00000254593
chr11	71986142	71986591	11:71986142-71986591	ENSG00000257075,ENSG00000251143,ENSG00000137496,ENSG00000137522
chr11	71995690	71996040	11:71995690-71996040	ENSG00000251143,ENSG00000137496,ENSG00000137522
chr11	72015697	72016112	11:72015697-72016112	ENSG00000251143,ENSG00000137497
chr11	72025212	72025752	11:72025212-72025752	ENSG00000257075,ENSG00000110203,ENSG00000184154,ENSG00000284922,ENSG00000263742,ENSG00000207012,ENSG00000251143,ENSG00000137497
chr11	72040635	72042123	11:72040635-72042123	ENSG00000184154,ENSG00000284922,ENSG00000263742,ENSG00000207012,ENSG00000137497
chr11	72075228	72075550	11:72075228-72075550	ENSG00000184154,ENSG00000284922,ENSG00000263742,ENSG00000137497
chr11	72080281	72081064	11:72080281-72081064	ENSG00000257075,ENSG00000110203,ENSG00000110200,ENSG00000149357,ENSG00000184154,ENSG00000284922,ENSG00000263742,ENSG00000207012,ENSG00000137497
chr11	72091208	72091791	11:72091208-72091791	ENSG00000257075,ENSG00000110203,ENSG00000149357,ENSG00000184154,ENSG00000284922,ENSG00000263742,ENSG00000251143,ENSG00000137497
chr11	72100302	72100818	11:72100302-72100818	ENSG00000257075,ENSG00000110203,ENSG00000110200,ENSG00000284844,ENSG00000149357,ENSG00000184154,ENSG00000284922,ENSG00000137497
chr11	72103068	72103663	11:72103068-72103663	ENSG00000257075,ENSG00000110203,ENSG00000110200,ENSG00000284844,ENSG00000149357,ENSG00000184154,ENSG00000284922
chr11	72112012	72113095	11:72112012-72113095	ENSG00000257075,ENSG00000110203,ENSG00000110200,ENSG00000284844,ENSG00000149357
chr11	72164583	72165048	11:72164583-72165048	ENSG00000255860,ENSG00000204971,ENSG00000256518,ENSG00000257075,ENSG00000110203
chr11	72183390	72183865	11:72183390-72183865	ENSG00000110195,ENSG00000255860,ENSG00000204971,ENSG00000257075,ENSG00000110203
chr11	72217793	72218144	11:72217793-72218144	ENSG00000165458,ENSG00000165457,ENSG00000204971
chr11	72222989	72224058	11:72222989-72224058	ENSG00000165462,ENSG00000165458,ENSG00000165457,ENSG00000204971
chr11	72224880	72225291	11:72224880-72225291	ENSG00000165458
chr11	72239699	72240250	11:72239699-72240250	ENSG00000228286,ENSG00000165462,ENSG00000165458
chr11	72240676	72241083	11:72240676-72241083	ENSG00000228286,ENSG00000165462,ENSG00000165458
chr11	72263272	72263797	11:72263272-72263797	ENSG00000255843,ENSG00000213365,ENSG00000285864,ENSG00000228286,ENSG00000165462,ENSG00000204971
chr11	72273162	72273460	11:72273162-72273460	ENSG00000255843,ENSG00000213365,ENSG00000285864,ENSG00000228286,ENSG00000165462,ENSG00000204971
chr11	72333760	72334156	11:72333760-72334156	ENSG00000255672,ENSG00000256739,ENSG00000255843,ENSG00000162129,ENSG00000213365,ENSG00000228286
chr11	72343187	72343463	11:72343187-72343463	ENSG00000255672,ENSG00000256739,ENSG00000255843,ENSG00000213365
chr11	72349754	72350030	11:72349754-72350030	ENSG00000255672,ENSG00000256739,ENSG00000255843,ENSG00000162129
chr11	72411384	72412245	11:72411384-72412245	ENSG00000256403,ENSG00000255672,ENSG00000256739,ENSG00000255843,ENSG00000162129,ENSG00000213365,ENSG00000228286,ENSG00000204971,ENSG00000257075
chr11	72430908	72431223	11:72430908-72431223	ENSG00000162129
chr11	72434096	72434900	11:72434096-72434900	ENSG00000255843,ENSG00000162129
chr11	72446966	72447597	11:72446966-72447597	ENSG00000162129
chr11	72452569	72452995	11:72452569-72452995	ENSG00000255843
chr11	72471225	72471651	11:72471225-72471651	ENSG00000255808,ENSG00000227467,ENSG00000274664,ENSG00000237408
chr11	72482226	72482596	11:72482226-72482596	ENSG00000255808,ENSG00000227467,ENSG00000274664,ENSG00000237408
chr11	72483537	72483787	11:72483537-72483787	ENSG00000227467,ENSG00000237408
chr11	72493659	72494284	11:72493659-72494284	ENSG00000245148,ENSG00000227467,ENSG00000274664,ENSG00000276109,ENSG00000237408,ENSG00000255843
chr11	72514272	72514899	11:72514272-72514899	ENSG00000274664,ENSG00000238048
chr11	72519363	72520379	11:72519363-72520379	ENSG00000274664,ENSG00000238048
chr11	72544011	72544427	11:72544011-72544427	ENSG00000274664,ENSG00000276109
chr11	72553736	72554344	11:72553736-72554344	ENSG00000227467,ENSG00000274664,ENSG00000276109
chr11	72579678	72580123	11:72579678-72580123	ENSG00000256633,ENSG00000186642,ENSG00000227467,ENSG00000274664
chr11	72589881	72590615	11:72589881-72590615	ENSG00000255808,ENSG00000256633,ENSG00000186642
chr11	72606895	72607390	11:72606895-72607390	ENSG00000255808,ENSG00000251919,ENSG00000272036
chr11	72613918	72614475	11:72613918-72614475	ENSG00000244134,ENSG00000245148,ENSG00000255808,ENSG00000251919,ENSG00000272036,ENSG00000256633,ENSG00000186642
chr11	72624605	72625148	11:72624605-72625148	ENSG00000255808,ENSG00000251919,ENSG00000272036,ENSG00000186642
chr11	72625804	72626020	11:72625804-72626020	ENSG00000255808,ENSG00000251919
chr11	72642523	72643246	11:72642523-72643246	ENSG00000255808,ENSG00000186642
chr11	72668634	72668894	11:72668634-72668894	ENSG00000245148,ENSG00000186642
chr11	72676902	72677258	11:72676902-72677258	ENSG00000244134,ENSG00000245148,ENSG00000286555,ENSG00000256007,ENSG00000186635,ENSG00000186642
chr11	72683830	72684142	11:72683830-72684142	ENSG00000244134,ENSG00000245148,ENSG00000286555,ENSG00000256007,ENSG00000186635
chr11	72684551	72684941	11:72684551-72684941	ENSG00000244134,ENSG00000245148,ENSG00000286555,ENSG00000256007,ENSG00000186635
chr11	72721765	72722820	11:72721765-72722820	ENSG00000285693,ENSG00000202522,ENSG00000244134,ENSG00000245148,ENSG00000186635
chr11	72736346	72737100	11:72736346-72737100	ENSG00000202522,ENSG00000244134,ENSG00000245148,ENSG00000186635
chr11	72741484	72741945	11:72741484-72741945	ENSG00000202522,ENSG00000244134
chr11	72743966	72744219	11:72743966-72744219	ENSG00000202522
chr11	72752245	72753128	11:72752245-72753128	ENSG00000202522,ENSG00000214530,ENSG00000244134,ENSG00000245148,ENSG00000186635
chr11	72758910	72759464	11:72758910-72759464	ENSG00000202522,ENSG00000214530,ENSG00000244134,ENSG00000245148,ENSG00000186635
chr11	72781338	72782140	11:72781338-72782140	ENSG00000265064,ENSG00000202522,ENSG00000214530
chr11	72787311	72788143	11:72787311-72788143	ENSG00000265064,ENSG00000202522,ENSG00000214530,ENSG00000186635
chr11	72793486	72794302	11:72793486-72794302	ENSG00000285693,ENSG00000265064,ENSG00000202522,ENSG00000214530,ENSG00000244134,ENSG00000245148,ENSG00000186635
chr11	72807162	72808218	11:72807162-72808218	ENSG00000168010,ENSG00000285693,ENSG00000244134
chr11	72813291	72813627	11:72813291-72813627	ENSG00000168010,ENSG00000285693
chr11	72813896	72815029	11:72813896-72815029	ENSG00000168010,ENSG00000285693
chr11	72815721	72816041	11:72815721-72816041	ENSG00000168010,ENSG00000285693
chr11	72822087	72822792	11:72822087-72822792	ENSG00000168010
chr11	72831550	72832011	11:72831550-72832011	ENSG00000256568,ENSG00000168010
chr11	72863996	72864243	11:72863996-72864243	ENSG00000206638
chr11	72864814	72865696	11:72864814-72865696	ENSG00000206638
chr11	72924772	72924986	11:72924772-72924986	-
chr11	72951057	72951493	11:72951057-72951493	ENSG00000234751
chr11	72969773	72970425	11:72969773-72970425	ENSG00000234751,ENSG00000137478
chr11	72975886	72976344	11:72975886-72976344	ENSG00000234751,ENSG00000137478
chr11	73047940	73048250	11:73047940-73048250	-
chr11	73072651	73073295	11:73072651-73073295	-
chr11	73096722	73096968	11:73096722-73096968	-
chr11	73101097	73101384	11:73101097-73101384	-
chr11	73141737	73143633	11:73141737-73143633	ENSG00000137478
chr11	73154219	73154659	11:73154219-73154659	ENSG00000256568,ENSG00000137478
chr11	73165030	73165369	11:73165030-73165369	ENSG00000256568,ENSG00000137478
chr11	73177921	73178342	11:73177921-73178342	ENSG00000256568,ENSG00000137478
chr11	73182906	73183330	11:73182906-73183330	ENSG00000256568
chr11	73185080	73185471	11:73185080-73185471	-
chr11	73189309	73189783	11:73189309-73189783	ENSG00000260401
chr11	73204554	73205061	11:73204554-73205061	-
chr11	73217924	73218790	11:73217924-73218790	ENSG00000260401,ENSG00000175591,ENSG00000215841
chr11	73223705	73224388	11:73223705-73224388	ENSG00000260401,ENSG00000175591,ENSG00000215841
chr11	73236971	73237192	11:73236971-73237192	ENSG00000260401
chr11	73242348	73243150	11:73242348-73243150	ENSG00000171631,ENSG00000256347,ENSG00000260401
chr11	73249738	73250734	11:73249738-73250734	ENSG00000171631,ENSG00000256347
chr11	73252654	73253129	11:73252654-73253129	ENSG00000171631,ENSG00000256347
chr11	73264418	73265079	11:73264418-73265079	ENSG00000171631
chr11	73289203	73289840	11:73289203-73289840	ENSG00000171631
chr11	73295374	73295865	11:73295374-73295865	ENSG00000257038,ENSG00000171631
chr11	73307223	73308536	11:73307223-73308536	ENSG00000110237,ENSG00000257038
chr11	73309019	73309486	11:73309019-73309486	ENSG00000110237,ENSG00000257038
chr11	73314606	73315093	11:73314606-73315093	ENSG00000110237,ENSG00000257038
chr11	73321608	73322136	11:73321608-73322136	ENSG00000110237,ENSG00000257038
chr11	73322467	73322790	11:73322467-73322790	ENSG00000110237,ENSG00000257038
chr11	73335394	73335683	11:73335394-73335683	ENSG00000110237,ENSG00000257038
chr11	73344362	73344617	11:73344362-73344617	ENSG00000110237
chr11	73351075	73351638	11:73351075-73351638	ENSG00000054967,ENSG00000110237
chr11	73360416	73360718	11:73360416-73360718	ENSG00000110237
chr11	73375899	73376795	11:73375899-73376795	ENSG00000256928,ENSG00000054967,ENSG00000110237
chr11	73385009	73385598	11:73385009-73385598	ENSG00000256928,ENSG00000054967
chr11	73393501	73393807	11:73393501-73393807	ENSG00000256928,ENSG00000054967
chr11	73399546	73399958	11:73399546-73399958	ENSG00000256448,ENSG00000256928,ENSG00000054967
chr11	73404197	73404498	11:73404197-73404498	ENSG00000256448,ENSG00000256928
chr11	73415094	73415566	11:73415094-73415566	ENSG00000231726,ENSG00000255786,ENSG00000256448
chr11	73461778	73462358	11:73461778-73462358	ENSG00000231726,ENSG00000256148,ENSG00000255786,ENSG00000054965
chr11	73469420	73469759	11:73469420-73469759	ENSG00000231726,ENSG00000256148,ENSG00000255786,ENSG00000054965
chr11	73480614	73481127	11:73480614-73481127	ENSG00000231726,ENSG00000256148,ENSG00000255786
chr11	73484031	73484350	11:73484031-73484350	ENSG00000231726,ENSG00000256148,ENSG00000255786
chr11	73485903	73486115	11:73485903-73486115	ENSG00000256148
chr11	73510638	73511016	11:73510638-73511016	-
chr11	73521435	73521920	11:73521435-73521920	ENSG00000231726,ENSG00000256148
chr11	73528560	73528952	11:73528560-73528952	ENSG00000231726,ENSG00000256148
chr11	73538204	73538983	11:73538204-73538983	ENSG00000231726,ENSG00000256148,ENSG00000255786
chr11	73542314	73542566	11:73542314-73542566	ENSG00000231726,ENSG00000256148
chr11	73597858	73598824	11:73597858-73598824	ENSG00000231726,ENSG00000256148,ENSG00000054965
chr11	73623542	73624143	11:73623542-73624143	ENSG00000021300,ENSG00000270323,ENSG00000231726
chr11	73647313	73647796	11:73647313-73647796	ENSG00000021300,ENSG00000270323
chr11	73660857	73661572	11:73660857-73661572	ENSG00000021300,ENSG00000270323
chr11	73667945	73668257	11:73667945-73668257	ENSG00000021300,ENSG00000270323
chr11	73716075	73716526	11:73716075-73716526	ENSG00000255928
chr11	73760665	73761619	11:73760665-73761619	ENSG00000175581,ENSG00000256034,ENSG00000175582
chr11	73779153	73779906	11:73779153-73779906	ENSG00000175581,ENSG00000256034,ENSG00000175582
chr11	73787635	73788428	11:73787635-73788428	ENSG00000175581,ENSG00000256034,ENSG00000175582
chr11	73834259	73834673	11:73834259-73834673	ENSG00000199975
chr11	73851410	73851846	11:73851410-73851846	ENSG00000256898,ENSG00000175575,ENSG00000181924,ENSG00000256681,ENSG00000199975,ENSG00000175581
chr11	73876460	73877281	11:73876460-73877281	ENSG00000256898,ENSG00000175575,ENSG00000181924
chr11	73931184	73931596	11:73931184-73931596	ENSG00000284736,ENSG00000256898,ENSG00000175575
chr11	73950707	73951161	11:73950707-73951161	ENSG00000284736,ENSG00000256098,ENSG00000187726,ENSG00000256898
chr11	73964302	73964728	11:73964302-73964728	ENSG00000280269,ENSG00000284736,ENSG00000256098,ENSG00000255847,ENSG00000187726
chr11	73969966	73970493	11:73969966-73970493	ENSG00000256098,ENSG00000287425,ENSG00000175567,ENSG00000255847,ENSG00000187726
chr11	73974000	73974368	11:73974000-73974368	ENSG00000287425,ENSG00000175567,ENSG00000255847,ENSG00000187726
chr11	73980039	73980472	11:73980039-73980472	ENSG00000256189,ENSG00000287425,ENSG00000175567
chr11	73982532	73983638	11:73982532-73983638	ENSG00000256098,ENSG00000256723,ENSG00000256189,ENSG00000287425,ENSG00000175567,ENSG00000255847
chr11	73995031	73995495	11:73995031-73995495	ENSG00000280269,ENSG00000284736,ENSG00000256098,ENSG00000175564,ENSG00000256723,ENSG00000256189,ENSG00000287425,ENSG00000175567
chr11	74004862	74005687	11:74004862-74005687	ENSG00000256098,ENSG00000175564,ENSG00000256723,ENSG00000256189,ENSG00000287425
chr11	74011390	74012115	11:74011390-74012115	ENSG00000280269,ENSG00000256098,ENSG00000175564,ENSG00000256723,ENSG00000256189,ENSG00000287425,ENSG00000175567
chr11	74020275	74020887	11:74020275-74020887	-
chr11	74085553	74086133	11:74085553-74086133	ENSG00000280269,ENSG00000284736,ENSG00000256098,ENSG00000168014
chr11	74086464	74086739	11:74086464-74086739	ENSG00000256098,ENSG00000168014
chr11	74170759	74171599	11:74170759-74171599	ENSG00000280269,ENSG00000284736,ENSG00000214517,ENSG00000256098,ENSG00000168014
chr11	74255613	74256082	11:74255613-74256082	ENSG00000212961,ENSG00000206913,ENSG00000149380,ENSG00000280269,ENSG00000284736,ENSG00000214517,ENSG00000256098
chr11	74269375	74269890	11:74269375-74269890	ENSG00000212961,ENSG00000206913,ENSG00000149380,ENSG00000280269,ENSG00000284736,ENSG00000214517
chr11	74311304	74311822	11:74311304-74311822	ENSG00000212961,ENSG00000246211,ENSG00000149380,ENSG00000284736
chr11	74321924	74322204	11:74321924-74322204	ENSG00000212961,ENSG00000246211,ENSG00000149380,ENSG00000280269,ENSG00000284736
chr11	74329976	74330653	11:74329976-74330653	ENSG00000212961,ENSG00000246211,ENSG00000149380,ENSG00000280269,ENSG00000284736,ENSG00000256098
chr11	74388632	74389087	11:74388632-74389087	ENSG00000264402,ENSG00000255440,ENSG00000254631,ENSG00000212961,ENSG00000165434,ENSG00000280269
chr11	74397606	74399112	11:74397606-74399112	ENSG00000264402,ENSG00000255440,ENSG00000254631,ENSG00000212961,ENSG00000165434
chr11	74417426	74418003	11:74417426-74418003	-
chr11	74449284	74450012	11:74449284-74450012	ENSG00000254928,ENSG00000264402,ENSG00000255440,ENSG00000254631,ENSG00000212961,ENSG00000165434
chr11	74459680	74460522	11:74459680-74460522	ENSG00000254928,ENSG00000175538
chr11	74460740	74461015	11:74460740-74461015	ENSG00000254928,ENSG00000175538
chr11	74462177	74462822	11:74462177-74462822	ENSG00000254928,ENSG00000175538
chr11	74467124	74467820	11:74467124-74467820	ENSG00000255444,ENSG00000254928,ENSG00000175538
chr11	74480542	74480855	11:74480542-74480855	ENSG00000254837,ENSG00000175536,ENSG00000254974,ENSG00000255444
chr11	74492868	74493961	11:74492868-74493961	ENSG00000077514,ENSG00000254837,ENSG00000175536,ENSG00000254974,ENSG00000255444
chr11	74581059	74581568	11:74581059-74581568	ENSG00000254500,ENSG00000077514
chr11	74592272	74593122	11:74592272-74593122	ENSG00000254500,ENSG00000077514
chr11	74611475	74611832	11:74611475-74611832	ENSG00000254500,ENSG00000077514
chr11	74615361	74615607	11:74615361-74615607	ENSG00000254500,ENSG00000077514
chr11	74683265	74683738	11:74683265-74683738	ENSG00000279353,ENSG00000223202,ENSG00000254500
chr11	74702509	74702794	11:74702509-74702794	ENSG00000242999,ENSG00000265902,ENSG00000279353,ENSG00000054938,ENSG00000223202,ENSG00000254500
chr11	74726484	74726843	11:74726484-74726843	ENSG00000241097,ENSG00000265902,ENSG00000054938,ENSG00000254500
chr11	74731043	74731634	11:74731043-74731634	ENSG00000241097,ENSG00000265902,ENSG00000054938,ENSG00000254500
chr11	74739717	74740232	11:74739717-74740232	ENSG00000242999,ENSG00000166439,ENSG00000227615,ENSG00000241097,ENSG00000265902,ENSG00000054938,ENSG00000254500
chr11	74748447	74749600	11:74748447-74749600	ENSG00000241170,ENSG00000242999,ENSG00000278879,ENSG00000166439,ENSG00000227615,ENSG00000241097,ENSG00000254500
chr11	74770430	74770862	11:74770430-74770862	ENSG00000241170,ENSG00000242999,ENSG00000278879,ENSG00000254500
chr11	74780370	74780599	11:74780370-74780599	ENSG00000242999,ENSG00000278879
chr11	74783613	74783844	11:74783613-74783844	ENSG00000241170,ENSG00000242999,ENSG00000278879
chr11	74818515	74819002	11:74818515-74819002	ENSG00000241170,ENSG00000242999,ENSG00000278879
chr11	74929705	74930180	11:74929705-74930180	ENSG00000171561,ENSG00000213333,ENSG00000234611,ENSG00000284722,ENSG00000200152,ENSG00000118363,ENSG00000286943,ENSG00000241170,ENSG00000242999,ENSG00000166435
chr11	74948702	74949531	11:74948702-74949531	ENSG00000200152,ENSG00000118363,ENSG00000286943,ENSG00000241170,ENSG00000166435
chr11	74988473	74989291	11:74988473-74989291	ENSG00000171561,ENSG00000213333,ENSG00000234611,ENSG00000284722,ENSG00000162139,ENSG00000200152,ENSG00000118363,ENSG00000241170,ENSG00000166435
chr11	75022878	75023162	11:75022878-75023162	ENSG00000254475,ENSG00000171561,ENSG00000213333,ENSG00000234611,ENSG00000284722,ENSG00000200152,ENSG00000286943,ENSG00000241170
chr11	75032004	75032227	11:75032004-75032227	ENSG00000171561,ENSG00000213333,ENSG00000234611,ENSG00000284722,ENSG00000200152,ENSG00000286943,ENSG00000241170
chr11	75143110	75143589	11:75143110-75143589	ENSG00000261594,ENSG00000255460,ENSG00000254475,ENSG00000137491,ENSG00000255395,ENSG00000171561,ENSG00000213333,ENSG00000234611,ENSG00000284722
chr11	75174588	75175094	11:75174588-75175094	ENSG00000255460,ENSG00000254475,ENSG00000137491,ENSG00000171561,ENSG00000213333,ENSG00000234611,ENSG00000284722
chr11	75204876	75205361	11:75204876-75205361	ENSG00000255460,ENSG00000255136,ENSG00000254475,ENSG00000137491,ENSG00000255395,ENSG00000171561,ENSG00000213333,ENSG00000234611,ENSG00000284722
chr11	75208562	75208829	11:75208562-75208829	ENSG00000255460,ENSG00000255136,ENSG00000254475,ENSG00000137491,ENSG00000255395,ENSG00000171561,ENSG00000213333,ENSG00000234611,ENSG00000284722
chr11	75214293	75214801	11:75214293-75214801	ENSG00000255460,ENSG00000255136,ENSG00000254475,ENSG00000137491,ENSG00000255395,ENSG00000171561,ENSG00000213333,ENSG00000234611,ENSG00000284722
chr11	75240993	75242253	11:75240993-75242253	ENSG00000261594,ENSG00000255460,ENSG00000255136,ENSG00000254475,ENSG00000137491,ENSG00000255395,ENSG00000171561,ENSG00000213333,ENSG00000234611,ENSG00000284722
chr11	75248581	75249082	11:75248581-75249082	ENSG00000261594,ENSG00000255460,ENSG00000255136,ENSG00000254475,ENSG00000255395,ENSG00000171561,ENSG00000213333,ENSG00000234611,ENSG00000284722,ENSG00000286943
chr11	75261399	75261982	11:75261399-75261982	ENSG00000254963,ENSG00000279117,ENSG00000254429,ENSG00000171561,ENSG00000234611,ENSG00000284722
chr11	75275487	75276003	11:75275487-75276003	ENSG00000254963,ENSG00000279117,ENSG00000254429,ENSG00000137486,ENSG00000171561
chr11	75280276	75280581	11:75280276-75280581	ENSG00000137486
chr11	75302499	75302750	11:75302499-75302750	ENSG00000137486
chr11	75320052	75320671	11:75320052-75320671	-
chr11	75328686	75329390	11:75328686-75329390	ENSG00000199090,ENSG00000137486
chr11	75340158	75341168	11:75340158-75341168	ENSG00000199090,ENSG00000137486
chr11	75343415	75343931	11:75343415-75343931	ENSG00000199090
chr11	75350769	75352707	11:75350769-75352707	ENSG00000199090,ENSG00000137486
chr11	75369853	75370358	11:75369853-75370358	ENSG00000137486
chr11	75380747	75381029	11:75380747-75381029	ENSG00000137486
chr11	75383215	75383524	11:75383215-75383524	ENSG00000137486
chr11	75388642	75389175	11:75388642-75389175	ENSG00000149273
chr11	75399244	75400079	11:75399244-75400079	ENSG00000207445,ENSG00000206941,ENSG00000149273
chr11	75406355	75406568	11:75406355-75406568	ENSG00000207445,ENSG00000206941,ENSG00000149273
chr11	75428166	75428659	11:75428166-75428659	ENSG00000149243,ENSG00000207445,ENSG00000206941
chr11	75429856	75430703	11:75429856-75430703	ENSG00000158555,ENSG00000149243
chr11	75445295	75445715	11:75445295-75445715	ENSG00000158555
chr11	75477612	75477854	11:75477612-75477854	ENSG00000158555
chr11	75492222	75492612	11:75492222-75492612	ENSG00000254460,ENSG00000158555
chr11	75507927	75508470	11:75507927-75508470	ENSG00000254460,ENSG00000158555
chr11	75525359	75526243	11:75525359-75526243	ENSG00000158555
chr11	75534485	75535379	11:75534485-75535379	ENSG00000158555
chr11	75547663	75547935	11:75547663-75547935	ENSG00000149257
chr11	75554541	75554761	11:75554541-75554761	ENSG00000149257
chr11	75561880	75562905	11:75561880-75562905	ENSG00000149257
chr11	75576524	75576944	11:75576524-75576944	ENSG00000255326,ENSG00000149257
chr11	75583016	75584305	11:75583016-75584305	ENSG00000255280,ENSG00000255326,ENSG00000149257
chr11	75589776	75590299	11:75589776-75590299	ENSG00000255280,ENSG00000255434,ENSG00000171533,ENSG00000255326
chr11	75595443	75595760	11:75595443-75595760	ENSG00000255280,ENSG00000255434,ENSG00000171533
chr11	75632436	75632743	11:75632436-75632743	ENSG00000255280,ENSG00000254630
chr11	75656173	75656714	11:75656173-75656714	ENSG00000263993,ENSG00000255280,ENSG00000254630,ENSG00000171533
chr11	75667291	75669042	11:75667291-75669042	ENSG00000255280,ENSG00000171533
chr11	75706124	75706708	11:75706124-75706708	ENSG00000263993,ENSG00000166391
chr11	75714353	75714693	11:75714353-75714693	ENSG00000263993,ENSG00000166391
chr11	75723306	75723580	11:75723306-75723580	ENSG00000263993,ENSG00000166391
chr11	75768210	75769139	11:75768210-75769139	ENSG00000254826,ENSG00000062282,ENSG00000247867,ENSG00000263993
chr11	75770207	75770428	11:75770207-75770428	ENSG00000254826,ENSG00000062282,ENSG00000247867,ENSG00000263993
chr11	75773675	75773885	11:75773675-75773885	ENSG00000254826,ENSG00000062282,ENSG00000247867,ENSG00000263993
chr11	75780067	75780311	11:75780067-75780311	ENSG00000254826,ENSG00000062282,ENSG00000263993
chr11	75803219	75803665	11:75803219-75803665	ENSG00000199362,ENSG00000200256,ENSG00000255507,ENSG00000254814,ENSG00000062282
chr11	75814526	75815695	11:75814526-75815695	ENSG00000199362,ENSG00000200256,ENSG00000198382,ENSG00000255507,ENSG00000254814
chr11	75822556	75822809	11:75822556-75822809	ENSG00000199362,ENSG00000200256,ENSG00000198382,ENSG00000255507
chr11	75850620	75851115	11:75850620-75851115	ENSG00000199362,ENSG00000200256
chr11	75867716	75868008	11:75867716-75868008	ENSG00000199362,ENSG00000200256,ENSG00000255507,ENSG00000254814
chr11	75873372	75874197	11:75873372-75874197	ENSG00000255081,ENSG00000255255,ENSG00000199362,ENSG00000200256,ENSG00000198382,ENSG00000254814
chr11	75892023	75892467	11:75892023-75892467	ENSG00000223013,ENSG00000255081,ENSG00000255255
chr11	75946319	75947049	11:75946319-75947049	ENSG00000255421,ENSG00000254915,ENSG00000223013,ENSG00000255081,ENSG00000255255,ENSG00000198382
chr11	76074344	76074981	11:76074344-76074981	ENSG00000255421,ENSG00000223013,ENSG00000255081,ENSG00000255255
chr11	76077660	76078011	11:76077660-76078011	ENSG00000255421,ENSG00000223013,ENSG00000255081,ENSG00000255255
chr11	76114323	76114602	11:76114323-76114602	ENSG00000255421,ENSG00000223013,ENSG00000255081,ENSG00000255255,ENSG00000198382
chr11	76124905	76125198	11:76124905-76125198	ENSG00000255421,ENSG00000255081,ENSG00000255255,ENSG00000198382
chr11	76152239	76152809	11:76152239-76152809	ENSG00000254933,ENSG00000255421,ENSG00000223013,ENSG00000255081,ENSG00000255255
chr11	76161240	76161896	11:76161240-76161896	ENSG00000254933,ENSG00000255421,ENSG00000255081,ENSG00000255255
chr11	76184448	76185193	11:76184448-76185193	ENSG00000254933,ENSG00000255421,ENSG00000223013,ENSG00000255081,ENSG00000255255
chr11	76200282	76200674	11:76200282-76200674	ENSG00000254933,ENSG00000085741
chr11	76206243	76206824	11:76206243-76206824	ENSG00000255362,ENSG00000254933,ENSG00000085741
chr11	76207657	76208014	11:76207657-76208014	ENSG00000254933,ENSG00000085741
chr11	76208722	76209318	11:76208722-76209318	ENSG00000255362,ENSG00000254933,ENSG00000085741
chr11	76210222	76211030	11:76210222-76211030	ENSG00000255362,ENSG00000085741
chr11	76234601	76236454	11:76234601-76236454	ENSG00000255362,ENSG00000085741
chr11	76261141	76261498	11:76261141-76261498	-
chr11	76263790	76264081	11:76263790-76264081	-
chr11	76288132	76288538	11:76288132-76288538	-
chr11	76293173	76293386	11:76293173-76293386	-
chr11	76318753	76319206	11:76318753-76319206	ENSG00000254933,ENSG00000085741,ENSG00000255081,ENSG00000255255
chr11	76321833	76322223	11:76321833-76322223	-
chr11	76322675	76322884	11:76322675-76322884	-
chr11	76327162	76327614	11:76327162-76327614	-
chr11	76339235	76339836	11:76339235-76339836	-
chr11	76371278	76371509	11:76371278-76371509	ENSG00000179240,ENSG00000137492
chr11	76380501	76381557	11:76380501-76381557	ENSG00000255135,ENSG00000201756,ENSG00000179240,ENSG00000137492
chr11	76392980	76393381	11:76392980-76393381	ENSG00000255135,ENSG00000201756,ENSG00000179240,ENSG00000137492
chr11	76419890	76420118	11:76419890-76420118	ENSG00000255135,ENSG00000201756
chr11	76444438	76446042	11:76444438-76446042	ENSG00000158636,ENSG00000255135
chr11	76470572	76470905	11:76470572-76470905	ENSG00000158636,ENSG00000255135
chr11	76477546	76477784	11:76477546-76477784	-
chr11	76528131	76528445	11:76528131-76528445	ENSG00000158636
chr11	76588473	76589111	11:76588473-76589111	ENSG00000254755
chr11	76598549	76598763	11:76598549-76598763	ENSG00000254755
chr11	76602150	76602859	11:76602150-76602859	ENSG00000254975,ENSG00000137507,ENSG00000254755
chr11	76611164	76611591	11:76611164-76611591	-
chr11	76614527	76614942	11:76614527-76614942	-
chr11	76626775	76627298	11:76626775-76627298	ENSG00000255479,ENSG00000255363
chr11	76637546	76638145	11:76637546-76638145	ENSG00000236304,ENSG00000254810,ENSG00000255479,ENSG00000255363
chr11	76654587	76655051	11:76654587-76655051	ENSG00000236304,ENSG00000254810
chr11	76656954	76657762	11:76656954-76657762	ENSG00000137507,ENSG00000236304,ENSG00000254810
chr11	76664571	76665495	11:76664571-76665495	ENSG00000254975,ENSG00000137507,ENSG00000236304,ENSG00000254810
chr11	76670605	76671347	11:76670605-76671347	ENSG00000254975,ENSG00000137507
chr11	76672675	76672970	11:76672675-76672970	ENSG00000254975,ENSG00000137507
chr11	76680739	76681259	11:76680739-76681259	ENSG00000254975,ENSG00000137507
chr11	76686233	76686882	11:76686233-76686882	ENSG00000254975
chr11	76700298	76700963	11:76700298-76700963	ENSG00000204529
chr11	76721743	76722397	11:76721743-76722397	ENSG00000204529
chr11	76745479	76746109	11:76745479-76746109	ENSG00000255100
chr11	76768422	76768995	11:76768422-76768995	ENSG00000255100,ENSG00000182704,ENSG00000254632
chr11	76782979	76784639	11:76782979-76784639	ENSG00000255100,ENSG00000182704
chr11	76799091	76799534	11:76799091-76799534	ENSG00000261578,ENSG00000255100,ENSG00000182704
chr11	76807267	76807785	11:76807267-76807785	ENSG00000078124,ENSG00000261578
chr11	76810173	76810445	11:76810173-76810445	-
chr11	76825539	76826193	11:76825539-76826193	-
chr11	76836300	76836561	11:76836300-76836561	-
chr11	76860498	76861187	11:76860498-76861187	ENSG00000078124
chr11	76863197	76863536	11:76863197-76863536	ENSG00000078124
chr11	76919022	76919351	11:76919022-76919351	ENSG00000078124
chr11	76919973	76920490	11:76919973-76920490	ENSG00000254988,ENSG00000078124
chr11	76963074	76963343	11:76963074-76963343	ENSG00000254988
chr11	77034055	77034331	11:77034055-77034331	ENSG00000198488
chr11	77039578	77040049	11:77039578-77040049	ENSG00000254550,ENSG00000198488,ENSG00000254988
chr11	77047353	77048027	11:77047353-77048027	ENSG00000254550,ENSG00000149260
chr11	77066076	77067142	11:77066076-77067142	ENSG00000254550,ENSG00000149260
chr11	77072073	77072381	11:77072073-77072381	ENSG00000254550,ENSG00000149260
chr11	77073121	77073637	11:77073121-77073637	ENSG00000149260
chr11	77082794	77083219	11:77082794-77083219	ENSG00000254550,ENSG00000149260
chr11	77091245	77091625	11:77091245-77091625	ENSG00000254550,ENSG00000149260
chr11	77127062	77127748	11:77127062-77127748	ENSG00000178795,ENSG00000137474,ENSG00000254550
chr11	77142207	77142573	11:77142207-77142573	ENSG00000224829,ENSG00000178795,ENSG00000137474,ENSG00000254550
chr11	77147797	77148424	11:77147797-77148424	-
chr11	77151865	77152496	11:77151865-77152496	ENSG00000224829,ENSG00000178795,ENSG00000137474
chr11	77154501	77155257	11:77154501-77155257	-
chr11	77175802	77176329	11:77175802-77176329	ENSG00000178795,ENSG00000137474
chr11	77193839	77194246	11:77193839-77194246	ENSG00000224829,ENSG00000178795
chr11	77206495	77206931	11:77206495-77206931	ENSG00000178795,ENSG00000137474
chr11	77411444	77412288	11:77411444-77412288	ENSG00000149269,ENSG00000224829,ENSG00000178795
chr11	77418605	77418820	11:77418605-77418820	ENSG00000149269
chr11	77435987	77436612	11:77435987-77436612	-
chr11	77438471	77438983	11:77438471-77438983	ENSG00000224829,ENSG00000178795
chr11	77449055	77449327	11:77449055-77449327	ENSG00000224829,ENSG00000178795
chr11	77463606	77464605	11:77463606-77464605	ENSG00000268635,ENSG00000149269,ENSG00000224829,ENSG00000178795
chr11	77473185	77474637	11:77473185-77474637	ENSG00000268635,ENSG00000149269,ENSG00000224829,ENSG00000178795
chr11	77501549	77502173	11:77501549-77502173	ENSG00000238880,ENSG00000224829,ENSG00000178795
chr11	77503026	77503341	11:77503026-77503341	ENSG00000238880,ENSG00000224829,ENSG00000178795
chr11	77512149	77512667	11:77512149-77512667	ENSG00000238880,ENSG00000224829,ENSG00000178795
chr11	77548416	77548715	11:77548416-77548715	ENSG00000238880,ENSG00000224829,ENSG00000178795
chr11	77589191	77590622	11:77589191-77590622	ENSG00000254985,ENSG00000178301,ENSG00000238880,ENSG00000224829,ENSG00000178795
chr11	77634828	77635316	11:77634828-77635316	ENSG00000074201
chr11	77637467	77638108	11:77637467-77638108	ENSG00000255409,ENSG00000227376,ENSG00000254985,ENSG00000074201
chr11	77686610	77686930	11:77686610-77686930	ENSG00000255409,ENSG00000227376,ENSG00000254985,ENSG00000206816,ENSG00000048649
chr11	77765466	77765742	11:77765466-77765742	ENSG00000255409,ENSG00000227376,ENSG00000254985,ENSG00000048649
chr11	77770755	77771377	11:77770755-77771377	ENSG00000255409,ENSG00000227376,ENSG00000254985
chr11	77778523	77779182	11:77778523-77779182	ENSG00000255409,ENSG00000227376,ENSG00000254985
chr11	77789409	77789646	11:77789409-77789646	ENSG00000255409,ENSG00000227376,ENSG00000254985
chr11	77807126	77807415	11:77807126-77807415	ENSG00000219529,ENSG00000255409,ENSG00000227376,ENSG00000254985
chr11	77819401	77819665	11:77819401-77819665	ENSG00000087884,ENSG00000219529,ENSG00000254985,ENSG00000048649
chr11	77820458	77821199	11:77820458-77821199	ENSG00000241782,ENSG00000254691,ENSG00000087884,ENSG00000219529,ENSG00000255409,ENSG00000227376,ENSG00000254985,ENSG00000048649
chr11	77842404	77843035	11:77842404-77843035	ENSG00000255115,ENSG00000241782,ENSG00000254691,ENSG00000087884,ENSG00000255409,ENSG00000227376,ENSG00000254985,ENSG00000048649
chr11	77879260	77879807	11:77879260-77879807	ENSG00000255115,ENSG00000241782,ENSG00000255449,ENSG00000254691,ENSG00000254459,ENSG00000087884,ENSG00000255409,ENSG00000227376
chr11	77890783	77891040	11:77890783-77891040	ENSG00000255115,ENSG00000241782
chr11	77930074	77930652	11:77930074-77930652	ENSG00000255115,ENSG00000149262,ENSG00000241782,ENSG00000254691,ENSG00000255409,ENSG00000227376,ENSG00000254985
chr11	77994447	77995292	11:77994447-77995292	ENSG00000255115,ENSG00000149262,ENSG00000255409,ENSG00000227376,ENSG00000254985,ENSG00000048649
chr11	78022947	78023567	11:78022947-78023567	ENSG00000254675,ENSG00000151364,ENSG00000254829
chr11	78030355	78031030	11:78030355-78031030	ENSG00000254675,ENSG00000151364,ENSG00000254829
chr11	78040009	78040248	11:78040009-78040248	ENSG00000151364
chr11	78046128	78046612	11:78046128-78046612	ENSG00000151365,ENSG00000151364
chr11	78061058	78061755	11:78061058-78061755	ENSG00000151366,ENSG00000151365,ENSG00000259112
chr11	78079282	78080018	11:78079282-78080018	ENSG00000151366,ENSG00000151365,ENSG00000259112
chr11	78080743	78081159	11:78080743-78081159	ENSG00000151366,ENSG00000259112
chr11	78127178	78127850	11:78127178-78127850	ENSG00000246174,ENSG00000252494,ENSG00000159063
chr11	78139211	78140172	11:78139211-78140172	ENSG00000246174,ENSG00000252494,ENSG00000159063
chr11	78155970	78156707	11:78155970-78156707	ENSG00000118369,ENSG00000188997,ENSG00000246174,ENSG00000159063
chr11	78187877	78189058	11:78187877-78189058	ENSG00000118369,ENSG00000188997,ENSG00000246174,ENSG00000159063
chr11	78202728	78203544	11:78202728-78203544	ENSG00000118369,ENSG00000188997
chr11	78210448	78210673	11:78210448-78210673	ENSG00000288538,ENSG00000118369
chr11	78228491	78228811	11:78228491-78228811	ENSG00000288538,ENSG00000033327
chr11	78230098	78230901	11:78230098-78230901	ENSG00000288538,ENSG00000033327
chr11	78244777	78245570	11:78244777-78245570	ENSG00000288538
chr11	78256825	78257424	11:78256825-78257424	-
chr11	78267813	78268138	11:78267813-78268138	-
chr11	78285129	78285418	11:78285129-78285418	-
chr11	78290162	78290606	11:78290162-78290606	-
chr11	78292203	78292756	11:78292203-78292756	-
chr11	78300580	78300893	11:78300580-78300893	-
chr11	78312820	78313168	11:78312820-78313168	ENSG00000254420
chr11	78318838	78319109	11:78318838-78319109	ENSG00000254420
chr11	78319662	78319902	11:78319662-78319902	ENSG00000254420
chr11	78325388	78326161	11:78325388-78326161	ENSG00000254420
chr11	78332097	78332859	11:78332097-78332859	ENSG00000254420
chr11	78337034	78337324	11:78337034-78337324	ENSG00000033327
chr11	78350269	78351397	11:78350269-78351397	ENSG00000254649,ENSG00000033327
chr11	78362978	78363622	11:78362978-78363622	ENSG00000254649,ENSG00000288393
chr11	78371023	78371492	11:78371023-78371492	ENSG00000254649,ENSG00000288393
chr11	78378103	78378504	11:78378103-78378504	ENSG00000254649,ENSG00000288393
chr11	78378979	78379555	11:78378979-78379555	ENSG00000254649,ENSG00000288393
chr11	78397413	78397958	11:78397413-78397958	ENSG00000254649,ENSG00000288393,ENSG00000033327
chr11	78416761	78418229	11:78416761-78418229	ENSG00000251323,ENSG00000033327
chr11	78420633	78421077	11:78420633-78421077	ENSG00000251323,ENSG00000033327
chr11	78424703	78425190	11:78424703-78425190	ENSG00000251323,ENSG00000033327
chr11	78428337	78428607	11:78428337-78428607	ENSG00000251323
chr11	78429297	78430106	11:78429297-78430106	ENSG00000251323,ENSG00000033327
chr11	78446269	78446609	11:78446269-78446609	ENSG00000137513
chr11	78448719	78449192	11:78448719-78449192	ENSG00000137513
chr11	78453493	78454135	11:78453493-78454135	-
chr11	78465485	78465860	11:78465485-78465860	-
chr11	78504272	78504937	11:78504272-78504937	-
chr11	78533196	78533833	11:78533196-78533833	ENSG00000254697,ENSG00000255084
chr11	78552838	78553277	11:78552838-78553277	ENSG00000254697,ENSG00000252033
chr11	78562293	78562501	11:78562293-78562501	ENSG00000137513
chr11	78564291	78564853	11:78564291-78564853	ENSG00000254697,ENSG00000252033,ENSG00000137513
chr11	78574361	78575376	11:78574361-78575376	ENSG00000254697,ENSG00000252033,ENSG00000137513
chr11	78607610	78608027	11:78607610-78608027	ENSG00000254697,ENSG00000252033
chr11	78639472	78639766	11:78639472-78639766	-
chr11	78645190	78645832	11:78645190-78645832	ENSG00000254885,ENSG00000254563
chr11	78666676	78667031	11:78666676-78667031	ENSG00000254885,ENSG00000254563
chr11	78715659	78715975	11:78715659-78715975	ENSG00000254563
chr11	78727964	78728293	11:78727964-78728293	ENSG00000254885,ENSG00000254563
chr11	78765264	78765587	11:78765264-78765587	ENSG00000254563
chr11	78798533	78799019	11:78798533-78799019	ENSG00000255209,ENSG00000254885,ENSG00000254563
chr11	78961988	78962316	11:78961988-78962316	ENSG00000149256
chr11	79018460	79018926	11:79018460-79018926	ENSG00000254471,ENSG00000255209,ENSG00000254885,ENSG00000149256
chr11	79026904	79027399	11:79026904-79027399	ENSG00000254885,ENSG00000149256
chr11	79028186	79028666	11:79028186-79028666	ENSG00000149256
chr11	79067017	79067225	11:79067017-79067225	ENSG00000254885
chr11	79076553	79076792	11:79076553-79076792	ENSG00000254885,ENSG00000255345,ENSG00000149256
chr11	79093096	79093303	11:79093096-79093303	ENSG00000255345
chr11	79100055	79100503	11:79100055-79100503	ENSG00000254885,ENSG00000255345
chr11	79137560	79138091	11:79137560-79138091	ENSG00000254885
chr11	79139891	79140429	11:79139891-79140429	ENSG00000254471,ENSG00000255209,ENSG00000211997,ENSG00000254885
chr11	79437346	79437708	11:79437346-79437708	ENSG00000255209,ENSG00000266570,ENSG00000211997,ENSG00000149256
chr11	79440051	79440991	11:79440051-79440991	ENSG00000266570,ENSG00000211997,ENSG00000149256
chr11	79493565	79493991	11:79493565-79493991	ENSG00000255209,ENSG00000266570,ENSG00000211997,ENSG00000254885
chr11	80593949	80594362	11:80593949-80594362	ENSG00000254437,ENSG00000255014,ENSG00000200146,ENSG00000254434,ENSG00000254471,ENSG00000279295,ENSG00000255209
chr11	80748692	80749003	11:80748692-80749003	ENSG00000255178,ENSG00000255014,ENSG00000254434,ENSG00000279295
chr11	80779819	80780530	11:80779819-80780530	ENSG00000254437,ENSG00000255178,ENSG00000255014,ENSG00000200146,ENSG00000254434,ENSG00000254471,ENSG00000279295,ENSG00000255209
chr11	80794718	80795004	11:80794718-80795004	ENSG00000255178,ENSG00000255014,ENSG00000200146,ENSG00000254434,ENSG00000254471,ENSG00000279295
chr11	80815919	80816243	11:80815919-80816243	ENSG00000254437,ENSG00000255178,ENSG00000255014,ENSG00000200146,ENSG00000254434,ENSG00000254471,ENSG00000279295
chr11	80819241	80819654	11:80819241-80819654	ENSG00000255316,ENSG00000285568,ENSG00000254437,ENSG00000255178,ENSG00000255014,ENSG00000200146,ENSG00000254434,ENSG00000254471,ENSG00000279295,ENSG00000255209
chr11	80846499	80846739	11:80846499-80846739	ENSG00000254437,ENSG00000255014,ENSG00000200146,ENSG00000254434,ENSG00000254471,ENSG00000279295,ENSG00000255209
chr11	80899325	80899797	11:80899325-80899797	ENSG00000287912,ENSG00000285568,ENSG00000254437,ENSG00000255178,ENSG00000255014,ENSG00000200146,ENSG00000254434,ENSG00000254471,ENSG00000279295,ENSG00000255209
chr11	80911699	80912017	11:80911699-80912017	ENSG00000285568,ENSG00000254437,ENSG00000255014,ENSG00000200146,ENSG00000254434,ENSG00000254471,ENSG00000279295,ENSG00000255209
chr11	81000642	81000943	11:81000642-81000943	ENSG00000285568,ENSG00000254437,ENSG00000255014,ENSG00000254434,ENSG00000254471,ENSG00000279295,ENSG00000255209
chr11	81132649	81133338	11:81132649-81133338	ENSG00000287912,ENSG00000279295
chr11	81151393	81151784	11:81151393-81151784	ENSG00000287912,ENSG00000254471
chr11	81231707	81232011	11:81231707-81232011	ENSG00000287912,ENSG00000254434,ENSG00000254471,ENSG00000279295,ENSG00000255209
chr11	81237055	81237395	11:81237055-81237395	ENSG00000287912,ENSG00000285568,ENSG00000254437,ENSG00000255014,ENSG00000200146,ENSG00000254434,ENSG00000254471,ENSG00000279295,ENSG00000255209,ENSG00000211997
chr11	81394223	81394543	11:81394223-81394543	ENSG00000255316
chr11	81476968	81477904	11:81476968-81477904	ENSG00000255316,ENSG00000254747,ENSG00000254434,ENSG00000254471
chr11	81497194	81497687	11:81497194-81497687	ENSG00000255316,ENSG00000254747
chr11	81522555	81522789	11:81522555-81522789	ENSG00000255316,ENSG00000254747
chr11	81644187	81644666	11:81644187-81644666	ENSG00000255316,ENSG00000254747
chr11	81725855	81726074	11:81725855-81726074	-
chr11	81787648	81787987	11:81787648-81787987	ENSG00000270701
chr11	81869460	81870245	11:81869460-81870245	ENSG00000264110,ENSG00000270701
chr11	81898970	81899486	11:81898970-81899486	ENSG00000264110,ENSG00000270701
chr11	81904153	81904462	11:81904153-81904462	ENSG00000264110,ENSG00000270701
chr11	81942699	81943237	11:81942699-81943237	ENSG00000270701
chr11	81954264	81954517	11:81954264-81954517	-
chr11	81979561	81979903	11:81979561-81979903	ENSG00000254511,ENSG00000270701
chr11	82315063	82315327	11:82315063-82315327	-
chr11	82557401	82557637	11:82557401-82557637	-
chr11	82558985	82559234	11:82558985-82559234	-
chr11	82631810	82632604	11:82631810-82632604	ENSG00000255246
chr11	82680207	82680767	11:82680207-82680767	ENSG00000255311,ENSG00000255003,ENSG00000227097,ENSG00000255246
chr11	82695597	82696172	11:82695597-82696172	ENSG00000254629,ENSG00000255311,ENSG00000255003,ENSG00000227097,ENSG00000245832
chr11	82701813	82702251	11:82701813-82702251	ENSG00000245832
chr11	82718161	82718843	11:82718161-82718843	ENSG00000245832
chr11	82732829	82734230	11:82732829-82734230	ENSG00000182103,ENSG00000245832
chr11	82750541	82751189	11:82750541-82751189	-
chr11	82757890	82758130	11:82757890-82758130	-
chr11	82775785	82776198	11:82775785-82776198	ENSG00000255311,ENSG00000255382
chr11	82790829	82792047	11:82790829-82792047	ENSG00000255063,ENSG00000255382
chr11	82802744	82803221	11:82802744-82803221	ENSG00000255063
chr11	82806093	82806474	11:82806093-82806474	ENSG00000255063
chr11	82832869	82833249	11:82832869-82833249	ENSG00000254441,ENSG00000137509
chr11	82845664	82846240	11:82845664-82846240	ENSG00000254441,ENSG00000137509
chr11	82851878	82852380	11:82851878-82852380	ENSG00000254441,ENSG00000137509
chr11	82858274	82858594	11:82858274-82858594	ENSG00000137509
chr11	82862379	82862611	11:82862379-82862611	ENSG00000137509
chr11	82864328	82864659	11:82864328-82864659	ENSG00000137509
chr11	82867591	82867886	11:82867591-82867886	ENSG00000165490,ENSG00000137509
chr11	82873969	82874268	11:82873969-82874268	ENSG00000165490
chr11	82883886	82884202	11:82883886-82884202	ENSG00000165490
chr11	82889314	82889792	11:82889314-82889792	ENSG00000165490
chr11	82890988	82891395	11:82890988-82891395	ENSG00000165490
chr11	82900227	82901965	11:82900227-82901965	ENSG00000165490,ENSG00000137509
chr11	82907906	82908269	11:82907906-82908269	ENSG00000165490,ENSG00000137509
chr11	82927394	82927732	11:82927394-82927732	ENSG00000165490
chr11	82932487	82933036	11:82932487-82933036	ENSG00000279900,ENSG00000255503,ENSG00000242279,ENSG00000165490
chr11	82947495	82947853	11:82947495-82947853	ENSG00000242279
chr11	82955846	82956401	11:82955846-82956401	ENSG00000255503,ENSG00000242279
chr11	82970664	82970960	11:82970664-82970960	-
chr11	82971519	82972126	11:82971519-82972126	ENSG00000279900,ENSG00000255503,ENSG00000242279,ENSG00000137509
chr11	83007774	83008440	11:83007774-83008440	ENSG00000279900,ENSG00000255503,ENSG00000246067,ENSG00000207221,ENSG00000254522,ENSG00000137502,ENSG00000254698
chr11	83024414	83024859	11:83024414-83024859	ENSG00000207221,ENSG00000254522,ENSG00000137502,ENSG00000254698
chr11	83034506	83034850	11:83034506-83034850	ENSG00000207221,ENSG00000254522,ENSG00000137502,ENSG00000254698
chr11	83053859	83054480	11:83053859-83054480	ENSG00000279900,ENSG00000255503,ENSG00000246067,ENSG00000207221,ENSG00000254522,ENSG00000137502,ENSG00000254698
chr11	83062051	83062294	11:83062051-83062294	ENSG00000279900,ENSG00000246067,ENSG00000207221,ENSG00000254522,ENSG00000137502,ENSG00000254698
chr11	83063113	83063491	11:83063113-83063491	ENSG00000279900,ENSG00000246067,ENSG00000207221,ENSG00000254522,ENSG00000137502,ENSG00000254698
chr11	83071646	83072429	11:83071646-83072429	ENSG00000165494,ENSG00000279900,ENSG00000255503,ENSG00000246067,ENSG00000207221,ENSG00000254522,ENSG00000137502
chr11	83117335	83117918	11:83117335-83117918	ENSG00000255051,ENSG00000254965,ENSG00000255010,ENSG00000279900,ENSG00000255503
chr11	83118501	83118959	11:83118501-83118959	ENSG00000255051,ENSG00000254965,ENSG00000255010,ENSG00000279900,ENSG00000255503
chr11	83141035	83141615	11:83141035-83141615	ENSG00000254676,ENSG00000165494,ENSG00000255051,ENSG00000254965,ENSG00000255010,ENSG00000279900,ENSG00000255503
chr11	83156390	83157413	11:83156390-83157413	ENSG00000137494,ENSG00000269939,ENSG00000247137,ENSG00000254676,ENSG00000165494,ENSG00000255051,ENSG00000255010,ENSG00000279900,ENSG00000255503,ENSG00000246067,ENSG00000137502,ENSG00000165490
chr11	83186426	83186651	11:83186426-83186651	ENSG00000137494,ENSG00000269939,ENSG00000247137,ENSG00000254676,ENSG00000165494
chr11	83193387	83194791	11:83193387-83194791	ENSG00000137494,ENSG00000269939,ENSG00000247137,ENSG00000254676,ENSG00000165494
chr11	83205944	83206604	11:83205944-83206604	ENSG00000241020,ENSG00000254551,ENSG00000255541
chr11	83219179	83219408	11:83219179-83219408	ENSG00000241020,ENSG00000254551,ENSG00000255541
chr11	83249948	83250468	11:83249948-83250468	ENSG00000137494,ENSG00000165490
chr11	83255437	83255911	11:83255437-83255911	-
chr11	83285581	83286757	11:83285581-83286757	ENSG00000255003,ENSG00000255234,ENSG00000137500
chr11	83292849	83293250	11:83292849-83293250	ENSG00000255003,ENSG00000255234,ENSG00000137500
chr11	83302238	83302598	11:83302238-83302598	ENSG00000254629,ENSG00000255311,ENSG00000255003
chr11	83392964	83393326	11:83392964-83393326	ENSG00000255311,ENSG00000274004,ENSG00000255003
chr11	83472287	83472594	11:83472287-83472594	ENSG00000255311,ENSG00000255003
chr11	83472828	83473073	11:83472828-83473073	ENSG00000255311,ENSG00000255003
chr11	83480319	83480614	11:83480319-83480614	ENSG00000255311,ENSG00000150672,ENSG00000255003
chr11	83522224	83522473	11:83522224-83522473	ENSG00000254629,ENSG00000255311,ENSG00000255003
chr11	83723859	83724305	11:83723859-83724305	ENSG00000254629,ENSG00000255311,ENSG00000150672
chr11	83816570	83817012	11:83816570-83817012	ENSG00000250257,ENSG00000254629
chr11	83820025	83820364	11:83820025-83820364	ENSG00000250257,ENSG00000254629,ENSG00000255311
chr11	83828050	83828429	11:83828050-83828429	ENSG00000250257,ENSG00000254629,ENSG00000255311,ENSG00000255003
chr11	83836565	83837209	11:83836565-83837209	ENSG00000250257,ENSG00000254629,ENSG00000255311,ENSG00000255003
chr11	83845507	83846213	11:83845507-83846213	ENSG00000274006,ENSG00000254629,ENSG00000255311,ENSG00000255003
chr11	84384825	84385079	11:84384825-84385079	-
chr11	84558067	84558664	11:84558067-84558664	ENSG00000254684,ENSG00000213305,ENSG00000255396,ENSG00000255555,ENSG00000276179,ENSG00000274006,ENSG00000254713
chr11	84564575	84564886	11:84564575-84564886	ENSG00000255396,ENSG00000255555,ENSG00000276179,ENSG00000254713
chr11	84566374	84566994	11:84566374-84566994	ENSG00000254897,ENSG00000254684,ENSG00000213305,ENSG00000255396,ENSG00000255555,ENSG00000276179,ENSG00000274006,ENSG00000254713
chr11	84622826	84623049	11:84622826-84623049	ENSG00000254684,ENSG00000213305,ENSG00000255396,ENSG00000255555,ENSG00000276179,ENSG00000274006,ENSG00000240174
chr11	84643957	84644416	11:84643957-84644416	ENSG00000254897,ENSG00000213305,ENSG00000255396,ENSG00000255555,ENSG00000276179,ENSG00000274006,ENSG00000240174
chr11	84686764	84687415	11:84686764-84687415	ENSG00000254897,ENSG00000254684,ENSG00000213305,ENSG00000255396,ENSG00000255555,ENSG00000276179,ENSG00000274006
chr11	84714266	84714657	11:84714266-84714657	ENSG00000254897,ENSG00000254684,ENSG00000213305,ENSG00000255396,ENSG00000255555,ENSG00000276179,ENSG00000274006,ENSG00000254787,ENSG00000254713,ENSG00000150672
chr11	84720282	84721396	11:84720282-84721396	ENSG00000254684,ENSG00000213305,ENSG00000255396,ENSG00000255555,ENSG00000276179,ENSG00000274006,ENSG00000254787,ENSG00000150672
chr11	85517367	85517883	11:85517367-85517883	ENSG00000206583,ENSG00000254897,ENSG00000254684,ENSG00000213305,ENSG00000255396,ENSG00000255555,ENSG00000276179,ENSG00000274006,ENSG00000150672
chr11	85590800	85591277	11:85590800-85591277	ENSG00000254897,ENSG00000254684,ENSG00000213305,ENSG00000255396,ENSG00000274006
chr11	85595406	85595719	11:85595406-85595719	-
chr11	85602734	85603033	11:85602734-85603033	-
chr11	85611754	85612277	11:85611754-85612277	ENSG00000171204
chr11	85627903	85628858	11:85627903-85628858	ENSG00000137504,ENSG00000171202,ENSG00000171204,ENSG00000150672
chr11	85647441	85648403	11:85647441-85648403	ENSG00000137504,ENSG00000171202,ENSG00000171204,ENSG00000150672
chr11	85652889	85653428	11:85652889-85653428	ENSG00000137504,ENSG00000171202
chr11	85663855	85665433	11:85663855-85665433	ENSG00000137504,ENSG00000171202,ENSG00000171204
chr11	85682421	85683189	11:85682421-85683189	ENSG00000179071,ENSG00000137504
chr11	85690696	85690954	11:85690696-85690954	ENSG00000179071
chr11	85694506	85694822	11:85694506-85694822	ENSG00000179071
chr11	85696320	85696534	11:85696320-85696534	ENSG00000137501
chr11	85699886	85700479	11:85699886-85700479	ENSG00000137501,ENSG00000179071
chr11	85737791	85738072	11:85737791-85738072	ENSG00000137501
chr11	85740685	85741215	11:85740685-85741215	ENSG00000137501
chr11	85752525	85753386	11:85752525-85753386	ENSG00000137501
chr11	85769674	85770292	11:85769674-85770292	ENSG00000137501
chr11	85781154	85781937	11:85781154-85781937	-
chr11	85803853	85804069	11:85803853-85804069	-
chr11	85809915	85810366	11:85809915-85810366	ENSG00000137501
chr11	85810718	85811685	11:85810718-85811685	ENSG00000137501
chr11	85827575	85828289	11:85827575-85828289	ENSG00000279742
chr11	85854652	85855472	11:85854652-85855472	ENSG00000283744,ENSG00000254479,ENSG00000150676,ENSG00000279742,ENSG00000254783,ENSG00000255222,ENSG00000239856
chr11	85863683	85864281	11:85863683-85864281	ENSG00000254479,ENSG00000150676,ENSG00000279742,ENSG00000254783
chr11	85894452	85894711	11:85894452-85894711	-
chr11	85909167	85909382	11:85909167-85909382	ENSG00000254479,ENSG00000255005
chr11	85919201	85919490	11:85919201-85919490	ENSG00000254479,ENSG00000255005
chr11	85941285	85941840	11:85941285-85941840	ENSG00000283744,ENSG00000276669,ENSG00000254479,ENSG00000254783,ENSG00000255222
chr11	85948006	85948246	11:85948006-85948246	ENSG00000254479
chr11	85950782	85951582	11:85950782-85951582	ENSG00000254479
chr11	85969013	85969334	11:85969013-85969334	ENSG00000283744,ENSG00000073921,ENSG00000254479,ENSG00000254783
chr11	86004950	86005238	11:86004950-86005238	ENSG00000073921
chr11	86021390	86021915	11:86021390-86021915	ENSG00000283744,ENSG00000073921,ENSG00000254783,ENSG00000239856
chr11	86034818	86035208	11:86034818-86035208	-
chr11	86041921	86042520	11:86041921-86042520	ENSG00000283744,ENSG00000276669,ENSG00000254699,ENSG00000073921
chr11	86047284	86047519	11:86047284-86047519	-
chr11	86052835	86053343	11:86052835-86053343	ENSG00000073921
chr11	86058342	86058773	11:86058342-86058773	ENSG00000073921
chr11	86068797	86070024	11:86068797-86070024	ENSG00000073921
chr11	86098008	86098455	11:86098008-86098455	-
chr11	86107938	86108576	11:86107938-86108576	-
chr11	86117222	86117772	11:86117222-86117772	ENSG00000200877
chr11	86134620	86135156	11:86134620-86135156	ENSG00000283744,ENSG00000200877
chr11	86138993	86139229	11:86138993-86139229	-
chr11	86143373	86143937	11:86143373-86143937	ENSG00000200877
chr11	86151268	86152192	11:86151268-86152192	ENSG00000200877
chr11	86172928	86173353	11:86172928-86173353	-
chr11	86174089	86174338	11:86174089-86174338	-
chr11	86176352	86176703	11:86176352-86176703	-
chr11	86180566	86181175	11:86180566-86181175	ENSG00000254699
chr11	86193407	86193939	11:86193407-86193939	ENSG00000254502,ENSG00000254699,ENSG00000073921
chr11	86196408	86196622	11:86196408-86196622	ENSG00000254502,ENSG00000254699
chr11	86202189	86203231	11:86202189-86203231	ENSG00000283744,ENSG00000276669,ENSG00000254502,ENSG00000254699,ENSG00000073921,ENSG00000254783
chr11	86208339	86209110	11:86208339-86209110	ENSG00000283744,ENSG00000074266,ENSG00000276669,ENSG00000254502,ENSG00000254699,ENSG00000254479,ENSG00000254783,ENSG00000239856
chr11	86218250	86218938	11:86218250-86218938	ENSG00000283744,ENSG00000074266,ENSG00000276669,ENSG00000254479,ENSG00000254783
chr11	86244369	86245548	11:86244369-86245548	ENSG00000283744,ENSG00000074266,ENSG00000254783
chr11	86291777	86292255	11:86291777-86292255	ENSG00000283744,ENSG00000254783,ENSG00000255222,ENSG00000149196,ENSG00000239856
chr11	86301774	86302809	11:86301774-86302809	ENSG00000283744,ENSG00000074266,ENSG00000254783,ENSG00000255222,ENSG00000149196,ENSG00000239856
chr11	86371114	86371505	11:86371114-86371505	ENSG00000239856,ENSG00000149201
chr11	86374348	86374752	11:86374348-86374752	ENSG00000149201
chr11	86416364	86416820	11:86416364-86416820	ENSG00000149201,ENSG00000254733,ENSG00000254727
chr11	86419071	86419335	11:86419071-86419335	ENSG00000149201
chr11	86438805	86439050	11:86438805-86439050	ENSG00000254733,ENSG00000254727,ENSG00000278989
chr11	86456035	86456472	11:86456035-86456472	ENSG00000271318,ENSG00000197882,ENSG00000269895,ENSG00000255203
chr11	86486561	86487139	11:86486561-86487139	ENSG00000239856,ENSG00000151376,ENSG00000254731,ENSG00000197882,ENSG00000269895,ENSG00000255203
chr11	86499911	86500207	11:86499911-86500207	ENSG00000151376
chr11	86500590	86501151	11:86500590-86501151	ENSG00000151376,ENSG00000197882,ENSG00000269895
chr11	86551174	86551810	11:86551174-86551810	-
chr11	86573350	86573777	11:86573350-86573777	-
chr11	86592791	86593375	11:86592791-86593375	ENSG00000254731,ENSG00000197882,ENSG00000269895,ENSG00000255203
chr11	86608117	86608788	11:86608117-86608788	ENSG00000254731,ENSG00000271318,ENSG00000197882,ENSG00000269895,ENSG00000255203
chr11	86632725	86633172	11:86632725-86633172	ENSG00000254731,ENSG00000197882,ENSG00000269895
chr11	86635592	86635920	11:86635592-86635920	-
chr11	86638073	86638308	11:86638073-86638308	ENSG00000254731,ENSG00000197882,ENSG00000269895
chr11	86671722	86672623	11:86671722-86672623	ENSG00000151376,ENSG00000254731
chr11	86680531	86681224	11:86680531-86681224	ENSG00000151376,ENSG00000254731
chr11	86688357	86688584	11:86688357-86688584	ENSG00000254731
chr11	86727001	86727384	11:86727001-86727384	ENSG00000254731,ENSG00000255250
chr11	86737660	86737876	11:86737660-86737876	ENSG00000254731,ENSG00000255250
chr11	86740529	86741068	11:86740529-86741068	ENSG00000254731,ENSG00000255250
chr11	86743469	86743975	11:86743469-86743975	ENSG00000254731,ENSG00000255250
chr11	86762128	86762389	11:86762128-86762389	ENSG00000254731
chr11	86786986	86787466	11:86786986-86787466	ENSG00000150687
chr11	86793112	86793823	11:86793112-86793823	ENSG00000239856,ENSG00000254731,ENSG00000150687,ENSG00000271318,ENSG00000197882,ENSG00000269895,ENSG00000255203
chr11	86799558	86800788	11:86799558-86800788	ENSG00000254731,ENSG00000150687,ENSG00000197882,ENSG00000269895
chr11	86802681	86802889	11:86802681-86802889	ENSG00000150687
chr11	86805926	86806462	11:86805926-86806462	ENSG00000150687,ENSG00000197882,ENSG00000269895
chr11	86818454	86819077	11:86818454-86819077	ENSG00000150687,ENSG00000271318,ENSG00000197882,ENSG00000269895
chr11	86869910	86870377	11:86869910-86870377	ENSG00000197882,ENSG00000269895,ENSG00000255203,ENSG00000255471,ENSG00000280339
chr11	86919608	86919847	11:86919608-86919847	ENSG00000197882,ENSG00000269895,ENSG00000255203,ENSG00000255471,ENSG00000280339
chr11	86931875	86932426	11:86931875-86932426	ENSG00000255471
chr11	86938871	86939355	11:86938871-86939355	ENSG00000150687,ENSG00000255203,ENSG00000255471,ENSG00000270510
chr11	86954879	86956154	11:86954879-86956154	ENSG00000174804,ENSG00000246523
chr11	86978646	86979195	11:86978646-86979195	ENSG00000174804,ENSG00000246523,ENSG00000279836
chr11	87024782	87025203	11:87024782-87025203	ENSG00000254748
chr11	87030617	87030930	11:87030617-87030930	ENSG00000254748,ENSG00000166575
chr11	87037313	87038237	11:87037313-87038237	ENSG00000254748,ENSG00000166575,ENSG00000279836
chr11	87081367	87081747	11:87081367-87081747	ENSG00000279836
chr11	87097443	87097952	11:87097443-87097952	ENSG00000254843,ENSG00000279836,ENSG00000270510
chr11	87173483	87173800	11:87173483-87173800	ENSG00000279836
chr11	87174974	87175197	11:87174974-87175197	ENSG00000279836
chr11	87190034	87190379	11:87190034-87190379	ENSG00000279836
chr11	87191011	87191295	11:87191011-87191295	ENSG00000279836
chr11	87193802	87194230	11:87193802-87194230	ENSG00000279836
chr11	87251862	87252083	11:87251862-87252083	ENSG00000213287
chr11	87255582	87255797	11:87255582-87255797	ENSG00000213287
chr11	87258315	87258839	11:87258315-87258839	ENSG00000213287
chr11	87281402	87281919	11:87281402-87281919	ENSG00000279836,ENSG00000270510,ENSG00000254582
chr11	87290394	87290683	11:87290394-87290683	ENSG00000255203,ENSG00000270510,ENSG00000254582
chr11	87300825	87301367	11:87300825-87301367	ENSG00000270510,ENSG00000254582
chr11	87351817	87352094	11:87351817-87352094	ENSG00000270510,ENSG00000254582
chr11	87352809	87353600	11:87352809-87353600	ENSG00000270510,ENSG00000254582,ENSG00000255391,ENSG00000279701,ENSG00000223015
chr11	87368875	87369554	11:87368875-87369554	ENSG00000270510,ENSG00000254582,ENSG00000255391,ENSG00000279701,ENSG00000278929,ENSG00000223015,ENSG00000234376,ENSG00000254971,ENSG00000168930
chr11	87375756	87376250	11:87375756-87376250	ENSG00000270510,ENSG00000254582,ENSG00000255391,ENSG00000279701,ENSG00000255170,ENSG00000168930
chr11	87397355	87397891	11:87397355-87397891	ENSG00000270510,ENSG00000254582,ENSG00000255391,ENSG00000279701,ENSG00000278929,ENSG00000168930
chr11	87421301	87421767	11:87421301-87421767	ENSG00000270510,ENSG00000254582,ENSG00000255391,ENSG00000279701,ENSG00000255170,ENSG00000254558
chr11	87518314	87518729	11:87518314-87518729	ENSG00000255391,ENSG00000279701,ENSG00000278929,ENSG00000223015
chr11	87523266	87523770	11:87523266-87523770	ENSG00000255391,ENSG00000279701,ENSG00000278929,ENSG00000223015,ENSG00000283412,ENSG00000254751
chr11	87537420	87537880	11:87537420-87537880	ENSG00000255391,ENSG00000279701,ENSG00000278929,ENSG00000223015,ENSG00000255170,ENSG00000204450
chr11	87635104	87635426	11:87635104-87635426	ENSG00000278929,ENSG00000223015,ENSG00000283412,ENSG00000255235,ENSG00000254617,ENSG00000204450
chr11	87722911	87723332	11:87722911-87723332	ENSG00000255183,ENSG00000279341
chr11	87739143	87739692	11:87739143-87739692	ENSG00000255183,ENSG00000279341,ENSG00000254558,ENSG00000278837
chr11	87832905	87833287	11:87832905-87833287	ENSG00000223015,ENSG00000254650,ENSG00000255022,ENSG00000279793,ENSG00000254794,ENSG00000279603,ENSG00000254558,ENSG00000189253,ENSG00000255009
chr11	87878428	87878742	11:87878428-87878742	ENSG00000280307,ENSG00000254794,ENSG00000254751
chr11	87932259	87933038	11:87932259-87933038	ENSG00000254794,ENSG00000207113,ENSG00000234376,ENSG00000254971,ENSG00000255011
chr11	87954264	87955056	11:87954264-87955056	ENSG00000278929,ENSG00000223015,ENSG00000254650,ENSG00000255022,ENSG00000279793,ENSG00000254794,ENSG00000207113,ENSG00000077498,ENSG00000279603,ENSG00000255170,ENSG00000204456,ENSG00000166013,ENSG00000204455,ENSG00000254818,ENSG00000254655,ENSG00000255305,ENSG00000255184,ENSG00000204449,ENSG00000255011,ENSG00000255009
chr11	87975777	87976134	11:87975777-87976134	ENSG00000255011
chr11	88009301	88009842	11:88009301-88009842	-
chr11	88016208	88016857	11:88016208-88016857	-
chr11	88050301	88050847	11:88050301-88050847	ENSG00000285835,ENSG00000255516,ENSG00000255170
chr11	88103592	88103981	11:88103592-88103981	ENSG00000255102,ENSG00000255241,ENSG00000206690,ENSG00000279733,ENSG00000189253,ENSG00000255055,ENSG00000255184,ENSG00000255011,ENSG00000255009
chr11	88174652	88175937	11:88174652-88175937	ENSG00000123892,ENSG00000279733,ENSG00000266581,ENSG00000234376,ENSG00000254971,ENSG00000255011
chr11	88181728	88182099	11:88181728-88182099	ENSG00000123892,ENSG00000279733,ENSG00000266581,ENSG00000234376,ENSG00000254971
chr11	88231752	88232490	11:88231752-88232490	ENSG00000279733,ENSG00000207113,ENSG00000234376,ENSG00000254971,ENSG00000204449,ENSG00000254888
chr11	88304209	88304505	11:88304209-88304505	ENSG00000109861
chr11	88312874	88313117	11:88312874-88313117	ENSG00000109861
chr11	88324917	88325341	11:88324917-88325341	ENSG00000109861
chr11	88327307	88327700	11:88327307-88327700	ENSG00000109861
chr11	88336754	88338609	11:88336754-88338609	ENSG00000109861,ENSG00000234376,ENSG00000254971
chr11	88345174	88345731	11:88345174-88345731	ENSG00000109861
chr11	88348897	88349107	11:88348897-88349107	ENSG00000109861
chr11	88357400	88357717	11:88357400-88357717	ENSG00000109861
chr11	88359478	88360020	11:88359478-88360020	ENSG00000109861,ENSG00000204456,ENSG00000254888
chr11	88363629	88364011	11:88363629-88364011	ENSG00000109861,ENSG00000255184
chr11	88371548	88371795	11:88371548-88371795	-
chr11	88414317	88415197	11:88414317-88415197	ENSG00000249489,ENSG00000288018
chr11	88421493	88421898	11:88421493-88421898	ENSG00000249489,ENSG00000288018,ENSG00000255170,ENSG00000204456
chr11	88474611	88475104	11:88474611-88475104	ENSG00000207113,ENSG00000234376,ENSG00000254971,ENSG00000255170,ENSG00000254558,ENSG00000204449
chr11	88484888	88485324	11:88484888-88485324	ENSG00000255082,ENSG00000207113,ENSG00000255170,ENSG00000189253,ENSG00000254785
chr11	88508335	88509446	11:88508335-88509446	ENSG00000255082,ENSG00000207113,ENSG00000255170,ENSG00000204456
chr11	88529182	88529516	11:88529182-88529516	-
chr11	88535832	88536369	11:88535832-88536369	ENSG00000279733,ENSG00000207113,ENSG00000166013,ENSG00000204455,ENSG00000255184
chr11	88543844	88544820	11:88543844-88544820	ENSG00000279733,ENSG00000207113,ENSG00000279603,ENSG00000234376,ENSG00000254971,ENSG00000255162,ENSG00000255285,ENSG00000166013,ENSG00000204455,ENSG00000254818,ENSG00000254655,ENSG00000255305,ENSG00000237706,ENSG00000225581
chr11	88552472	88552860	11:88552472-88552860	ENSG00000279733,ENSG00000207113,ENSG00000234376,ENSG00000254971,ENSG00000255170,ENSG00000250946,ENSG00000166013,ENSG00000204455,ENSG00000255184,ENSG00000223709
chr11	88568485	88568904	11:88568485-88568904	ENSG00000207113,ENSG00000279603,ENSG00000204456,ENSG00000166013,ENSG00000204455,ENSG00000189253,ENSG00000254818,ENSG00000254655,ENSG00000255305,ENSG00000237706,ENSG00000225581,ENSG00000204449
chr11	89065774	89066119	11:89065774-89066119	ENSG00000168959,ENSG00000077498,ENSG00000255385,ENSG00000279163,ENSG00000234376,ENSG00000254971,ENSG00000255184,ENSG00000204449,ENSG00000255011
chr11	89097882	89098347	11:89097882-89098347	ENSG00000168959,ENSG00000077498,ENSG00000197692,ENSG00000279297,ENSG00000279603,ENSG00000279697,ENSG00000279045,ENSG00000279056,ENSG00000134612,ENSG00000255385,ENSG00000279163,ENSG00000214414,ENSG00000255486,ENSG00000166013,ENSG00000204455,ENSG00000189253,ENSG00000254818,ENSG00000254655,ENSG00000204450,ENSG00000255305,ENSG00000237706,ENSG00000225581,ENSG00000286665,ENSG00000207299,ENSG00000280430
chr11	89491294	89491533	11:89491294-89491533	ENSG00000086991,ENSG00000255295,ENSG00000279697,ENSG00000279045
chr11	89581507	89582081	11:89581507-89582081	ENSG00000077498,ENSG00000279603,ENSG00000279248,ENSG00000279697,ENSG00000255429,ENSG00000279045,ENSG00000279056,ENSG00000280201,ENSG00000134612,ENSG00000255385,ENSG00000279163,ENSG00000214414,ENSG00000255486,ENSG00000204456,ENSG00000254751,ENSG00000166013,ENSG00000204455,ENSG00000254785,ENSG00000254818,ENSG00000255360,ENSG00000254655,ENSG00000255305,ENSG00000237706,ENSG00000225581,ENSG00000223709,ENSG00000255011
chr11	89612022	89612382	11:89612022-89612382	ENSG00000077498,ENSG00000197692,ENSG00000279297,ENSG00000279603,ENSG00000086991,ENSG00000279248,ENSG00000279697,ENSG00000279045,ENSG00000279056,ENSG00000134612,ENSG00000255385,ENSG00000279163,ENSG00000214414,ENSG00000255486,ENSG00000234376,ENSG00000254971,ENSG00000204456,ENSG00000168930,ENSG00000166013,ENSG00000204455,ENSG00000189253,ENSG00000254818,ENSG00000254655,ENSG00000255305,ENSG00000237706,ENSG00000225581,ENSG00000254888
chr11	89614655	89614875	11:89614655-89614875	ENSG00000279603,ENSG00000279697,ENSG00000279045,ENSG00000279056,ENSG00000134612,ENSG00000255385,ENSG00000279163,ENSG00000204456,ENSG00000168930,ENSG00000189253,ENSG00000254888
chr11	89617014	89617266	11:89617014-89617266	ENSG00000077498,ENSG00000197692,ENSG00000279603,ENSG00000279697,ENSG00000279045,ENSG00000279056,ENSG00000134612,ENSG00000255385,ENSG00000279163,ENSG00000234376,ENSG00000254971,ENSG00000254751,ENSG00000168930,ENSG00000254558,ENSG00000255011,ENSG00000254888
chr11	89787037	89787925	11:89787037-89787925	ENSG00000279248,ENSG00000134612,ENSG00000255540,ENSG00000255162,ENSG00000255285,ENSG00000166013,ENSG00000204455,ENSG00000254818,ENSG00000254655,ENSG00000204450,ENSG00000255305,ENSG00000237706,ENSG00000225581,ENSG00000207299,ENSG00000280385
chr11	89863868	89865052	11:89863868-89865052	ENSG00000077498,ENSG00000279248,ENSG00000250946,ENSG00000166013,ENSG00000204455,ENSG00000223417,ENSG00000233802,ENSG00000254818,ENSG00000254655,ENSG00000204450,ENSG00000255305,ENSG00000237706,ENSG00000225581,ENSG00000207299
chr11	89899231	89899519	11:89899231-89899519	ENSG00000197692,ENSG00000279297,ENSG00000279248,ENSG00000255385,ENSG00000279163,ENSG00000255486,ENSG00000166013,ENSG00000204455,ENSG00000255235,ENSG00000254617,ENSG00000254785,ENSG00000223417,ENSG00000233802,ENSG00000254818,ENSG00000254655,ENSG00000204450,ENSG00000255305,ENSG00000237706,ENSG00000225581
chr11	89906576	89907015	11:89906576-89907015	ENSG00000214414,ENSG00000223417,ENSG00000233802,ENSG00000110172,ENSG00000280367,ENSG00000249255
chr11	89907237	89907634	11:89907237-89907634	ENSG00000214414,ENSG00000223417,ENSG00000233802,ENSG00000110172,ENSG00000280367,ENSG00000249255
chr11	89910046	89910363	11:89910046-89910363	ENSG00000223417,ENSG00000233802
chr11	89945022	89945229	11:89945022-89945229	ENSG00000197692,ENSG00000166013,ENSG00000204455,ENSG00000223417,ENSG00000233802,ENSG00000254818,ENSG00000254655,ENSG00000204450,ENSG00000255305,ENSG00000237706,ENSG00000225581
chr11	89979254	89979740	11:89979254-89979740	ENSG00000255429,ENSG00000255486,ENSG00000255540,ENSG00000166013,ENSG00000204455,ENSG00000254818,ENSG00000254655,ENSG00000204450,ENSG00000255305,ENSG00000237706,ENSG00000225581
chr11	89980108	89980627	11:89980108-89980627	ENSG00000250946,ENSG00000166013,ENSG00000204455,ENSG00000254818,ENSG00000254655,ENSG00000204450,ENSG00000255305,ENSG00000237706,ENSG00000225581,ENSG00000077616
chr11	90051835	90052777	11:90051835-90052777	ENSG00000197692,ENSG00000279603,ENSG00000134612,ENSG00000255385,ENSG00000279163,ENSG00000214414,ENSG00000166013,ENSG00000204455,ENSG00000254818,ENSG00000254655,ENSG00000255305,ENSG00000237706,ENSG00000225581,ENSG00000254803,ENSG00000254916,ENSG00000207299,ENSG00000280385,ENSG00000280430,ENSG00000254677,ENSG00000255070,ENSG00000255187
chr11	90100441	90100723	11:90100441-90100723	ENSG00000255170,ENSG00000168930,ENSG00000254558,ENSG00000189253,ENSG00000255055,ENSG00000204450,ENSG00000255184,ENSG00000204449,ENSG00000255011,ENSG00000254888,ENSG00000255009,ENSG00000254436,ENSG00000286665,ENSG00000207299
chr11	90134521	90135165	11:90134521-90135165	ENSG00000234376,ENSG00000254971,ENSG00000168930,ENSG00000250946,ENSG00000204450,ENSG00000223709,ENSG00000255011,ENSG00000255009,ENSG00000286665,ENSG00000207299,ENSG00000279299,ENSG00000077616,ENSG00000280385
chr11	90204952	90205515	11:90204952-90205515	ENSG00000254888,ENSG00000255009,ENSG00000280385,ENSG00000110172,ENSG00000280367
chr11	90222310	90223652	11:90222310-90223652	ENSG00000254558,ENSG00000255055,ENSG00000254888,ENSG00000280385,ENSG00000110172,ENSG00000280367,ENSG00000280085
chr11	90250981	90251870	11:90250981-90251870	ENSG00000204456,ENSG00000168930,ENSG00000204450,ENSG00000255184,ENSG00000280385,ENSG00000261645,ENSG00000280430,ENSG00000221586
chr11	90288098	90288376	11:90288098-90288376	ENSG00000234376,ENSG00000254971,ENSG00000255184,ENSG00000255011,ENSG00000255009,ENSG00000214391,ENSG00000266703,ENSG00000280430,ENSG00000221586,ENSG00000280085,ENSG00000279209,ENSG00000279438,ENSG00000254677,ENSG00000255070,ENSG00000255187,ENSG00000280124,ENSG00000280093
chr11	90388958	90389178	11:90388958-90389178	ENSG00000204456,ENSG00000166013,ENSG00000204455,ENSG00000254558,ENSG00000254818,ENSG00000254655,ENSG00000204450,ENSG00000255305,ENSG00000237706,ENSG00000225581,ENSG00000255011,ENSG00000266703,ENSG00000280430,ENSG00000221586,ENSG00000280085,ENSG00000279209,ENSG00000279438,ENSG00000254677,ENSG00000255070,ENSG00000255187,ENSG00000280124,ENSG00000278980,ENSG00000280093
chr11	90446793	90447019	11:90446793-90447019	ENSG00000204456,ENSG00000166013,ENSG00000204455,ENSG00000254818,ENSG00000254655,ENSG00000204450,ENSG00000255305,ENSG00000237706,ENSG00000225581,ENSG00000254888,ENSG00000266703,ENSG00000280430,ENSG00000221586,ENSG00000280085,ENSG00000279209,ENSG00000279438,ENSG00000254677,ENSG00000255070,ENSG00000255187,ENSG00000280093
chr11	90459375	90459604	11:90459375-90459604	ENSG00000168930,ENSG00000280385,ENSG00000266703,ENSG00000280430,ENSG00000221586,ENSG00000280085,ENSG00000279209,ENSG00000279438,ENSG00000254677,ENSG00000255070,ENSG00000255187,ENSG00000280124,ENSG00000280093
chr11	90476388	90476849	11:90476388-90476849	ENSG00000234376,ENSG00000254971,ENSG00000204456,ENSG00000254751,ENSG00000168930,ENSG00000166013,ENSG00000204455,ENSG00000254558,ENSG00000189253,ENSG00000254818,ENSG00000254655,ENSG00000204450,ENSG00000255305,ENSG00000237706,ENSG00000225581,ENSG00000255011,ENSG00000254888,ENSG00000280385,ENSG00000261645,ENSG00000266703,ENSG00000280430,ENSG00000221586,ENSG00000280085,ENSG00000279209,ENSG00000279438,ENSG00000254677,ENSG00000255070,ENSG00000255187,ENSG00000280124,ENSG00000278980,ENSG00000280093
chr11	90593054	90593383	11:90593054-90593383	ENSG00000254751,ENSG00000166013,ENSG00000204455,ENSG00000189253,ENSG00000254818,ENSG00000254655,ENSG00000255305,ENSG00000237706,ENSG00000225581,ENSG00000266703,ENSG00000280430,ENSG00000221586,ENSG00000279209,ENSG00000279438,ENSG00000254677,ENSG00000255070,ENSG00000255187,ENSG00000280124,ENSG00000278980,ENSG00000280093
chr11	91248176	91248625	11:91248176-91248625	ENSG00000255170,ENSG00000255184,ENSG00000204449,ENSG00000280430,ENSG00000221586,ENSG00000280085,ENSG00000279209,ENSG00000279438,ENSG00000254677,ENSG00000255070,ENSG00000255187,ENSG00000280124,ENSG00000278980,ENSG00000280093,ENSG00000255332,ENSG00000254961,ENSG00000278859
chr11	92224485	92225337	11:92224485-92225337	ENSG00000189253,ENSG00000204449,ENSG00000221586,ENSG00000280085,ENSG00000279209,ENSG00000279438,ENSG00000254677,ENSG00000255070,ENSG00000255187,ENSG00000280124,ENSG00000278980,ENSG00000280093,ENSG00000255332,ENSG00000254961,ENSG00000278859,ENSG00000242248,ENSG00000165323,ENSG00000235547,ENSG00000249255,ENSG00000254705,ENSG00000244244
chr11	92628853	92629397	11:92628853-92629397	ENSG00000280430,ENSG00000221586,ENSG00000280085,ENSG00000279209,ENSG00000279438,ENSG00000254677,ENSG00000255070,ENSG00000255187,ENSG00000280124,ENSG00000278980,ENSG00000280093,ENSG00000255332,ENSG00000254961,ENSG00000278859,ENSG00000242248,ENSG00000235547,ENSG00000249255,ENSG00000254705,ENSG00000244244,ENSG00000282916,ENSG00000255127,ENSG00000254874,ENSG00000134640,ENSG00000242807,ENSG00000278892
chr11	92665575	92665942	11:92665575-92665942	ENSG00000280430,ENSG00000280085,ENSG00000279209,ENSG00000279438,ENSG00000254677,ENSG00000255070,ENSG00000255187,ENSG00000280124,ENSG00000278980,ENSG00000280093,ENSG00000255332,ENSG00000254961,ENSG00000278859,ENSG00000242248,ENSG00000235547,ENSG00000249255,ENSG00000254705,ENSG00000244244,ENSG00000282916,ENSG00000255127,ENSG00000254874,ENSG00000134640,ENSG00000242807,ENSG00000278892,ENSG00000255445
chr11	92701353	92701848	11:92701353-92701848	ENSG00000254677,ENSG00000255070,ENSG00000255187,ENSG00000280093,ENSG00000255332,ENSG00000254961,ENSG00000278859,ENSG00000242248,ENSG00000235547,ENSG00000254705,ENSG00000244244,ENSG00000255127
chr11	92762078	92762517	11:92762078-92762517	ENSG00000255332,ENSG00000242248,ENSG00000254705,ENSG00000255506
chr11	92765949	92766992	11:92765949-92766992	ENSG00000255332,ENSG00000254961,ENSG00000278859,ENSG00000242248,ENSG00000235547,ENSG00000254705,ENSG00000244244,ENSG00000255506,ENSG00000255127
chr11	92770869	92771189	11:92770869-92771189	ENSG00000255332,ENSG00000235547,ENSG00000254705,ENSG00000244244,ENSG00000255506
chr11	92790821	92791184	11:92790821-92791184	ENSG00000280085,ENSG00000279209,ENSG00000280093,ENSG00000255332,ENSG00000254961,ENSG00000278859,ENSG00000242248,ENSG00000235547,ENSG00000254705,ENSG00000244244,ENSG00000282916,ENSG00000255127,ENSG00000254874,ENSG00000134640,ENSG00000242807,ENSG00000278892
chr11	92852117	92852826	11:92852117-92852826	ENSG00000280085,ENSG00000279209,ENSG00000279438,ENSG00000255332,ENSG00000254961,ENSG00000278859,ENSG00000242248,ENSG00000165323,ENSG00000235547,ENSG00000254705,ENSG00000244244,ENSG00000282916,ENSG00000255127,ENSG00000254874,ENSG00000134640,ENSG00000242807
chr11	92886423	92886744	11:92886423-92886744	ENSG00000280085,ENSG00000279209,ENSG00000280124,ENSG00000280093,ENSG00000255332,ENSG00000254961,ENSG00000278859,ENSG00000242248,ENSG00000165323,ENSG00000235547,ENSG00000254705,ENSG00000244244,ENSG00000282916,ENSG00000255127,ENSG00000254874,ENSG00000134640,ENSG00000242807,ENSG00000278892
chr11	92941937	92942413	11:92941937-92942413	ENSG00000280093,ENSG00000254961,ENSG00000235547,ENSG00000282916,ENSG00000255127,ENSG00000255287,ENSG00000254874,ENSG00000134640,ENSG00000242807,ENSG00000278892,ENSG00000255445,ENSG00000280379
chr11	93133352	93133588	11:93133352-93133588	ENSG00000242807,ENSG00000278892,ENSG00000279304,ENSG00000255445
chr11	93170837	93171202	11:93170837-93171202	ENSG00000242807,ENSG00000278892,ENSG00000180773,ENSG00000255445,ENSG00000280379
chr11	93197023	93198491	11:93197023-93198491	ENSG00000254874,ENSG00000134640,ENSG00000242807,ENSG00000278892,ENSG00000180773,ENSG00000255445,ENSG00000280379,ENSG00000279269
chr11	93225428	93225970	11:93225428-93225970	ENSG00000254874,ENSG00000134640,ENSG00000242807,ENSG00000278892,ENSG00000255445,ENSG00000279269,ENSG00000233737
chr11	93234551	93235115	11:93234551-93235115	ENSG00000255332,ENSG00000282916,ENSG00000255127,ENSG00000254874,ENSG00000134640,ENSG00000242807,ENSG00000278892,ENSG00000255445,ENSG00000279269,ENSG00000233737,ENSG00000255233,ENSG00000240202
chr11	93236851	93237068	11:93236851-93237068	ENSG00000242807,ENSG00000278892,ENSG00000255445,ENSG00000279269,ENSG00000255233,ENSG00000240202
chr11	93248555	93248797	11:93248555-93248797	ENSG00000255233
chr11	93285600	93286347	11:93285600-93286347	ENSG00000279684
chr11	93330117	93330984	11:93330117-93330984	ENSG00000165325
chr11	93464929	93465456	11:93464929-93465456	ENSG00000279438,ENSG00000255332,ENSG00000278859,ENSG00000254874,ENSG00000134640,ENSG00000242807,ENSG00000278892,ENSG00000166002,ENSG00000240202
chr11	93504575	93504906	11:93504575-93504906	ENSG00000166002
chr11	93521146	93521726	11:93521146-93521726	ENSG00000166002,ENSG00000234106,ENSG00000240202
chr11	93523720	93524331	11:93523720-93524331	ENSG00000166002,ENSG00000234106,ENSG00000240202
chr11	93529760	93529991	11:93529760-93529991	ENSG00000166002,ENSG00000234106,ENSG00000240202
chr11	93537374	93538076	11:93537374-93538076	ENSG00000166002,ENSG00000234106,ENSG00000240202
chr11	93542284	93543843	11:93542284-93543843	ENSG00000166002,ENSG00000234106,ENSG00000240202
chr11	93573162	93573444	11:93573162-93573444	ENSG00000240202,ENSG00000279454,ENSG00000278953
chr11	93591422	93591719	11:93591422-93591719	ENSG00000240202,ENSG00000279454,ENSG00000278953
chr11	93612229	93613432	11:93612229-93613432	ENSG00000240202,ENSG00000255515
chr11	93614332	93614757	11:93614332-93614757	ENSG00000240202,ENSG00000279454,ENSG00000278953,ENSG00000255515
chr11	93623259	93623469	11:93623259-93623469	ENSG00000240202,ENSG00000255515
chr11	93645511	93645826	11:93645511-93645826	ENSG00000240202
chr11	93651806	93652296	11:93651806-93652296	-
chr11	93654870	93655250	11:93654870-93655250	ENSG00000166004
chr11	93655584	93655871	11:93655584-93655871	ENSG00000166004
chr11	93661332	93662354	11:93661332-93662354	ENSG00000166004,ENSG00000166012,ENSG00000207112,ENSG00000206799,ENSG00000202314,ENSG00000206834,ENSG00000207304,ENSG00000239195,ENSG00000207145,ENSG00000284458,ENSG00000210825
chr11	93693986	93694548	11:93693986-93694548	ENSG00000166004
chr11	93718040	93718672	11:93718040-93718672	ENSG00000166004,ENSG00000199875,ENSG00000254911,ENSG00000275146,ENSG00000273885,ENSG00000279696,ENSG00000166012,ENSG00000207112,ENSG00000206799,ENSG00000202314,ENSG00000206834,ENSG00000207304,ENSG00000239195,ENSG00000207145,ENSG00000284458,ENSG00000210825,ENSG00000182919,ENSG00000284057
chr11	93728169	93728476	11:93728169-93728476	ENSG00000166004,ENSG00000254911,ENSG00000275146,ENSG00000273885,ENSG00000279696,ENSG00000166012,ENSG00000207112,ENSG00000206799,ENSG00000202314,ENSG00000206834,ENSG00000207304,ENSG00000239195,ENSG00000207145,ENSG00000284458,ENSG00000210825
chr11	93740888	93742006	11:93740888-93742006	ENSG00000279696,ENSG00000166012,ENSG00000207112,ENSG00000206799,ENSG00000202314,ENSG00000206834,ENSG00000207304,ENSG00000239195,ENSG00000207145,ENSG00000284458,ENSG00000210825,ENSG00000182919,ENSG00000284057,ENSG00000042429
chr11	93744819	93745421	11:93744819-93745421	ENSG00000166012,ENSG00000207112,ENSG00000206799,ENSG00000202314,ENSG00000206834,ENSG00000207304,ENSG00000239195,ENSG00000207145,ENSG00000284458,ENSG00000210825,ENSG00000182919,ENSG00000284057
chr11	93756583	93757042	11:93756583-93757042	ENSG00000182919,ENSG00000042429
chr11	93758077	93758448	11:93758077-93758448	ENSG00000182919,ENSG00000042429
chr11	93783673	93785117	11:93783673-93785117	ENSG00000166012,ENSG00000210825,ENSG00000182919,ENSG00000284057,ENSG00000042429
chr11	93796660	93797063	11:93796660-93797063	ENSG00000042429
chr11	93809355	93809815	11:93809355-93809815	ENSG00000042429,ENSG00000206911
chr11	93817518	93817735	11:93817518-93817735	ENSG00000214376,ENSG00000206911
chr11	93849843	93850594	11:93849843-93850594	ENSG00000214376,ENSG00000206911
chr11	93921658	93922092	11:93921658-93922092	ENSG00000206911,ENSG00000181333,ENSG00000227593,ENSG00000183560
chr11	93956409	93956627	11:93956409-93956627	ENSG00000181333
chr11	93973730	93974080	11:93973730-93974080	ENSG00000256752,ENSG00000181333,ENSG00000227593,ENSG00000183560
chr11	93988546	93988765	11:93988546-93988765	ENSG00000255995,ENSG00000256752,ENSG00000181333,ENSG00000227593,ENSG00000183560
chr11	94043285	94043811	11:94043285-94043811	ENSG00000181333,ENSG00000227593
chr11	94077428	94078180	11:94077428-94078180	ENSG00000206911,ENSG00000256752,ENSG00000181333,ENSG00000227593,ENSG00000250519,ENSG00000183560
chr11	94128467	94129673	11:94128467-94129673	ENSG00000181333,ENSG00000110218,ENSG00000183560
chr11	94134943	94135625	11:94134943-94135625	ENSG00000110218
chr11	94142109	94142558	11:94142109-94142558	ENSG00000110218
chr11	94147470	94147814	11:94147470-94147814	ENSG00000110218
chr11	94151021	94151237	11:94151021-94151237	-
chr11	94152384	94152758	11:94152384-94152758	-
chr11	94171635	94172129	11:94171635-94172129	ENSG00000227593,ENSG00000250519,ENSG00000256745,ENSG00000183560
chr11	94183757	94184214	11:94183757-94184214	ENSG00000250519,ENSG00000256745,ENSG00000183560
chr11	94236452	94236665	11:94236452-94236665	-
chr11	94238026	94238369	11:94238026-94238369	-
chr11	94400828	94401690	11:94400828-94401690	ENSG00000183560,ENSG00000123901
chr11	94418292	94418928	11:94418292-94418928	ENSG00000183560
chr11	94473341	94474056	11:94473341-94474056	ENSG00000020922,ENSG00000221230,ENSG00000255893,ENSG00000168876
chr11	94477586	94478059	11:94477586-94478059	ENSG00000255893
chr11	94493553	94494482	11:94493553-94494482	ENSG00000020922,ENSG00000168876
chr11	94504809	94505129	11:94504809-94505129	ENSG00000020922,ENSG00000168876
chr11	94506506	94506719	11:94506506-94506719	ENSG00000257057
chr11	94512305	94513604	11:94512305-94513604	ENSG00000020922,ENSG00000168876,ENSG00000257057
chr11	94519447	94519885	11:94519447-94519885	ENSG00000257057
chr11	94521835	94522077	11:94521835-94522077	-
chr11	94525961	94526969	11:94525961-94526969	ENSG00000196371
chr11	94543567	94544834	11:94543567-94544834	ENSG00000134627,ENSG00000196371
chr11	94550494	94550856	11:94550494-94550856	ENSG00000134627,ENSG00000196371,ENSG00000280167
chr11	94558316	94558840	11:94558316-94558840	ENSG00000134627,ENSG00000196371,ENSG00000280167
chr11	94572980	94573435	11:94572980-94573435	ENSG00000134627
chr11	94574520	94575017	11:94574520-94575017	ENSG00000134627
chr11	94590974	94591227	11:94590974-94591227	-
chr11	94597874	94598303	11:94597874-94598303	-
chr11	94602648	94603374	11:94602648-94603374	-
chr11	94616629	94617062	11:94616629-94617062	ENSG00000134627
chr11	94623097	94623557	11:94623097-94623557	ENSG00000134627,ENSG00000233536
chr11	94625493	94625762	11:94625493-94625762	ENSG00000233536,ENSG00000255666
chr11	94636431	94636696	11:94636431-94636696	ENSG00000233536,ENSG00000255666
chr11	94638779	94639399	11:94638779-94639399	ENSG00000233536,ENSG00000255666
chr11	94649226	94649447	11:94649226-94649447	ENSG00000233536,ENSG00000255666
chr11	94733152	94733651	11:94733152-94733651	ENSG00000255929
chr11	94734790	94735119	11:94734790-94735119	ENSG00000255929
chr11	94740310	94740991	11:94740310-94740991	ENSG00000255929
chr11	94741277	94741789	11:94741277-94741789	ENSG00000255929
chr11	94747250	94747464	11:94747250-94747464	ENSG00000255929
chr11	94750574	94750994	11:94750574-94750994	ENSG00000255929
chr11	94757156	94757695	11:94757156-94757695	ENSG00000255929,ENSG00000166025
chr11	94762286	94762665	11:94762286-94762665	ENSG00000166025
chr11	94767864	94769428	11:94767864-94769428	ENSG00000166025
chr11	94780175	94780854	11:94780175-94780854	-
chr11	94786472	94786978	11:94786472-94786978	-
chr11	94794235	94794991	11:94794235-94794991	-
chr11	94810073	94810549	11:94810073-94810549	-
chr11	94861669	94861876	11:94861669-94861876	ENSG00000166025
chr11	94876397	94877256	11:94876397-94877256	ENSG00000213368,ENSG00000255653
chr11	94877985	94878211	11:94877985-94878211	-
chr11	94884185	94884705	11:94884185-94884705	ENSG00000213368
chr11	94897447	94897707	11:94897447-94897707	ENSG00000213368
chr11	94922634	94923250	11:94922634-94923250	ENSG00000256469,ENSG00000213368,ENSG00000255653
chr11	94933094	94933500	11:94933094-94933500	ENSG00000256469,ENSG00000213368
chr11	94948339	94948849	11:94948339-94948849	ENSG00000213368,ENSG00000255653
chr11	94973145	94973912	11:94973145-94973912	ENSG00000150316,ENSG00000186280,ENSG00000255653,ENSG00000277984
chr11	95037608	95038036	11:95037608-95038036	ENSG00000255653,ENSG00000235268,ENSG00000274486,ENSG00000256779,ENSG00000257012,ENSG00000255855,ENSG00000277984
chr11	95066873	95067878	11:95066873-95067878	ENSG00000255855,ENSG00000277984,ENSG00000263465,ENSG00000149218
chr11	95068444	95068858	11:95068444-95068858	ENSG00000255855,ENSG00000277984,ENSG00000263465
chr11	95076538	95077352	11:95076538-95077352	ENSG00000255855,ENSG00000277984,ENSG00000263465,ENSG00000149218
chr11	95088992	95090477	11:95088992-95090477	ENSG00000255653,ENSG00000235268,ENSG00000255855,ENSG00000277984,ENSG00000263465,ENSG00000149218
chr11	95108838	95109573	11:95108838-95109573	ENSG00000255653,ENSG00000255855,ENSG00000277984,ENSG00000149218
chr11	95132863	95133401	11:95132863-95133401	ENSG00000255653,ENSG00000235268,ENSG00000255855,ENSG00000277984,ENSG00000270689,ENSG00000270578
chr11	95137935	95138860	11:95137935-95138860	ENSG00000270689,ENSG00000270578
chr11	95147399	95147896	11:95147399-95147896	ENSG00000270689,ENSG00000270578,ENSG00000245552
chr11	95151173	95151902	11:95151173-95151902	ENSG00000270578,ENSG00000245552
chr11	95153063	95153762	11:95153063-95153762	ENSG00000263465,ENSG00000270578,ENSG00000245552,ENSG00000077458
chr11	95166721	95167083	11:95166721-95167083	-
chr11	95175804	95176096	11:95175804-95176096	ENSG00000282834
chr11	95196484	95197049	11:95196484-95197049	ENSG00000282834
chr11	95222883	95223330	11:95222883-95223330	ENSG00000245552,ENSG00000149212,ENSG00000282834
chr11	95230838	95231817	11:95230838-95231817	ENSG00000245552,ENSG00000149212
chr11	95232265	95232497	11:95232265-95232497	ENSG00000245552,ENSG00000149212
chr11	95241848	95242337	11:95241848-95242337	ENSG00000149212
chr11	95254060	95254757	11:95254060-95254757	ENSG00000245552,ENSG00000149212
chr11	95256363	95256719	11:95256363-95256719	-
chr11	95263158	95264012	11:95263158-95264012	ENSG00000149212,ENSG00000250390
chr11	95319475	95319704	11:95319475-95319704	-
chr11	95336032	95336276	11:95336032-95336276	-
chr11	95337557	95338391	11:95337557-95338391	-
chr11	95365350	95365665	11:95365350-95365665	ENSG00000250390
chr11	95372030	95372555	11:95372030-95372555	-
chr11	95379473	95379817	11:95379473-95379817	ENSG00000250390
chr11	95386371	95386905	11:95386371-95386905	ENSG00000250390
chr11	95398275	95399274	11:95398275-95399274	ENSG00000250390
chr11	95410998	95411514	11:95410998-95411514	ENSG00000250390,ENSG00000285842
chr11	95416069	95416295	11:95416069-95416295	ENSG00000250390
chr11	95434611	95434933	11:95434611-95434933	ENSG00000250390,ENSG00000285842
chr11	95435407	95435614	11:95435407-95435614	-
chr11	95450415	95450991	11:95450415-95450991	ENSG00000250390,ENSG00000285842
chr11	95505645	95506304	11:95505645-95506304	ENSG00000250390,ENSG00000285842
chr11	95542853	95543460	11:95542853-95543460	ENSG00000250390,ENSG00000285842
chr11	95605404	95605846	11:95605404-95605846	ENSG00000250390,ENSG00000285842
chr11	95641631	95641904	11:95641631-95641904	ENSG00000285842
chr11	95652018	95652628	11:95652018-95652628	ENSG00000250390,ENSG00000285842
chr11	95672153	95672412	11:95672153-95672412	-
chr11	95692422	95692713	11:95692422-95692713	ENSG00000255605
chr11	95697927	95699204	11:95697927-95699204	ENSG00000255605
chr11	95699912	95700245	11:95699912-95700245	ENSG00000255605
chr11	95705436	95705972	11:95705436-95705972	ENSG00000245552,ENSG00000250390,ENSG00000285842,ENSG00000255605
chr11	95715705	95716297	11:95715705-95716297	ENSG00000285842,ENSG00000273600
chr11	95720277	95720595	11:95720277-95720595	-
chr11	95725165	95725531	11:95725165-95725531	-
chr11	95733798	95734569	11:95733798-95734569	ENSG00000250390,ENSG00000285842,ENSG00000273600,ENSG00000077458
chr11	95748338	95748806	11:95748338-95748806	ENSG00000273600
chr11	95764209	95764742	11:95764209-95764742	ENSG00000245552,ENSG00000273600,ENSG00000077458
chr11	95789090	95790929	11:95789090-95790929	ENSG00000077458,ENSG00000166037
chr11	95827811	95828192	11:95827811-95828192	ENSG00000166037
chr11	95835967	95836604	11:95835967-95836604	ENSG00000166037,ENSG00000222578,ENSG00000183340
chr11	95849107	95849674	11:95849107-95849674	ENSG00000222578
chr11	95853248	95853575	11:95853248-95853575	ENSG00000222578
chr11	95867222	95867609	11:95867222-95867609	ENSG00000087053,ENSG00000242993
chr11	95895719	95896159	11:95895719-95896159	ENSG00000087053,ENSG00000242993
chr11	95923713	95924482	11:95923713-95924482	ENSG00000087053
chr11	95924907	95925185	11:95924907-95925185	ENSG00000087053
chr11	95937339	95937717	11:95937339-95937717	ENSG00000087053,ENSG00000242993
chr11	95985308	95985758	11:95985308-95985758	ENSG00000242993
chr11	96012139	96012528	11:96012139-96012528	ENSG00000242993
chr11	96013929	96014546	11:96013929-96014546	ENSG00000242993
chr11	96046192	96046555	11:96046192-96046555	-
chr11	96053232	96053512	11:96053232-96053512	-
chr11	96054991	96055246	11:96054991-96055246	-
chr11	96062140	96062474	11:96062140-96062474	-
chr11	96079810	96080182	11:96079810-96080182	-
chr11	96091610	96091984	11:96091610-96091984	ENSG00000184384,ENSG00000285921
chr11	96105555	96105831	11:96105555-96105831	ENSG00000285921
chr11	96134614	96135084	11:96134614-96135084	ENSG00000242993
chr11	96144546	96144789	11:96144546-96144789	-
chr11	96148722	96149014	11:96148722-96149014	-
chr11	96154445	96154709	11:96154445-96154709	-
chr11	96156969	96157518	11:96156969-96157518	-
chr11	96197830	96198272	11:96197830-96198272	-
chr11	96207104	96208034	11:96207104-96208034	-
chr11	96212374	96212844	11:96212374-96212844	-
chr11	96215177	96215586	11:96215177-96215586	-
chr11	96220236	96220647	11:96220236-96220647	-
chr11	96221456	96221771	11:96221456-96221771	-
chr11	96229507	96229816	11:96229507-96229816	-
chr11	96230647	96231068	11:96230647-96231068	-
chr11	96243056	96243764	11:96243056-96243764	-
chr11	96246587	96247193	11:96246587-96247193	-
chr11	96253935	96254420	11:96253935-96254420	-
chr11	96256346	96257006	11:96256346-96257006	-
chr11	96258197	96258730	11:96258197-96258730	-
chr11	96263350	96263689	11:96263350-96263689	-
chr11	96267305	96267930	11:96267305-96267930	-
chr11	96272949	96273182	11:96272949-96273182	-
chr11	96293304	96293969	11:96293304-96293969	-
chr11	96299538	96299756	11:96299538-96299756	-
chr11	96303110	96303460	11:96303110-96303460	-
chr11	96306791	96307760	11:96306791-96307760	-
chr11	96314147	96314565	11:96314147-96314565	-
chr11	96317855	96318273	11:96317855-96318273	-
chr11	96323074	96323749	11:96323074-96323749	-
chr11	96332185	96332439	11:96332185-96332439	-
chr11	96335430	96335657	11:96335430-96335657	ENSG00000184384,ENSG00000266192
chr11	96338085	96338339	11:96338085-96338339	ENSG00000184384,ENSG00000266192
chr11	96339222	96339541	11:96339222-96339541	ENSG00000184384,ENSG00000266192
chr11	96341590	96341966	11:96341590-96341966	ENSG00000184384,ENSG00000266192
chr11	96343004	96343658	11:96343004-96343658	ENSG00000184384,ENSG00000266192
chr11	96357925	96358324	11:96357925-96358324	ENSG00000149231
chr11	96365848	96366225	11:96365848-96366225	ENSG00000149231
chr11	96389230	96390674	11:96389230-96390674	ENSG00000149231,ENSG00000183340
chr11	96396457	96396900	11:96396457-96396900	ENSG00000183340
chr11	96399443	96399813	11:96399443-96399813	ENSG00000183340
chr11	96411062	96411614	11:96411062-96411614	-
chr11	96426705	96427260	11:96426705-96427260	-
chr11	96463944	96464316	11:96463944-96464316	ENSG00000255679,ENSG00000200411,ENSG00000256684,ENSG00000255376,ENSG00000270753,ENSG00000255039
chr11	96464700	96465060	11:96464700-96465060	ENSG00000255679,ENSG00000200411,ENSG00000256684,ENSG00000255376,ENSG00000270753
chr11	96553482	96554322	11:96553482-96554322	ENSG00000255679,ENSG00000256684,ENSG00000254587,ENSG00000255376,ENSG00000255039
chr11	96567005	96567919	11:96567005-96567919	ENSG00000255679,ENSG00000256684,ENSG00000254587,ENSG00000255376,ENSG00000255039
chr11	96586322	96586626	11:96586322-96586626	ENSG00000255679,ENSG00000256684,ENSG00000254587,ENSG00000255376
chr11	96964638	96964975	11:96964638-96964975	ENSG00000255376,ENSG00000255205,ENSG00000270753,ENSG00000255039
chr11	96969147	96969602	11:96969147-96969602	ENSG00000255679,ENSG00000256684,ENSG00000255376,ENSG00000255205,ENSG00000270753,ENSG00000255039
chr11	97032617	97033362	11:97032617-97033362	ENSG00000255679,ENSG00000256684,ENSG00000255376,ENSG00000255205,ENSG00000270753,ENSG00000255039
chr11	97460182	97460456	11:97460182-97460456	ENSG00000255039
chr11	97638397	97639118	11:97638397-97639118	ENSG00000255376,ENSG00000270753,ENSG00000255039,ENSG00000199315,ENSG00000254555,ENSG00000255380
chr11	97667826	97668424	11:97667826-97668424	ENSG00000255039,ENSG00000199315,ENSG00000254555
chr11	97683707	97684309	11:97683707-97684309	ENSG00000270753,ENSG00000255039,ENSG00000199315,ENSG00000254555
chr11	97702778	97703421	11:97702778-97703421	ENSG00000255679,ENSG00000256684,ENSG00000255376,ENSG00000270753,ENSG00000255039,ENSG00000199315,ENSG00000254555,ENSG00000255380,ENSG00000254830
chr11	97963692	97964237	11:97963692-97964237	ENSG00000255502,ENSG00000254555
chr11	98074207	98074443	11:98074207-98074443	ENSG00000255039,ENSG00000254555,ENSG00000255380
chr11	98270573	98271324	11:98270573-98271324	ENSG00000255039,ENSG00000254555,ENSG00000255380,ENSG00000254599,ENSG00000254830
chr11	98289740	98290440	11:98289740-98290440	ENSG00000270753,ENSG00000255039,ENSG00000254555,ENSG00000255380,ENSG00000254599,ENSG00000254830,ENSG00000223269
chr11	98297672	98298160	11:98297672-98298160	ENSG00000255039,ENSG00000254555,ENSG00000255380,ENSG00000254599,ENSG00000254830
chr11	98351316	98351627	11:98351316-98351627	ENSG00000255679,ENSG00000256684,ENSG00000255039,ENSG00000254555,ENSG00000255380,ENSG00000254599,ENSG00000254830,ENSG00000223269
chr11	98560112	98560588	11:98560112-98560588	ENSG00000254939,ENSG00000254599
chr11	98573052	98573747	11:98573052-98573747	ENSG00000254939,ENSG00000254599
chr11	98590016	98590424	11:98590016-98590424	ENSG00000255679,ENSG00000256684,ENSG00000255376,ENSG00000270753,ENSG00000255039,ENSG00000254555,ENSG00000255380,ENSG00000254939,ENSG00000254599,ENSG00000254830,ENSG00000223269
chr11	98599967	98600225	11:98599967-98600225	ENSG00000254599,ENSG00000254830
chr11	98600983	98601651	11:98600983-98601651	ENSG00000255039,ENSG00000254555,ENSG00000255380,ENSG00000254599,ENSG00000254830
chr11	99015654	99016136	11:99015654-99016136	ENSG00000254830,ENSG00000149972
chr11	99020469	99021253	11:99020469-99021253	ENSG00000254830,ENSG00000149972,ENSG00000223269
chr11	99069883	99070469	11:99069883-99070469	ENSG00000270753,ENSG00000254555,ENSG00000255380,ENSG00000254599,ENSG00000254830,ENSG00000223269
chr11	99739255	99739908	11:99739255-99739908	ENSG00000223269,ENSG00000255547
chr11	99766829	99767324	11:99766829-99767324	ENSG00000254830,ENSG00000223269,ENSG00000255547,ENSG00000255504
chr11	100011382	100011689	11:100011382-100011689	ENSG00000255547,ENSG00000255504
chr11	100141305	100141654	11:100141305-100141654	ENSG00000255547
chr11	100151816	100152215	11:100151816-100152215	ENSG00000255547
chr11	100174607	100175378	11:100174607-100175378	ENSG00000254830,ENSG00000149972,ENSG00000223269,ENSG00000255547,ENSG00000255504
chr11	100576378	100576679	11:100576378-100576679	ENSG00000255547,ENSG00000242165,ENSG00000255059
chr11	100612725	100613055	11:100612725-100613055	ENSG00000242165,ENSG00000255059
chr11	100680988	100681498	11:100680988-100681498	ENSG00000242165,ENSG00000255059,ENSG00000248027,ENSG00000165895,ENSG00000200047
chr11	100687020	100688026	11:100687020-100688026	ENSG00000242165,ENSG00000255059,ENSG00000248027,ENSG00000165895
chr11	100760661	100760923	11:100760661-100760923	ENSG00000242165,ENSG00000255059,ENSG00000165895,ENSG00000200047
chr11	100778069	100778808	11:100778069-100778808	ENSG00000242165,ENSG00000255059,ENSG00000165895
chr11	100808902	100809215	11:100808902-100809215	ENSG00000242165,ENSG00000255059,ENSG00000200047,ENSG00000255504
chr11	100810218	100810575	11:100810218-100810575	ENSG00000242165,ENSG00000200047
chr11	100828245	100828720	11:100828245-100828720	ENSG00000242165,ENSG00000255059,ENSG00000200047
chr11	100863182	100863841	11:100863182-100863841	ENSG00000255547,ENSG00000242165,ENSG00000255059,ENSG00000200047,ENSG00000255504
chr11	100908561	100909146	11:100908561-100909146	ENSG00000242165,ENSG00000255059,ENSG00000165895
chr11	100932548	100932776	11:100932548-100932776	ENSG00000255547,ENSG00000242165,ENSG00000255059,ENSG00000255504
chr11	101127073	101128657	11:101127073-101128657	ENSG00000082175,ENSG00000282728,ENSG00000255504
chr11	101436630	101436938	11:101436630-101436938	ENSG00000255504
chr11	101444136	101444595	11:101444136-101444595	ENSG00000255504
chr11	101456747	101457276	11:101456747-101457276	ENSG00000255504,ENSG00000137672,ENSG00000254534
chr11	101478836	101479095	11:101478836-101479095	-
chr11	101497166	101497731	11:101497166-101497731	ENSG00000137672,ENSG00000254534
chr11	101508379	101508672	11:101508379-101508672	ENSG00000137672,ENSG00000254534
chr11	101510167	101510405	11:101510167-101510405	ENSG00000263885
chr11	101510813	101511507	11:101510813-101511507	ENSG00000137672,ENSG00000263885,ENSG00000254534
chr11	101516394	101517076	11:101516394-101517076	ENSG00000255504,ENSG00000137672,ENSG00000263885,ENSG00000254534
chr11	101525159	101525680	11:101525159-101525680	ENSG00000255504,ENSG00000254534
chr11	101552497	101553256	11:101552497-101553256	ENSG00000254534
chr11	101553998	101554299	11:101553998-101554299	ENSG00000254534
chr11	101582204	101584066	11:101582204-101584066	ENSG00000137672,ENSG00000254506,ENSG00000254534
chr11	101695328	101695577	11:101695328-101695577	ENSG00000254534
chr11	101860675	101861384	11:101860675-101861384	ENSG00000254534
chr11	101896964	101897178	11:101896964-101897178	ENSG00000187151
chr11	101898320	101898856	11:101898320-101898856	ENSG00000187151
chr11	101914719	101915455	11:101914719-101915455	ENSG00000187151,ENSG00000110318
chr11	101915802	101916040	11:101915802-101916040	ENSG00000187151,ENSG00000110318
chr11	101960216	101960514	11:101960216-101960514	-
chr11	101983078	101983457	11:101983078-101983457	ENSG00000110318
chr11	102007823	102008164	11:102007823-102008164	ENSG00000254534,ENSG00000274097
chr11	102012991	102013383	11:102012991-102013383	ENSG00000274097
chr11	102047380	102047858	11:102047380-102047858	ENSG00000137691,ENSG00000274097
chr11	102109761	102111086	11:102109761-102111086	ENSG00000260008,ENSG00000277459,ENSG00000137693
chr11	102117525	102117927	11:102117525-102117927	ENSG00000260008,ENSG00000277459,ENSG00000137693
chr11	102178268	102178588	11:102178268-102178588	ENSG00000137693
chr11	102241108	102241315	11:102241108-102241315	ENSG00000254422
chr11	102253183	102253502	11:102253183-102253502	ENSG00000254422
chr11	102268412	102269154	11:102268412-102269154	ENSG00000274097,ENSG00000260008,ENSG00000277459,ENSG00000137693,ENSG00000254422
chr11	102279780	102280273	11:102279780-102280273	-
chr11	102287260	102287555	11:102287260-102287555	ENSG00000243777
chr11	102288056	102288498	11:102288056-102288498	ENSG00000243777
chr11	102293904	102294247	11:102293904-102294247	ENSG00000243777,ENSG00000270868,ENSG00000271600,ENSG00000288528,ENSG00000023445
chr11	102298441	102298834	11:102298441-102298834	ENSG00000243777,ENSG00000270868,ENSG00000271600
chr11	102306749	102307638	11:102306749-102307638	ENSG00000243777,ENSG00000270868,ENSG00000271600,ENSG00000212466,ENSG00000288528,ENSG00000023445
chr11	102317120	102317708	11:102317120-102317708	ENSG00000243777,ENSG00000270868,ENSG00000271600,ENSG00000212466,ENSG00000288528,ENSG00000023445,ENSG00000110330
chr11	102322511	102323095	11:102322511-102323095	ENSG00000288528,ENSG00000023445
chr11	102341675	102342297	11:102341675-102342297	ENSG00000288528,ENSG00000023445,ENSG00000110330
chr11	102346742	102348233	11:102346742-102348233	ENSG00000110330
chr11	102367198	102367854	11:102367198-102367854	ENSG00000110330
chr11	102384768	102385999	11:102384768-102385999	-
chr11	102386375	102386731	11:102386375-102386731	-
chr11	102390803	102391124	11:102390803-102391124	-
chr11	102393242	102393678	11:102393242-102393678	-
chr11	102402484	102402989	11:102402484-102402989	-
chr11	102407946	102408420	11:102407946-102408420	-
chr11	102410557	102410786	11:102410557-102410786	-
chr11	102422865	102423171	11:102422865-102423171	-
chr11	102427032	102427397	11:102427032-102427397	ENSG00000152558,ENSG00000255337
chr11	102451677	102453279	11:102451677-102453279	ENSG00000152558,ENSG00000255337,ENSG00000255482
chr11	102455837	102456108	11:102455837-102456108	ENSG00000152558,ENSG00000255337,ENSG00000255482
chr11	102464981	102466105	11:102464981-102466105	ENSG00000152558,ENSG00000255337,ENSG00000255482
chr11	102476912	102477257	11:102476912-102477257	ENSG00000152558,ENSG00000255337,ENSG00000255482
chr11	102495262	102496035	11:102495262-102496035	-
chr11	102522659	102523067	11:102522659-102523067	ENSG00000137673
chr11	102523561	102523811	11:102523561-102523811	ENSG00000137673
chr11	102529774	102530026	11:102529774-102530026	ENSG00000137673
chr11	102530566	102531047	11:102530566-102531047	ENSG00000137673
chr11	102545694	102545954	11:102545694-102545954	-
chr11	102547004	102547494	11:102547004-102547494	ENSG00000137673
chr11	102560571	102561159	11:102560571-102561159	-
chr11	102564108	102564518	11:102564108-102564518	-
chr11	102577068	102577653	11:102577068-102577653	ENSG00000137674
chr11	102582949	102583606	11:102582949-102583606	ENSG00000137674
chr11	102599388	102600110	11:102599388-102600110	ENSG00000137674,ENSG00000256916
chr11	102613014	102613411	11:102613014-102613411	ENSG00000137674,ENSG00000256916
chr11	102620007	102620365	11:102620007-102620365	ENSG00000137674
chr11	102631987	102632454	11:102631987-102632454	ENSG00000137674
chr11	102666271	102667013	11:102666271-102667013	-
chr11	102679662	102679881	11:102679662-102679881	ENSG00000281655
chr11	102680980	102681444	11:102680980-102681444	ENSG00000281655,ENSG00000137675
chr11	102685994	102686227	11:102685994-102686227	ENSG00000281655,ENSG00000137675
chr11	102712157	102712381	11:102712157-102712381	ENSG00000137675,ENSG00000118113
chr11	102716675	102716913	11:102716675-102716913	ENSG00000137675,ENSG00000118113
chr11	102722779	102723251	11:102722779-102723251	ENSG00000137675,ENSG00000118113
chr11	102733339	102733742	11:102733339-102733742	ENSG00000118113
chr11	102757856	102758501	11:102757856-102758501	ENSG00000255282,ENSG00000225678,ENSG00000256254
chr11	102760308	102760748	11:102760308-102760748	ENSG00000255282,ENSG00000225678,ENSG00000256254,ENSG00000166670
chr11	102773535	102773931	11:102773535-102773931	ENSG00000255282,ENSG00000256254,ENSG00000166670
chr11	102780404	102780743	11:102780404-102780743	ENSG00000255282,ENSG00000166670,ENSG00000196611
chr11	102794344	102794867	11:102794344-102794867	ENSG00000255282,ENSG00000166670,ENSG00000196611,ENSG00000262406,ENSG00000255469
chr11	102808039	102808361	11:102808039-102808361	ENSG00000196611,ENSG00000256035,ENSG00000262406,ENSG00000255469
chr11	102809783	102810444	11:102809783-102810444	ENSG00000256035,ENSG00000262406,ENSG00000255469
chr11	102829865	102830498	11:102829865-102830498	ENSG00000255282,ENSG00000149968,ENSG00000262406,ENSG00000255469,ENSG00000238562,ENSG00000276521
chr11	102831500	102831827	11:102831500-102831827	ENSG00000255282,ENSG00000149968,ENSG00000262406,ENSG00000255469
chr11	102914730	102915013	11:102914730-102915013	ENSG00000262406,ENSG00000255469,ENSG00000238562,ENSG00000137745,ENSG00000276521
chr11	102919937	102920606	11:102919937-102920606	ENSG00000262406,ENSG00000255469,ENSG00000238562,ENSG00000137745,ENSG00000276521
chr11	102940901	102941335	11:102940901-102941335	ENSG00000262406,ENSG00000255469,ENSG00000238562,ENSG00000137745,ENSG00000276521
chr11	103035869	103036546	11:103035869-103036546	ENSG00000255469,ENSG00000137745,ENSG00000276521,ENSG00000239861,ENSG00000260966
chr11	103046600	103046940	11:103046600-103046940	ENSG00000239861,ENSG00000260966
chr11	103055186	103055810	11:103055186-103055810	ENSG00000276521,ENSG00000239861,ENSG00000260966
chr11	103067248	103067557	11:103067248-103067557	ENSG00000260966
chr11	103070299	103070605	11:103070299-103070605	-
chr11	103085633	103086427	11:103085633-103086427	ENSG00000137692
chr11	103091067	103092607	11:103091067-103092607	ENSG00000137692,ENSG00000187240
chr11	103103327	103103541	11:103103327-103103541	ENSG00000187240
chr11	103108977	103110081	11:103108977-103110081	ENSG00000137692,ENSG00000187240
chr11	103128424	103128746	11:103128424-103128746	-
chr11	103201990	103202288	11:103201990-103202288	ENSG00000187240
chr11	103325976	103326576	11:103325976-103326576	ENSG00000285878,ENSG00000254895,ENSG00000254931,ENSG00000255417,ENSG00000255350,ENSG00000254565,ENSG00000253245,ENSG00000254824
chr11	103332419	103332939	11:103332419-103332939	ENSG00000285878,ENSG00000254895,ENSG00000254931,ENSG00000255417,ENSG00000255350,ENSG00000254565,ENSG00000253245,ENSG00000254824
chr11	103339246	103339616	11:103339246-103339616	ENSG00000285878,ENSG00000254895,ENSG00000254931,ENSG00000255417,ENSG00000255350,ENSG00000254565,ENSG00000253245,ENSG00000254824
chr11	103347851	103348058	11:103347851-103348058	ENSG00000285878,ENSG00000254895,ENSG00000254931,ENSG00000255417,ENSG00000255350,ENSG00000254565,ENSG00000253245,ENSG00000254824
chr11	103368034	103368443	11:103368034-103368443	ENSG00000285878,ENSG00000254895,ENSG00000254931,ENSG00000255417,ENSG00000255350,ENSG00000254565,ENSG00000253245,ENSG00000254824
chr11	103369991	103370526	11:103369991-103370526	ENSG00000285878,ENSG00000254895,ENSG00000254931,ENSG00000255417,ENSG00000255350,ENSG00000254565,ENSG00000253245,ENSG00000254824
chr11	103410280	103410521	11:103410280-103410521	-
chr11	103442577	103442797	11:103442577-103442797	ENSG00000254895,ENSG00000254931,ENSG00000255417,ENSG00000255350,ENSG00000254565,ENSG00000253245,ENSG00000254824
chr11	103453015	103453625	11:103453015-103453625	ENSG00000187240,ENSG00000285878,ENSG00000254895,ENSG00000254931,ENSG00000255417,ENSG00000255350,ENSG00000254565,ENSG00000253245,ENSG00000254824
chr11	103537092	103537598	11:103537092-103537598	ENSG00000285878,ENSG00000254895,ENSG00000254931,ENSG00000255417,ENSG00000255350,ENSG00000254565,ENSG00000253245,ENSG00000254824
chr11	103550836	103551208	11:103550836-103551208	ENSG00000285878,ENSG00000254895,ENSG00000254931,ENSG00000255417,ENSG00000255350,ENSG00000254565,ENSG00000253245,ENSG00000254824
chr11	103575977	103576600	11:103575977-103576600	ENSG00000285878,ENSG00000254895,ENSG00000254931,ENSG00000255417,ENSG00000255350,ENSG00000254565,ENSG00000253245,ENSG00000254824
chr11	103601079	103601666	11:103601079-103601666	ENSG00000285878,ENSG00000255350,ENSG00000254565,ENSG00000253245,ENSG00000254824
chr11	103619636	103619865	11:103619636-103619865	-
chr11	103648203	103649195	11:103648203-103649195	ENSG00000255548
chr11	103662799	103663377	11:103662799-103663377	ENSG00000255350,ENSG00000254565,ENSG00000253245,ENSG00000254824,ENSG00000255548,ENSG00000170967
chr11	103682059	103682928	11:103682059-103682928	ENSG00000264200,ENSG00000255548,ENSG00000280773
chr11	103709300	103709739	11:103709300-103709739	ENSG00000264200,ENSG00000255548
chr11	103738997	103739677	11:103738997-103739677	ENSG00000264200,ENSG00000255548,ENSG00000170967
chr11	103798003	103798344	11:103798003-103798344	ENSG00000264200,ENSG00000255548
chr11	103862316	103863022	11:103862316-103863022	ENSG00000264200,ENSG00000255548
chr11	103878703	103878929	11:103878703-103878929	ENSG00000264200,ENSG00000255548
chr11	103888615	103888824	11:103888615-103888824	ENSG00000254987,ENSG00000264200,ENSG00000255548
chr11	103897033	103897634	11:103897033-103897634	ENSG00000254987,ENSG00000264200,ENSG00000255548
chr11	103907703	103908490	11:103907703-103908490	ENSG00000254987,ENSG00000264200,ENSG00000255548
chr11	103923836	103924280	11:103923836-103924280	ENSG00000255548
chr11	103985328	103985548	11:103985328-103985548	ENSG00000255548,ENSG00000170967
chr11	104064387	104064873	11:104064387-104064873	ENSG00000170967
chr11	104073814	104074372	11:104073814-104074372	ENSG00000264200,ENSG00000255548,ENSG00000170967,ENSG00000280773
chr11	104075837	104076102	11:104075837-104076102	ENSG00000170967
chr11	104118029	104118612	11:104118029-104118612	ENSG00000255548,ENSG00000170967
chr11	104120455	104121408	11:104120455-104121408	ENSG00000255548,ENSG00000170967,ENSG00000280773
chr11	104152896	104153520	11:104152896-104153520	ENSG00000170962,ENSG00000255548,ENSG00000170967,ENSG00000280773
chr11	104163234	104164596	11:104163234-104164596	ENSG00000170962,ENSG00000255548,ENSG00000170967,ENSG00000280773
chr11	104198569	104199013	11:104198569-104199013	ENSG00000255548,ENSG00000170967,ENSG00000280773
chr11	104403016	104403357	11:104403016-104403357	ENSG00000280773
chr11	104442201	104442629	11:104442201-104442629	ENSG00000280773,ENSG00000278640
chr11	104531840	104532183	11:104531840-104532183	-
chr11	104569982	104570624	11:104569982-104570624	ENSG00000256422
chr11	104603750	104604127	11:104603750-104604127	ENSG00000256422
chr11	104609150	104609829	11:104609150-104609829	ENSG00000256422
chr11	104614938	104615520	11:104614938-104615520	ENSG00000256422
chr11	104653331	104653753	11:104653331-104653753	ENSG00000270449
chr11	104665744	104666074	11:104665744-104666074	ENSG00000270449
chr11	104668860	104669501	11:104668860-104669501	ENSG00000270449,ENSG00000255336
chr11	104694507	104695254	11:104694507-104695254	ENSG00000270449
chr11	104700549	104700886	11:104700549-104700886	ENSG00000270449
chr11	104705527	104706328	11:104705527-104706328	ENSG00000270449,ENSG00000204403,ENSG00000255336,ENSG00000278640
chr11	104736595	104736924	11:104736595-104736924	-
chr11	104797884	104798355	11:104797884-104798355	-
chr11	104876424	104876701	11:104876424-104876701	ENSG00000254569,ENSG00000204403
chr11	104895590	104895853	11:104895590-104895853	ENSG00000204403,ENSG00000235505
chr11	104917712	104918709	11:104917712-104918709	ENSG00000204403,ENSG00000235505
chr11	104934555	104934946	11:104934555-104934946	ENSG00000235505,ENSG00000284715
chr11	104946898	104947302	11:104946898-104947302	ENSG00000196954,ENSG00000284715
chr11	104967939	104969202	11:104967939-104969202	ENSG00000196954,ENSG00000284715
chr11	105022637	105023291	11:105022637-105023291	ENSG00000137757,ENSG00000137752
chr11	105027595	105028193	11:105027595-105028193	ENSG00000284715,ENSG00000137757,ENSG00000137752
chr11	105034471	105035400	11:105034471-105035400	ENSG00000284715,ENSG00000137757,ENSG00000137752
chr11	105044606	105045577	11:105044606-105045577	ENSG00000137752,ENSG00000204397,ENSG00000288255,ENSG00000254750
chr11	105048471	105048710	11:105048471-105048710	ENSG00000137752,ENSG00000204397
chr11	105052302	105052604	11:105052302-105052604	ENSG00000204397,ENSG00000288255,ENSG00000254750
chr11	105055000	105055494	11:105055000-105055494	ENSG00000204397,ENSG00000288255,ENSG00000254750
chr11	105061751	105062020	11:105061751-105062020	ENSG00000288255,ENSG00000254750
chr11	105080307	105080942	11:105080307-105080942	ENSG00000254750,ENSG00000255430
chr11	105099819	105100592	11:105099819-105100592	ENSG00000204397,ENSG00000254750,ENSG00000255221,ENSG00000255430,ENSG00000255501,ENSG00000255336
chr11	105107303	105107661	11:105107303-105107661	ENSG00000204397,ENSG00000254750,ENSG00000255221,ENSG00000255430,ENSG00000255501
chr11	105110519	105110889	11:105110519-105110889	ENSG00000254750,ENSG00000255221,ENSG00000255430,ENSG00000255501
chr11	105181255	105182043	11:105181255-105182043	ENSG00000284715,ENSG00000255430,ENSG00000255501,ENSG00000254767,ENSG00000255336,ENSG00000278640
chr11	105183487	105183926	11:105183487-105183926	ENSG00000255430,ENSG00000255501,ENSG00000254767,ENSG00000255336,ENSG00000278640
chr11	105189459	105189834	11:105189459-105189834	ENSG00000255430,ENSG00000255501,ENSG00000254767,ENSG00000255336,ENSG00000278640
chr11	105220138	105220466	11:105220138-105220466	ENSG00000255336,ENSG00000278640
chr11	105399575	105399817	11:105399575-105399817	ENSG00000278640
chr11	105548143	105548621	11:105548143-105548621	ENSG00000255501
chr11	105550171	105550582	11:105550171-105550582	ENSG00000255501,ENSG00000278640
chr11	105577548	105578058	11:105577548-105578058	ENSG00000255501,ENSG00000255336,ENSG00000278640,ENSG00000152578,ENSG00000252081,ENSG00000287802
chr11	105609246	105609695	11:105609246-105609695	ENSG00000152578
chr11	105610068	105610696	11:105610068-105610696	ENSG00000152578
chr11	105636717	105637023	11:105636717-105637023	-
chr11	105673058	105673337	11:105673058-105673337	ENSG00000255403
chr11	105692945	105693651	11:105692945-105693651	ENSG00000255501,ENSG00000278640,ENSG00000255403,ENSG00000252081
chr11	105699349	105700014	11:105699349-105700014	ENSG00000255403
chr11	105758154	105758551	11:105758154-105758551	ENSG00000252081
chr11	105829183	105829558	11:105829183-105829558	ENSG00000222663,ENSG00000252081
chr11	105862736	105863229	11:105862736-105863229	ENSG00000252081
chr11	105907387	105907641	11:105907387-105907641	ENSG00000252081,ENSG00000285813,ENSG00000287846,ENSG00000254580,ENSG00000287802,ENSG00000213252
chr11	106016506	106016813	11:106016506-106016813	ENSG00000252081,ENSG00000285813,ENSG00000170903
chr11	106021849	106022820	11:106021849-106022820	ENSG00000252081,ENSG00000285813,ENSG00000170903,ENSG00000182359,ENSG00000149313,ENSG00000254433,ENSG00000287846,ENSG00000254580
chr11	106076724	106078085	11:106076724-106078085	ENSG00000285813,ENSG00000170903,ENSG00000182359,ENSG00000149313,ENSG00000254433,ENSG00000287846,ENSG00000254580
chr11	106086828	106087273	11:106086828-106087273	ENSG00000182359,ENSG00000149313,ENSG00000254433,ENSG00000287846,ENSG00000254580
chr11	106087605	106088117	11:106087605-106088117	ENSG00000252081,ENSG00000285813,ENSG00000182359,ENSG00000149313,ENSG00000254433,ENSG00000287846,ENSG00000254580,ENSG00000287802
chr11	106156239	106156676	11:106156239-106156676	ENSG00000252081,ENSG00000254433,ENSG00000287846,ENSG00000254580,ENSG00000286345,ENSG00000254811,ENSG00000287802,ENSG00000274584,ENSG00000213252
chr11	106278524	106278887	11:106278524-106278887	ENSG00000252081,ENSG00000254433,ENSG00000287846,ENSG00000254580,ENSG00000286345,ENSG00000254811,ENSG00000287802,ENSG00000274584,ENSG00000213252,ENSG00000255353
chr11	106309231	106309688	11:106309231-106309688	ENSG00000287846,ENSG00000254580,ENSG00000286345,ENSG00000254811,ENSG00000255065,ENSG00000287802,ENSG00000274584,ENSG00000213252
chr11	107017452	107018466	11:107017452-107018466	ENSG00000287802,ENSG00000152402,ENSG00000274584,ENSG00000213252,ENSG00000255353
chr11	107019065	107019439	11:107019065-107019439	ENSG00000152402,ENSG00000274584,ENSG00000213252,ENSG00000255353
chr11	107331722	107332167	11:107331722-107332167	ENSG00000255353,ENSG00000261098
chr11	107414608	107415153	11:107414608-107415153	ENSG00000255353,ENSG00000261098,ENSG00000225215
chr11	107427651	107428228	11:107427651-107428228	ENSG00000274584,ENSG00000213252,ENSG00000255353,ENSG00000261098,ENSG00000152404,ENSG00000225215,ENSG00000254758
chr11	107457174	107458321	11:107457174-107458321	ENSG00000213252,ENSG00000255353,ENSG00000261098,ENSG00000152404,ENSG00000225215
chr11	107468627	107469020	11:107468627-107469020	ENSG00000255353,ENSG00000152404
chr11	107549231	107549714	11:107549231-107549714	ENSG00000137760,ENSG00000254758
chr11	107563768	107564082	11:107563768-107564082	ENSG00000137760
chr11	107565117	107566120	11:107565117-107566120	ENSG00000137760,ENSG00000270969,ENSG00000254758
chr11	107576633	107576904	11:107576633-107576904	ENSG00000137760,ENSG00000270969,ENSG00000254758
chr11	107590967	107592239	11:107590967-107592239	ENSG00000270969,ENSG00000110675,ENSG00000255483,ENSG00000254758
chr11	107598505	107598971	11:107598505-107598971	ENSG00000270969,ENSG00000110675,ENSG00000255483,ENSG00000254758
chr11	107689617	107690055	11:107689617-107690055	ENSG00000137760,ENSG00000270969,ENSG00000255483,ENSG00000254758,ENSG00000170290
chr11	107740882	107741540	11:107740882-107741540	ENSG00000255353,ENSG00000254758,ENSG00000170290,ENSG00000254702,ENSG00000240652
chr11	107766328	107766588	11:107766328-107766588	ENSG00000254758,ENSG00000170290
chr11	107771007	107771589	11:107771007-107771589	ENSG00000254758,ENSG00000170290
chr11	107799251	107799757	11:107799251-107799757	ENSG00000254758,ENSG00000170290,ENSG00000240652
chr11	107824846	107825334	11:107824846-107825334	ENSG00000254758,ENSG00000170290,ENSG00000240652
chr11	107840424	107841268	11:107840424-107841268	ENSG00000254758,ENSG00000170290,ENSG00000110660,ENSG00000240652
chr11	107849621	107850159	11:107849621-107850159	ENSG00000110660,ENSG00000240652
chr11	107857949	107859228	11:107857949-107859228	ENSG00000110660,ENSG00000240652
chr11	107864488	107864932	11:107864488-107864932	ENSG00000110660,ENSG00000240652
chr11	107928116	107928901	11:107928116-107928901	ENSG00000110660,ENSG00000240652,ENSG00000179331
chr11	107999721	108000222	11:107999721-108000222	ENSG00000240652,ENSG00000288012,ENSG00000166266,ENSG00000200855,ENSG00000285696
chr11	108008567	108009777	11:108008567-108009777	ENSG00000288012,ENSG00000166266,ENSG00000200855
chr11	108026977	108027344	11:108026977-108027344	ENSG00000200855
chr11	108070052	108070356	11:108070052-108070356	ENSG00000166266,ENSG00000200855
chr11	108121235	108122258	11:108121235-108122258	ENSG00000200855,ENSG00000255467,ENSG00000075239,ENSG00000285696,ENSG00000149308
chr11	108136217	108136474	11:108136217-108136474	ENSG00000255467,ENSG00000075239,ENSG00000285696
chr11	108199729	108200450	11:108199729-108200450	ENSG00000285696,ENSG00000149308,ENSG00000149311,ENSG00000206967
chr11	108207018	108207261	11:108207018-108207261	ENSG00000285696,ENSG00000149308
chr11	108222371	108223410	11:108222371-108223410	ENSG00000285696,ENSG00000149308,ENSG00000149311,ENSG00000206967
chr11	108236342	108237231	11:108236342-108237231	ENSG00000285696,ENSG00000149308,ENSG00000149311,ENSG00000206967
chr11	108394848	108395359	11:108394848-108395359	-
chr11	108401153	108401644	11:108401153-108401644	ENSG00000166323
chr11	108402317	108402585	11:108402317-108402585	ENSG00000166323
chr11	108456944	108457464	11:108456944-108457464	ENSG00000166323
chr11	108467153	108467876	11:108467153-108467876	ENSG00000166323,ENSG00000178202
chr11	108497424	108498718	11:108497424-108498718	ENSG00000178202
chr11	108527292	108527754	11:108527292-108527754	ENSG00000110723
chr11	108552129	108552425	11:108552129-108552425	ENSG00000110723
chr11	108559403	108559863	11:108559403-108559863	ENSG00000110723
chr11	108592796	108594058	11:108592796-108594058	ENSG00000110723
chr11	108648102	108648692	11:108648102-108648692	ENSG00000285696
chr11	108653996	108654577	11:108653996-108654577	-
chr11	108664631	108665494	11:108664631-108665494	ENSG00000178105
chr11	108672148	108672632	11:108672148-108672632	ENSG00000178105
chr11	108682944	108683158	11:108682944-108683158	-
chr11	108697932	108698471	11:108697932-108698471	ENSG00000240698,ENSG00000254730
chr11	108734902	108735201	11:108734902-108735201	ENSG00000254730
chr11	108751420	108751907	11:108751420-108751907	ENSG00000254730,ENSG00000255379
chr11	108768413	108768729	11:108768413-108768729	ENSG00000178105,ENSG00000255379
chr11	108788509	108788792	11:108788509-108788792	ENSG00000255379
chr11	108832986	108833777	11:108832986-108833777	ENSG00000178105,ENSG00000255379
chr11	108838618	108839147	11:108838618-108839147	ENSG00000178105,ENSG00000255379
chr11	108883545	108883775	11:108883545-108883775	-
chr11	108887549	108887884	11:108887549-108887884	-
chr11	108895749	108896454	11:108895749-108896454	ENSG00000255379,ENSG00000255528,ENSG00000264997,ENSG00000255028
chr11	108910211	108910714	11:108910211-108910714	-
chr11	108923182	108923734	11:108923182-108923734	ENSG00000178105
chr11	108943848	108944083	11:108943848-108944083	-
chr11	108945145	108945401	11:108945145-108945401	ENSG00000203334
chr11	108961187	108961429	11:108961187-108961429	ENSG00000203334
chr11	108994800	108995252	11:108994800-108995252	ENSG00000203334,ENSG00000255528,ENSG00000201243,ENSG00000200613,ENSG00000264997,ENSG00000255028,ENSG00000254890,ENSG00000254482
chr11	109064781	109065542	11:109064781-109065542	ENSG00000255528,ENSG00000201243,ENSG00000200613,ENSG00000264997,ENSG00000255028,ENSG00000254890,ENSG00000254482
chr11	109088087	109088431	11:109088087-109088431	ENSG00000255528,ENSG00000200613,ENSG00000264997
chr11	109109524	109110188	11:109109524-109110188	ENSG00000255528,ENSG00000200613,ENSG00000264997,ENSG00000255028
chr11	109112489	109113282	11:109112489-109113282	ENSG00000200613,ENSG00000264997
chr11	109197590	109198325	11:109197590-109198325	ENSG00000213252,ENSG00000255528,ENSG00000200613,ENSG00000264997,ENSG00000255028,ENSG00000254890,ENSG00000254482
chr11	109422151	109422431	11:109422151-109422431	ENSG00000264997,ENSG00000255028,ENSG00000185742,ENSG00000254890
chr11	109423018	109423660	11:109423018-109423660	ENSG00000264997,ENSG00000255028,ENSG00000185742,ENSG00000254890,ENSG00000254482
chr11	109512646	109512865	11:109512646-109512865	ENSG00000255028,ENSG00000254890,ENSG00000254482
chr11	109697015	109697540	11:109697015-109697540	ENSG00000255028,ENSG00000254890,ENSG00000254482
chr11	109747678	109748087	11:109747678-109748087	ENSG00000255028,ENSG00000254482
chr11	109818261	109818965	11:109818261-109818965	ENSG00000255028,ENSG00000254482,ENSG00000254659
chr11	109825035	109825262	11:109825035-109825262	ENSG00000254659
chr11	109853134	109853596	11:109853134-109853596	ENSG00000255028,ENSG00000254482,ENSG00000254798
chr11	109915120	109915484	11:109915120-109915484	ENSG00000254798
chr11	109939333	109939630	11:109939333-109939630	ENSG00000254798
chr11	109946105	109946786	11:109946105-109946786	ENSG00000254798,ENSG00000287245,ENSG00000224776,ENSG00000255210
chr11	109956486	109956725	11:109956486-109956725	-
chr11	109984833	109985138	11:109984833-109985138	ENSG00000224776,ENSG00000270423
chr11	109992555	109993322	11:109992555-109993322	ENSG00000224776,ENSG00000270423,ENSG00000255210
chr11	110000027	110000482	11:110000027-110000482	ENSG00000254798,ENSG00000224776,ENSG00000270423,ENSG00000255210
chr11	110027081	110027628	11:110027081-110027628	ENSG00000255210
chr11	110062883	110063145	11:110062883-110063145	ENSG00000255210
chr11	110069125	110069846	11:110069125-110069846	ENSG00000255210
chr11	110075370	110075705	11:110075370-110075705	ENSG00000255210
chr11	110076333	110076867	11:110076333-110076867	ENSG00000255210
chr11	110077531	110078174	11:110077531-110078174	ENSG00000255210
chr11	110092481	110093968	11:110092481-110093968	ENSG00000255210,ENSG00000149289
chr11	110098563	110098900	11:110098563-110098900	ENSG00000149289
chr11	110112570	110112861	11:110112570-110112861	-
chr11	110113459	110114031	11:110113459-110114031	-
chr11	110119563	110119835	11:110119563-110119835	-
chr11	110121360	110121627	11:110121360-110121627	-
chr11	110128068	110128675	11:110128068-110128675	ENSG00000149289
chr11	110148756	110149205	11:110148756-110149205	ENSG00000149289
chr11	110158484	110158783	11:110158484-110158783	-
chr11	110174006	110174604	11:110174006-110174604	-
chr11	110177151	110177563	11:110177151-110177563	-
chr11	110192676	110193024	11:110192676-110193024	ENSG00000254416
chr11	110194465	110194917	11:110194465-110194917	-
chr11	110201268	110201793	11:110201268-110201793	ENSG00000254416
chr11	110209006	110209580	11:110209006-110209580	ENSG00000137710,ENSG00000254416
chr11	110215664	110215952	11:110215664-110215952	-
chr11	110217669	110217972	11:110217669-110217972	-
chr11	110249245	110249526	11:110249245-110249526	ENSG00000137710
chr11	110287680	110288193	11:110287680-110288193	ENSG00000137710
chr11	110293530	110293801	11:110293530-110293801	ENSG00000137710
chr11	110295805	110297017	11:110295805-110297017	ENSG00000137710
chr11	110305411	110305847	11:110305411-110305847	ENSG00000137710
chr11	110317305	110318274	11:110317305-110318274	ENSG00000137710,ENSG00000254416
chr11	110339554	110340399	11:110339554-110340399	ENSG00000254416
chr11	110367548	110367823	11:110367548-110367823	ENSG00000254416
chr11	110376796	110377356	11:110376796-110377356	ENSG00000137710,ENSG00000254416
chr11	110409285	110409633	11:110409285-110409633	-
chr11	110429496	110430503	11:110429496-110430503	ENSG00000254416,ENSG00000137714
chr11	110438080	110438402	11:110438080-110438402	-
chr11	110447158	110447825	11:110447158-110447825	-
chr11	110463249	110463509	11:110463249-110463509	-
chr11	110479054	110480084	11:110479054-110480084	-
chr11	110485789	110486408	11:110485789-110486408	-
chr11	110497361	110497592	11:110497361-110497592	-
chr11	110565250	110565694	11:110565250-110565694	-
chr11	110711655	110713536	11:110711655-110713536	ENSG00000137727
chr11	110759831	110760400	11:110759831-110760400	ENSG00000137727,ENSG00000233497
chr11	110777789	110778204	11:110777789-110778204	ENSG00000233497
chr11	110795188	110795623	11:110795188-110795623	ENSG00000233497
chr11	110797472	110797901	11:110797472-110797901	ENSG00000233497,ENSG00000255149
chr11	110809887	110810110	11:110809887-110810110	ENSG00000233497
chr11	110812273	110812734	11:110812273-110812734	-
chr11	110818029	110818528	11:110818029-110818528	-
chr11	110835220	110835490	11:110835220-110835490	ENSG00000255149
chr11	110837656	110838048	11:110837656-110838048	ENSG00000255149
chr11	110893923	110894624	11:110893923-110894624	ENSG00000255149,ENSG00000239354,ENSG00000270202
chr11	110902344	110902635	11:110902344-110902635	ENSG00000255149
chr11	110907498	110908088	11:110907498-110908088	ENSG00000255149,ENSG00000150750
chr11	110919467	110920080	11:110919467-110920080	-
chr11	110920822	110921067	11:110920822-110921067	-
chr11	110934793	110935197	11:110934793-110935197	ENSG00000255149
chr11	110955850	110956136	11:110955850-110956136	-
chr11	110971317	110971595	11:110971317-110971595	-
chr11	110972549	110973068	11:110972549-110973068	ENSG00000287556
chr11	110989564	110990044	11:110989564-110990044	ENSG00000287556
chr11	111000562	111001155	11:111000562-111001155	ENSG00000287556,ENSG00000200168,ENSG00000239354,ENSG00000270202
chr11	111019716	111020485	11:111019716-111020485	ENSG00000287556,ENSG00000200168
chr11	111044912	111045218	11:111044912-111045218	ENSG00000200168
chr11	111066687	111067146	11:111066687-111067146	ENSG00000239354,ENSG00000270202
chr11	111078751	111079100	11:111078751-111079100	ENSG00000287028,ENSG00000239354,ENSG00000270202
chr11	111089619	111090242	11:111089619-111090242	ENSG00000271390,ENSG00000271584,ENSG00000287028,ENSG00000239354,ENSG00000270202
chr11	111097292	111097604	11:111097292-111097604	ENSG00000271390,ENSG00000271584,ENSG00000287028,ENSG00000239354,ENSG00000270202
chr11	111148874	111149282	11:111148874-111149282	ENSG00000239354,ENSG00000270202
chr11	111166605	111166814	11:111166605-111166814	-
chr11	111177227	111177853	11:111177227-111177853	ENSG00000271584,ENSG00000239354,ENSG00000270202,ENSG00000150750
chr11	111179326	111179924	11:111179326-111179924	ENSG00000271584
chr11	111185325	111185534	11:111185325-111185534	-
chr11	111186691	111186969	11:111186691-111186969	ENSG00000271584
chr11	111193447	111193727	11:111193447-111193727	ENSG00000150750
chr11	111222692	111223365	11:111222692-111223365	ENSG00000150750
chr11	111229712	111230841	11:111229712-111230841	ENSG00000150750
chr11	111283188	111283706	11:111283188-111283706	ENSG00000150750,ENSG00000196167,ENSG00000214290,ENSG00000264032,ENSG00000110777
chr11	111284232	111284497	11:111284232-111284497	ENSG00000150750,ENSG00000196167,ENSG00000214290,ENSG00000264032
chr11	111298673	111299789	11:111298673-111299789	ENSG00000196167,ENSG00000214290,ENSG00000264032
chr11	111328038	111328277	11:111328038-111328277	ENSG00000288097,ENSG00000264032
chr11	111379171	111379587	11:111379171-111379587	ENSG00000264032,ENSG00000110777,ENSG00000253099
chr11	111409870	111410232	11:111409870-111410232	ENSG00000264032,ENSG00000110777,ENSG00000253099,ENSG00000255428
chr11	111414453	111414775	11:111414453-111414775	ENSG00000264032,ENSG00000255428
chr11	111422798	111423435	11:111422798-111423435	ENSG00000196167,ENSG00000214290,ENSG00000264032,ENSG00000255428
chr11	111428454	111428673	11:111428454-111428673	ENSG00000264032
chr11	111436610	111436960	11:111436610-111436960	ENSG00000150750,ENSG00000264032,ENSG00000110777,ENSG00000255093
chr11	111446241	111446991	11:111446241-111446991	ENSG00000150750,ENSG00000264032,ENSG00000110777,ENSG00000255093
chr11	111454626	111455151	11:111454626-111455151	ENSG00000110777,ENSG00000255093
chr11	111461000	111461272	11:111461000-111461272	ENSG00000110777,ENSG00000255093
chr11	111466592	111466961	11:111466592-111466961	ENSG00000264032,ENSG00000110777,ENSG00000255093
chr11	111469393	111469661	11:111469393-111469661	ENSG00000255093
chr11	111512513	111513422	11:111512513-111513422	ENSG00000137707,ENSG00000286028,ENSG00000207811,ENSG00000207562,ENSG00000183644
chr11	111526557	111526817	11:111526557-111526817	ENSG00000254980,ENSG00000183644
chr11	111531780	111532173	11:111531780-111532173	ENSG00000137707,ENSG00000286028,ENSG00000207811,ENSG00000207562,ENSG00000254980,ENSG00000183644,ENSG00000204381
chr11	111540414	111541330	11:111540414-111541330	ENSG00000204381
chr11	111542730	111543030	11:111542730-111543030	ENSG00000204381
chr11	111549221	111549530	11:111549221-111549530	ENSG00000204381
chr11	111565094	111565404	11:111565094-111565404	ENSG00000254450
chr11	111571748	111572353	11:111571748-111572353	ENSG00000254450
chr11	111574467	111575203	11:111574467-111575203	ENSG00000254450
chr11	111582079	111582631	11:111582079-111582631	ENSG00000223324,ENSG00000254990,ENSG00000254450,ENSG00000254949
chr11	111601863	111603000	11:111601863-111603000	ENSG00000170145,ENSG00000223324,ENSG00000137713,ENSG00000254990,ENSG00000254450,ENSG00000254949
chr11	111633295	111633585	11:111633295-111633585	ENSG00000223324
chr11	111659535	111659965	11:111659535-111659965	ENSG00000235286,ENSG00000223324
chr11	111665925	111666256	11:111665925-111666256	ENSG00000235286,ENSG00000223324
chr11	111698979	111699209	11:111698979-111699209	ENSG00000223324
chr11	111714694	111715483	11:111714694-111715483	ENSG00000170145,ENSG00000223324
chr11	111733555	111733776	11:111733555-111733776	ENSG00000137713
chr11	111735136	111735692	11:111735136-111735692	ENSG00000137713
chr11	111765708	111767011	11:111765708-111767011	ENSG00000223324,ENSG00000137713,ENSG00000254990,ENSG00000254450
chr11	111777234	111777714	11:111777234-111777714	ENSG00000170145,ENSG00000137713,ENSG00000254990,ENSG00000254450,ENSG00000254949
chr11	111841361	111841884	11:111841361-111841884	ENSG00000254990,ENSG00000086848,ENSG00000254450,ENSG00000254949
chr11	111870710	111871689	11:111870710-111871689	ENSG00000086848,ENSG00000258529,ENSG00000254949,ENSG00000255561,ENSG00000137720,ENSG00000170276,ENSG00000254445
chr11	111878658	111879748	11:111878658-111879748	ENSG00000086848,ENSG00000258529,ENSG00000254949,ENSG00000255561,ENSG00000137720,ENSG00000176343,ENSG00000109846,ENSG00000170276,ENSG00000254445
chr11	111885458	111885697	11:111885458-111885697	ENSG00000255561,ENSG00000137720,ENSG00000176343,ENSG00000109846,ENSG00000170276,ENSG00000254445,ENSG00000149300
chr11	111901829	111902110	11:111901829-111902110	ENSG00000176343,ENSG00000109846,ENSG00000170276,ENSG00000254445,ENSG00000149300
chr11	111926598	111927536	11:111926598-111927536	ENSG00000258529,ENSG00000255561,ENSG00000137720,ENSG00000109846,ENSG00000170276,ENSG00000254445,ENSG00000149300,ENSG00000150764,ENSG00000238965,ENSG00000255286
chr11	111936957	111937464	11:111936957-111937464	ENSG00000109846,ENSG00000170276,ENSG00000254445,ENSG00000149300,ENSG00000150764,ENSG00000238965,ENSG00000255286
chr11	111938750	111939182	11:111938750-111939182	ENSG00000109846,ENSG00000170276,ENSG00000254445,ENSG00000149300,ENSG00000150764,ENSG00000238965,ENSG00000255286,ENSG00000271025
chr11	111977089	111977783	11:111977089-111977783	ENSG00000109846,ENSG00000170276,ENSG00000254445,ENSG00000149300,ENSG00000150764,ENSG00000255286,ENSG00000271025
chr11	111996708	111996948	11:111996708-111996948	ENSG00000150764,ENSG00000255334,ENSG00000271025
chr11	112004395	112004633	11:112004395-112004633	ENSG00000255334,ENSG00000271025
chr11	112009980	112010214	11:112009980-112010214	ENSG00000150764,ENSG00000255334,ENSG00000150768,ENSG00000271025
chr11	112024252	112026004	11:112024252-112026004	ENSG00000255334,ENSG00000150768,ENSG00000230911,ENSG00000238444,ENSG00000271025
chr11	112073800	112074919	11:112073800-112074919	ENSG00000271025,ENSG00000150773,ENSG00000150776,ENSG00000150779,ENSG00000204370,ENSG00000255292
chr11	112086205	112087111	11:112086205-112087111	ENSG00000271025,ENSG00000150773,ENSG00000150776,ENSG00000150779,ENSG00000204370,ENSG00000255292
chr11	112120323	112120822	11:112120323-112120822	ENSG00000254638
chr11	112129748	112130104	11:112129748-112130104	ENSG00000150782,ENSG00000254638,ENSG00000150783
chr11	112156274	112156587	11:112156274-112156587	ENSG00000150782,ENSG00000254638,ENSG00000150783
chr11	112163529	112164616	11:112163529-112164616	ENSG00000150782,ENSG00000254638,ENSG00000150783
chr11	112175247	112175551	11:112175247-112175551	ENSG00000254638,ENSG00000197580,ENSG00000214264
chr11	112177487	112177887	11:112177487-112177887	ENSG00000254638,ENSG00000197580,ENSG00000214264
chr11	112179047	112179911	11:112179047-112179911	ENSG00000254638,ENSG00000197580,ENSG00000214264
chr11	112186265	112186495	11:112186265-112186495	ENSG00000197580,ENSG00000214264
chr11	112200176	112200518	11:112200176-112200518	ENSG00000197580,ENSG00000255231
chr11	112211585	112211853	11:112211585-112211853	ENSG00000197580,ENSG00000243930,ENSG00000255231
chr11	112219648	112220206	11:112219648-112220206	ENSG00000197580,ENSG00000250303,ENSG00000213234,ENSG00000243250,ENSG00000150787,ENSG00000243930,ENSG00000255231
chr11	112225992	112227087	11:112225992-112227087	ENSG00000213234,ENSG00000268472,ENSG00000188771,ENSG00000243250,ENSG00000150787,ENSG00000243930
chr11	112255231	112255947	11:112255231-112255947	ENSG00000213234,ENSG00000268472,ENSG00000188771,ENSG00000243250
chr11	112279956	112280887	11:112279956-112280887	ENSG00000250303,ENSG00000213234,ENSG00000243250,ENSG00000243930
chr11	112289899	112290606	11:112289899-112290606	ENSG00000254968,ENSG00000206772,ENSG00000250303,ENSG00000213234,ENSG00000243250
chr11	112302257	112302766	11:112302257-112302766	ENSG00000254968,ENSG00000206772,ENSG00000250303
chr11	112310279	112310930	11:112310279-112310930	ENSG00000287006,ENSG00000285769,ENSG00000213233,ENSG00000254968,ENSG00000206772,ENSG00000250303,ENSG00000213234
chr11	112318241	112318453	11:112318241-112318453	ENSG00000206772
chr11	112321724	112322266	11:112321724-112322266	ENSG00000288070,ENSG00000285769,ENSG00000212397,ENSG00000213233,ENSG00000254968,ENSG00000206772,ENSG00000250303,ENSG00000213234
chr11	112454199	112454456	11:112454199-112454456	ENSG00000213233,ENSG00000254968,ENSG00000206772
chr11	112514189	112514677	11:112514189-112514677	ENSG00000288070,ENSG00000287006,ENSG00000285769,ENSG00000212397,ENSG00000213233,ENSG00000254968,ENSG00000206772
chr11	112524095	112524348	11:112524095-112524348	ENSG00000254968
chr11	112525321	112525543	11:112525321-112525543	ENSG00000254968
chr11	112537805	112538506	11:112537805-112538506	ENSG00000288070,ENSG00000287006,ENSG00000285769,ENSG00000212397,ENSG00000213233,ENSG00000254968,ENSG00000206772
chr11	112555593	112556139	11:112555593-112556139	ENSG00000288070,ENSG00000287006,ENSG00000285769,ENSG00000212397,ENSG00000255484,ENSG00000254968,ENSG00000206772,ENSG00000250303
chr11	112588137	112588632	11:112588137-112588632	ENSG00000227487,ENSG00000238998,ENSG00000288070,ENSG00000254626,ENSG00000287006,ENSG00000285769,ENSG00000212397
chr11	112771983	112772409	11:112771983-112772409	ENSG00000227487,ENSG00000238998,ENSG00000288070,ENSG00000254626,ENSG00000287006,ENSG00000285769,ENSG00000212397
chr11	112797987	112798318	11:112797987-112798318	ENSG00000238998,ENSG00000288070,ENSG00000254626,ENSG00000287006,ENSG00000285769,ENSG00000212397
chr11	112961164	112961506	11:112961164-112961506	ENSG00000238998,ENSG00000149294,ENSG00000247416,ENSG00000288070
chr11	112961978	112962615	11:112961978-112962615	ENSG00000238998,ENSG00000149294,ENSG00000247416
chr11	112963160	112963384	11:112963160-112963384	ENSG00000238998,ENSG00000149294,ENSG00000247416
chr11	113242722	113242963	11:113242722-113242963	ENSG00000227487,ENSG00000149294
chr11	113289519	113289854	11:113289519-113289854	ENSG00000255129,ENSG00000227487,ENSG00000238998,ENSG00000288070,ENSG00000285769,ENSG00000212397
chr11	113305821	113306145	11:113305821-113306145	ENSG00000149292,ENSG00000255129
chr11	113314367	113315070	11:113314367-113315070	ENSG00000149292,ENSG00000255129,ENSG00000227487
chr11	113363542	113364045	11:113363542-113364045	ENSG00000270179,ENSG00000149292
chr11	113376062	113376639	11:113376062-113376639	ENSG00000256091,ENSG00000149295,ENSG00000170209,ENSG00000270179,ENSG00000149292,ENSG00000227487,ENSG00000287006,ENSG00000285769
chr11	113387559	113387958	11:113387559-113387958	ENSG00000170209
chr11	113401716	113402020	11:113401716-113402020	ENSG00000149295,ENSG00000256757,ENSG00000170209
chr11	113447772	113448251	11:113447772-113448251	ENSG00000265140,ENSG00000149295
chr11	113474293	113475402	11:113474293-113475402	ENSG00000265140,ENSG00000149295
chr11	113493159	113493536	11:113493159-113493536	ENSG00000256091,ENSG00000149295
chr11	113532676	113533112	11:113532676-113533112	ENSG00000256091
chr11	113577713	113577938	11:113577713-113577938	-
chr11	113593637	113594171	11:113593637-113594171	ENSG00000256091,ENSG00000166682
chr11	113613562	113614039	11:113613562-113614039	ENSG00000256091,ENSG00000166682
chr11	113690821	113691412	11:113690821-113691412	ENSG00000256091,ENSG00000166682
chr11	113728648	113729225	11:113728648-113729225	ENSG00000243353,ENSG00000256091,ENSG00000166682
chr11	113764641	113765247	11:113764641-113765247	ENSG00000255710,ENSG00000256452,ENSG00000255870,ENSG00000256167,ENSG00000228607,ENSG00000256603,ENSG00000257070,ENSG00000243353,ENSG00000086827,ENSG00000256091,ENSG00000166682
chr11	113773435	113774168	11:113773435-113774168	ENSG00000255710,ENSG00000256452,ENSG00000255870,ENSG00000256167,ENSG00000228607,ENSG00000256603,ENSG00000257070,ENSG00000243353,ENSG00000086827,ENSG00000256091
chr11	113796429	113797066	11:113796429-113797066	ENSG00000255710,ENSG00000256452,ENSG00000048028,ENSG00000257101,ENSG00000255870,ENSG00000256167,ENSG00000228607,ENSG00000243353,ENSG00000256091
chr11	113859739	113860178	11:113859739-113860178	ENSG00000201687,ENSG00000255710,ENSG00000256452
chr11	113874954	113876118	11:113874954-113876118	ENSG00000255710,ENSG00000256452,ENSG00000048028
chr11	113896084	113896766	11:113896084-113896766	ENSG00000166741,ENSG00000166736,ENSG00000149305,ENSG00000255710,ENSG00000256452
chr11	113991122	113991622	11:113991122-113991622	ENSG00000166741,ENSG00000166736
chr11	113994503	113994762	11:113994503-113994762	ENSG00000166736
chr11	114026331	114026848	11:114026331-114026848	ENSG00000166741,ENSG00000166736
chr11	114035957	114036628	11:114035957-114036628	ENSG00000166741,ENSG00000109906,ENSG00000166736
chr11	114059153	114060996	11:114059153-114060996	ENSG00000109906
chr11	114073246	114074305	11:114073246-114074305	ENSG00000109906
chr11	114077619	114077920	11:114077619-114077920	-
chr11	114082559	114083518	11:114082559-114083518	ENSG00000109906
chr11	114097884	114098327	11:114097884-114098327	-
chr11	114099020	114099698	11:114099020-114099698	-
chr11	114111154	114111905	11:114111154-114111905	-
chr11	114117586	114117814	11:114117586-114117814	-
chr11	114122641	114123137	11:114122641-114123137	-
chr11	114130356	114130600	11:114130356-114130600	-
chr11	114131437	114131793	11:114131437-114131793	-
chr11	114135469	114136058	11:114135469-114136058	ENSG00000286463,ENSG00000109906
chr11	114147768	114148322	11:114147768-114148322	ENSG00000286463,ENSG00000109906
chr11	114154478	114155072	11:114154478-114155072	ENSG00000286463
chr11	114160029	114160608	11:114160029-114160608	ENSG00000286463,ENSG00000109906
chr11	114166960	114167354	11:114166960-114167354	ENSG00000286463,ENSG00000109906
chr11	114171393	114171809	11:114171393-114171809	ENSG00000286463
chr11	114179247	114179705	11:114179247-114179705	ENSG00000109906
chr11	114180414	114180882	11:114180414-114180882	ENSG00000109906
chr11	114183151	114183508	11:114183151-114183508	ENSG00000109906
chr11	114194236	114195099	11:114194236-114195099	-
chr11	114208179	114208733	11:114208179-114208733	-
chr11	114215733	114217174	11:114215733-114217174	ENSG00000166736
chr11	114226418	114226748	11:114226418-114226748	-
chr11	114228633	114228996	11:114228633-114228996	-
chr11	114232410	114232656	11:114232410-114232656	ENSG00000109906
chr11	114239606	114240002	11:114239606-114240002	ENSG00000109906
chr11	114257900	114259242	11:114257900-114259242	ENSG00000166741
chr11	114261004	114261271	11:114261004-114261271	ENSG00000166741
chr11	114262652	114262936	11:114262652-114262936	ENSG00000166741
chr11	114280319	114281033	11:114280319-114281033	ENSG00000166741
chr11	114285563	114285940	11:114285563-114285940	ENSG00000166741
chr11	114315723	114316225	11:114315723-114316225	ENSG00000166741
chr11	114340153	114341315	11:114340153-114341315	ENSG00000256674,ENSG00000238724,ENSG00000095110,ENSG00000270204,ENSG00000255982,ENSG00000256195,ENSG00000256947
chr11	114346551	114347037	11:114346551-114347037	ENSG00000256674,ENSG00000238724,ENSG00000095110,ENSG00000270204,ENSG00000255982,ENSG00000256195,ENSG00000256947
chr11	114348173	114348805	11:114348173-114348805	ENSG00000256674,ENSG00000238724,ENSG00000095110,ENSG00000270204,ENSG00000255982,ENSG00000256195,ENSG00000256947
chr11	114358729	114359227	11:114358729-114359227	ENSG00000256674,ENSG00000238724,ENSG00000095110,ENSG00000270204,ENSG00000255982,ENSG00000256195,ENSG00000256947
chr11	114392691	114392907	11:114392691-114392907	ENSG00000256195
chr11	114399992	114400948	11:114399992-114400948	ENSG00000238724,ENSG00000095110,ENSG00000255982,ENSG00000076043,ENSG00000255663,ENSG00000076053,ENSG00000180425,ENSG00000256195
chr11	114410453	114410903	11:114410453-114410903	ENSG00000238724,ENSG00000270204,ENSG00000255982,ENSG00000255663,ENSG00000076053,ENSG00000180425,ENSG00000256195
chr11	114415535	114415895	11:114415535-114415895	ENSG00000238724,ENSG00000095110,ENSG00000270204,ENSG00000255982,ENSG00000256533,ENSG00000076043,ENSG00000255663,ENSG00000076053,ENSG00000180425
chr11	114439154	114440128	11:114439154-114440128	ENSG00000238724,ENSG00000095110,ENSG00000270204,ENSG00000255982,ENSG00000256533,ENSG00000076043,ENSG00000255663,ENSG00000076053,ENSG00000180425,ENSG00000256195
chr11	114449844	114450062	11:114449844-114450062	ENSG00000270204,ENSG00000256533,ENSG00000076043
chr11	114604052	114604761	11:114604052-114604761	ENSG00000204361,ENSG00000256674,ENSG00000137634,ENSG00000238724,ENSG00000095110,ENSG00000270204,ENSG00000255982
chr11	114631594	114631920	11:114631594-114631920	ENSG00000204361,ENSG00000256674,ENSG00000238724,ENSG00000095110,ENSG00000270204,ENSG00000255982
chr11	114633545	114634088	11:114633545-114634088	ENSG00000204361,ENSG00000256674,ENSG00000238724,ENSG00000095110,ENSG00000270204,ENSG00000255982
chr11	114738965	114739181	11:114738965-114739181	ENSG00000252870,ENSG00000204361,ENSG00000256674,ENSG00000238724,ENSG00000095110,ENSG00000270204,ENSG00000255982
chr11	114762382	114762752	11:114762382-114762752	ENSG00000252870,ENSG00000204361,ENSG00000256674,ENSG00000238724,ENSG00000095110,ENSG00000270204,ENSG00000255982
chr11	115324557	115325022	11:115324557-115325022	ENSG00000260254,ENSG00000255599,ENSG00000239153,ENSG00000255689,ENSG00000255903,ENSG00000257087,ENSG00000256281,ENSG00000256315,ENSG00000255580,ENSG00000256972,ENSG00000287897,ENSG00000252870
chr11	115502970	115503523	11:115502970-115503523	ENSG00000255689,ENSG00000255903,ENSG00000257087,ENSG00000256281,ENSG00000256315,ENSG00000255580,ENSG00000182985
chr11	115504103	115505015	11:115504103-115505015	ENSG00000255599,ENSG00000239153,ENSG00000255689,ENSG00000255903,ENSG00000257087,ENSG00000256281,ENSG00000256315,ENSG00000255580,ENSG00000256972,ENSG00000287897,ENSG00000182985
chr11	115659545	115660177	11:115659545-115660177	ENSG00000256717,ENSG00000279771,ENSG00000260254,ENSG00000255599,ENSG00000239153,ENSG00000255689,ENSG00000255903,ENSG00000257087,ENSG00000256281
chr11	115707560	115707804	11:115707560-115707804	ENSG00000288020,ENSG00000279818,ENSG00000260254,ENSG00000255599,ENSG00000239153,ENSG00000255689,ENSG00000255903,ENSG00000257087,ENSG00000256281,ENSG00000256315,ENSG00000255580
chr11	115709191	115709653	11:115709191-115709653	ENSG00000288020,ENSG00000279818,ENSG00000260254,ENSG00000255599,ENSG00000239153,ENSG00000255689,ENSG00000255903,ENSG00000257087,ENSG00000256281,ENSG00000256315,ENSG00000255580,ENSG00000252870
chr11	115747163	115747383	11:115747163-115747383	ENSG00000246100,ENSG00000288020,ENSG00000279818,ENSG00000260254,ENSG00000255599,ENSG00000239153,ENSG00000255689,ENSG00000255903,ENSG00000257087,ENSG00000256281,ENSG00000255580
chr11	115759751	115760659	11:115759751-115760659	ENSG00000246100,ENSG00000288020,ENSG00000279818,ENSG00000260254
chr11	115761213	115761615	11:115761213-115761615	ENSG00000246100
chr11	115869888	115870213	11:115869888-115870213	ENSG00000239600,ENSG00000244259,ENSG00000260254,ENSG00000255599,ENSG00000239153,ENSG00000255689,ENSG00000255903,ENSG00000257087,ENSG00000256281,ENSG00000256315,ENSG00000255580,ENSG00000252870
chr11	115872499	115872876	11:115872499-115872876	ENSG00000239600,ENSG00000244259,ENSG00000260254,ENSG00000255599,ENSG00000239153,ENSG00000255689,ENSG00000255903,ENSG00000257087,ENSG00000256281,ENSG00000256315,ENSG00000255580,ENSG00000252870
chr11	115873869	115874216	11:115873869-115874216	ENSG00000239600,ENSG00000244259,ENSG00000255599,ENSG00000239153,ENSG00000255689,ENSG00000255903,ENSG00000257087,ENSG00000256281,ENSG00000256315,ENSG00000255580,ENSG00000252870
chr11	115893913	115894120	11:115893913-115894120	ENSG00000255689
chr11	115925157	115925383	11:115925157-115925383	ENSG00000239600,ENSG00000244259,ENSG00000257067
chr11	115931009	115931913	11:115931009-115931913	ENSG00000239600,ENSG00000244259,ENSG00000257067,ENSG00000257087
chr11	115975257	115975864	11:115975257-115975864	ENSG00000239600,ENSG00000244259,ENSG00000255689,ENSG00000255903,ENSG00000257087,ENSG00000256281,ENSG00000256315,ENSG00000255580,ENSG00000252870
chr11	115989867	115990393	11:115989867-115990393	ENSG00000239600,ENSG00000244259,ENSG00000255599,ENSG00000239153,ENSG00000255689,ENSG00000255903,ENSG00000257087,ENSG00000256281,ENSG00000256315,ENSG00000255580,ENSG00000252870
chr11	116276457	116276860	11:116276457-116276860	ENSG00000260254,ENSG00000255599,ENSG00000239153,ENSG00000255689,ENSG00000255903,ENSG00000257087,ENSG00000256281,ENSG00000256315,ENSG00000255580,ENSG00000256972,ENSG00000287897,ENSG00000252870
chr11	116312587	116313394	11:116312587-116313394	ENSG00000255599,ENSG00000239153,ENSG00000255689,ENSG00000255903,ENSG00000257087,ENSG00000256281,ENSG00000256315,ENSG00000255580,ENSG00000252870
chr11	116358132	116358492	11:116358132-116358492	-
chr11	116379590	116379849	11:116379590-116379849	-
chr11	116499334	116499624	11:116499334-116499624	ENSG00000236437
chr11	116513857	116514066	11:116513857-116514066	ENSG00000236437
chr11	116563577	116564115	11:116563577-116564115	ENSG00000252870
chr11	116580023	116580789	11:116580023-116580789	-
chr11	116601831	116602289	11:116601831-116602289	ENSG00000278945
chr11	116605489	116605982	11:116605489-116605982	ENSG00000237937,ENSG00000278945
chr11	116641676	116641924	11:116641676-116641924	ENSG00000237937
chr11	116651249	116652002	11:116651249-116652002	ENSG00000237937
chr11	116690747	116691107	11:116690747-116691107	-
chr11	116696375	116696783	11:116696375-116696783	-
chr11	116703359	116703696	11:116703359-116703696	-
chr11	116718903	116719366	11:116718903-116719366	-
chr11	116732795	116733137	11:116732795-116733137	-
chr11	116734095	116734378	11:116734095-116734378	-
chr11	116742736	116743243	11:116742736-116743243	ENSG00000236267,ENSG00000226645,ENSG00000137656
chr11	116752628	116752930	11:116752628-116752930	ENSG00000137656
chr11	116772525	116773978	11:116772525-116773978	ENSG00000110244,ENSG00000285513,ENSG00000236267,ENSG00000109917,ENSG00000226645,ENSG00000137656
chr11	116787740	116788353	11:116787740-116788353	ENSG00000110245,ENSG00000110244,ENSG00000285513,ENSG00000236267,ENSG00000110243,ENSG00000109917,ENSG00000226645,ENSG00000137656
chr11	116789721	116790008	11:116789721-116790008	ENSG00000110243,ENSG00000109917
chr11	116791199	116791618	11:116791199-116791618	ENSG00000110245,ENSG00000110244,ENSG00000285513,ENSG00000236267,ENSG00000110243,ENSG00000109917
chr11	116835127	116836430	11:116835127-116836430	ENSG00000235910,ENSG00000118137,ENSG00000110245,ENSG00000110244,ENSG00000285513,ENSG00000236267,ENSG00000110243
chr11	116851628	116852069	11:116851628-116852069	ENSG00000160584,ENSG00000235910,ENSG00000118137,ENSG00000110245,ENSG00000110244,ENSG00000285513,ENSG00000236267
chr11	116853572	116854094	11:116853572-116854094	ENSG00000225236,ENSG00000160584,ENSG00000235910,ENSG00000118137,ENSG00000110245,ENSG00000110244,ENSG00000285513,ENSG00000236267
chr11	116870047	116870532	11:116870047-116870532	ENSG00000225236,ENSG00000160584,ENSG00000110245,ENSG00000110244,ENSG00000285513,ENSG00000236267
chr11	116879750	116880258	11:116879750-116880258	ENSG00000225236,ENSG00000224077,ENSG00000160584,ENSG00000110244,ENSG00000285513,ENSG00000236267
chr11	116895029	116895704	11:116895029-116895704	ENSG00000225236
chr11	116902230	116902748	11:116902230-116902748	ENSG00000225236,ENSG00000224077,ENSG00000110244,ENSG00000285513,ENSG00000236267
chr11	116916194	116916565	11:116916194-116916565	-
chr11	116927310	116927616	11:116927310-116927616	-
chr11	116928525	116928780	11:116928525-116928780	-
chr11	116930251	116930501	11:116930251-116930501	-
chr11	116931499	116932068	11:116931499-116932068	-
chr11	116941516	116942105	11:116941516-116942105	-
chr11	116946193	116946563	11:116946193-116946563	-
chr11	116948598	116948879	11:116948598-116948879	-
chr11	116955516	116955756	11:116955516-116955756	ENSG00000160584
chr11	116962032	116962692	11:116962032-116962692	ENSG00000160584
chr11	116972777	116973587	11:116972777-116973587	-
chr11	116980188	116980574	11:116980188-116980574	-
chr11	116981284	116981773	11:116981284-116981773	-
chr11	116984616	116985268	11:116984616-116985268	-
chr11	116993480	116994020	11:116993480-116994020	ENSG00000200537
chr11	117002796	117003517	11:117002796-117003517	ENSG00000252992,ENSG00000225236,ENSG00000224077,ENSG00000234268,ENSG00000200537,ENSG00000236267
chr11	117011077	117011376	11:117011077-117011376	ENSG00000200537
chr11	117018103	117018381	11:117018103-117018381	ENSG00000200537
chr11	117022560	117022874	11:117022560-117022874	ENSG00000200537
chr11	117025219	117025717	11:117025219-117025717	ENSG00000234268,ENSG00000200537
chr11	117037464	117038409	11:117037464-117038409	ENSG00000234268
chr11	117045724	117046086	11:117045724-117046086	ENSG00000234268
chr11	117064144	117064787	11:117064144-117064787	ENSG00000224077,ENSG00000234268
chr11	117072507	117073036	11:117072507-117073036	ENSG00000224077,ENSG00000234268
chr11	117083542	117083859	11:117083542-117083859	-
chr11	117095457	117095993	11:117095457-117095993	ENSG00000224077,ENSG00000160584
chr11	117097748	117099031	11:117097748-117099031	ENSG00000224077,ENSG00000160584
chr11	117105712	117106424	11:117105712-117106424	ENSG00000225236,ENSG00000224077,ENSG00000110244,ENSG00000285513,ENSG00000236267,ENSG00000110243
chr11	117138711	117139036	11:117138711-117139036	ENSG00000168092,ENSG00000254678,ENSG00000254851,ENSG00000225236
chr11	117143557	117145655	11:117143557-117145655	ENSG00000168092,ENSG00000254678,ENSG00000254851,ENSG00000225236
chr11	117160703	117161322	11:117160703-117161322	ENSG00000252992,ENSG00000280143,ENSG00000149591,ENSG00000149577,ENSG00000168092,ENSG00000254678,ENSG00000225236
chr11	117171731	117172080	11:117171731-117172080	ENSG00000149577
chr11	117178447	117179335	11:117178447-117179335	ENSG00000280143,ENSG00000160613,ENSG00000149591,ENSG00000149577
chr11	117199133	117199881	11:117199133-117199881	ENSG00000280143,ENSG00000149591,ENSG00000149577
chr11	117226373	117226887	11:117226373-117226887	ENSG00000167257,ENSG00000280143,ENSG00000160613,ENSG00000149591,ENSG00000149577
chr11	117231924	117233085	11:117231924-117233085	ENSG00000276505,ENSG00000278768,ENSG00000252992,ENSG00000167257,ENSG00000280143,ENSG00000160613
chr11	117279684	117280116	11:117279684-117280116	ENSG00000276505,ENSG00000278768,ENSG00000186318,ENSG00000252992,ENSG00000167257
chr11	117315486	117316483	11:117315486-117316483	ENSG00000271412,ENSG00000250699,ENSG00000110274,ENSG00000276505,ENSG00000278768,ENSG00000186318,ENSG00000252992
chr11	117327591	117328599	11:117327591-117328599	ENSG00000271412,ENSG00000250699,ENSG00000110274,ENSG00000276505,ENSG00000278768,ENSG00000186318,ENSG00000252992
chr11	117435448	117435718	11:117435448-117435718	ENSG00000279586
chr11	117443464	117444183	11:117443464-117444183	ENSG00000279586
chr11	117444781	117444991	11:117444781-117444991	-
chr11	117477474	117478169	11:117477474-117478169	ENSG00000279586
chr11	117489825	117490382	11:117489825-117490382	ENSG00000279586
chr11	117492484	117492936	11:117492484-117492936	ENSG00000279586
chr11	117529647	117530053	11:117529647-117530053	ENSG00000279586
chr11	117579285	117579550	11:117579285-117579550	ENSG00000279586
chr11	117664087	117664431	11:117664087-117664431	ENSG00000270403,ENSG00000279586
chr11	117676026	117676419	11:117676026-117676419	ENSG00000270403,ENSG00000279586
chr11	117684322	117684701	11:117684322-117684701	ENSG00000270403,ENSG00000279586
chr11	117690770	117691185	11:117690770-117691185	ENSG00000279586
chr11	117715842	117716168	11:117715842-117716168	ENSG00000279586
chr11	117716566	117716958	11:117716566-117716958	-
chr11	117734471	117734923	11:117734471-117734923	ENSG00000279586
chr11	117743346	117743635	11:117743346-117743635	-
chr11	117744533	117744919	11:117744533-117744919	ENSG00000279586
chr11	117796782	117797485	11:117796782-117797485	ENSG00000177103
chr11	117807253	117807599	11:117807253-117807599	ENSG00000254844
chr11	117809235	117809848	11:117809235-117809848	ENSG00000254844,ENSG00000137731,ENSG00000177103
chr11	117814746	117815827	11:117814746-117815827	ENSG00000254528,ENSG00000254844,ENSG00000137731,ENSG00000177103
chr11	117817871	117818159	11:117817871-117818159	ENSG00000254844,ENSG00000137731,ENSG00000177103
chr11	117823336	117824208	11:117823336-117824208	ENSG00000254528,ENSG00000254844,ENSG00000137731,ENSG00000177103
chr11	117828482	117829109	11:117828482-117829109	ENSG00000254528,ENSG00000254844,ENSG00000137731
chr11	117842041	117842299	11:117842041-117842299	ENSG00000137726,ENSG00000254528
chr11	117843940	117844387	11:117843940-117844387	ENSG00000137726,ENSG00000254528
chr11	117873160	117873545	11:117873160-117873545	ENSG00000137726,ENSG00000255245
chr11	117875648	117876082	11:117875648-117876082	ENSG00000137726,ENSG00000255245
chr11	117876778	117877179	11:117876778-117877179	ENSG00000137726,ENSG00000255245
chr11	117899950	117900258	11:117899950-117900258	-
chr11	117907273	117907641	11:117907273-117907641	ENSG00000137747,ENSG00000137726,ENSG00000255245
chr11	117930650	117931088	11:117930650-117931088	ENSG00000137747
chr11	117933872	117934106	11:117933872-117934106	ENSG00000137747
chr11	117944966	117945611	11:117944966-117945611	ENSG00000137726,ENSG00000254844,ENSG00000137731
chr11	117947011	117947324	11:117947011-117947324	-
chr11	117951107	117951660	11:117951107-117951660	-
chr11	117970796	117971014	11:117970796-117971014	ENSG00000110324
chr11	117977934	117978167	11:117977934-117978167	ENSG00000110324
chr11	117979866	117980556	11:117979866-117980556	ENSG00000110324
chr11	117985906	117986808	11:117985906-117986808	ENSG00000110324
chr11	118002313	118002614	11:118002313-118002614	-
chr11	118002954	118003306	11:118002954-118003306	ENSG00000110324
chr11	118007663	118007905	11:118007663-118007905	-
chr11	118010916	118011353	11:118010916-118011353	-
chr11	118012217	118012572	11:118012217-118012572	-
chr11	118016024	118016612	11:118016024-118016612	-
chr11	118053374	118053666	11:118053374-118053666	ENSG00000272075
chr11	118056845	118057154	11:118056845-118057154	ENSG00000272075
chr11	118071957	118072166	11:118071957-118072166	ENSG00000137648,ENSG00000272075
chr11	118084116	118084610	11:118084116-118084610	ENSG00000137648,ENSG00000272075,ENSG00000255274
chr11	118088596	118088989	11:118088596-118088989	ENSG00000137648,ENSG00000272075,ENSG00000255274
chr11	118142864	118143152	11:118142864-118143152	ENSG00000177098
chr11	118145367	118146109	11:118145367-118146109	ENSG00000149575,ENSG00000177098
chr11	118152650	118153406	11:118152650-118153406	ENSG00000177098
chr11	118171428	118172051	11:118171428-118172051	ENSG00000149575,ENSG00000177098
chr11	118180190	118180726	11:118180190-118180726	ENSG00000160654,ENSG00000167286,ENSG00000149575
chr11	118201020	118201244	11:118201020-118201244	ENSG00000255163,ENSG00000160593
chr11	118202459	118202905	11:118202459-118202905	ENSG00000160654,ENSG00000167286,ENSG00000255163,ENSG00000160593
chr11	118206532	118206937	11:118206532-118206937	ENSG00000255163,ENSG00000160593
chr11	118214218	118214831	11:118214218-118214831	ENSG00000255163,ENSG00000160593
chr11	118217073	118217289	11:118217073-118217289	ENSG00000160593
chr11	118224800	118225059	11:118224800-118225059	ENSG00000160593
chr11	118226335	118226586	11:118226335-118226586	ENSG00000160593
chr11	118229603	118229884	11:118229603-118229884	ENSG00000160593
chr11	118240821	118241724	11:118240821-118241724	ENSG00000160654,ENSG00000167286,ENSG00000280032,ENSG00000149573,ENSG00000160588,ENSG00000160593
chr11	118245995	118246344	11:118245995-118246344	ENSG00000160588
chr11	118251822	118252376	11:118251822-118252376	ENSG00000160654,ENSG00000167286,ENSG00000280032,ENSG00000149573,ENSG00000160588
chr11	118264028	118264591	11:118264028-118264591	ENSG00000280032,ENSG00000149573,ENSG00000160588
chr11	118283880	118284177	11:118283880-118284177	ENSG00000160654,ENSG00000167286,ENSG00000280032,ENSG00000149573
chr11	118295792	118296032	11:118295792-118296032	ENSG00000160654,ENSG00000167286,ENSG00000198851
chr11	118316541	118317161	11:118316541-118317161	ENSG00000110344,ENSG00000160654,ENSG00000167286,ENSG00000254992,ENSG00000198851
chr11	118359485	118359892	11:118359485-118359892	ENSG00000110344,ENSG00000160654,ENSG00000167286
chr11	118396401	118396630	11:118396401-118396630	ENSG00000167283,ENSG00000285827,ENSG00000254873
chr11	118401130	118402224	11:118401130-118402224	ENSG00000118058,ENSG00000255384,ENSG00000167283,ENSG00000285827,ENSG00000254873
chr11	118415088	118416029	11:118415088-118416029	ENSG00000118058,ENSG00000255384,ENSG00000269944,ENSG00000167283,ENSG00000285827,ENSG00000254873
chr11	118434517	118436778	11:118434517-118436778	ENSG00000118058,ENSG00000255384,ENSG00000167283,ENSG00000285827,ENSG00000254873
chr11	118438530	118438920	11:118438530-118438920	ENSG00000118058,ENSG00000255384
chr11	118514166	118514579	11:118514166-118514579	ENSG00000207185,ENSG00000149582,ENSG00000172425,ENSG00000255435,ENSG00000118058
chr11	118524618	118525056	11:118524618-118525056	ENSG00000149582,ENSG00000172425,ENSG00000255435,ENSG00000118058
chr11	118530444	118531602	11:118530444-118531602	ENSG00000149582,ENSG00000172425,ENSG00000255435
chr11	118565734	118566339	11:118565734-118566339	ENSG00000207185,ENSG00000095139,ENSG00000243431,ENSG00000118096,ENSG00000149582,ENSG00000255435
chr11	118572016	118573408	11:118572016-118573408	ENSG00000207185,ENSG00000095139,ENSG00000243431,ENSG00000118096
chr11	118607575	118608795	11:118607575-118608795	ENSG00000284246,ENSG00000255176,ENSG00000019144,ENSG00000207185
chr11	118610814	118611205	11:118610814-118611205	ENSG00000284246,ENSG00000255176,ENSG00000019144,ENSG00000207185
chr11	118621271	118621661	11:118621271-118621661	ENSG00000284246,ENSG00000255176,ENSG00000019144,ENSG00000207185
chr11	118652687	118653024	11:118652687-118653024	ENSG00000118094,ENSG00000284246,ENSG00000255176,ENSG00000019144,ENSG00000207185
chr11	118659368	118659887	11:118659368-118659887	ENSG00000118094,ENSG00000284246,ENSG00000255176,ENSG00000019144,ENSG00000207185
chr11	118689697	118690527	11:118689697-118690527	ENSG00000176302,ENSG00000222529,ENSG00000239726,ENSG00000110375,ENSG00000201535,ENSG00000254621,ENSG00000254478,ENSG00000278376,ENSG00000110367,ENSG00000287238,ENSG00000207462,ENSG00000255422,ENSG00000255239,ENSG00000118094,ENSG00000284246,ENSG00000255176,ENSG00000207185
chr11	118705197	118705651	11:118705197-118705651	ENSG00000287238,ENSG00000207462,ENSG00000255422,ENSG00000118094
chr11	118718673	118719249	11:118718673-118719249	ENSG00000222529,ENSG00000287238,ENSG00000207462,ENSG00000255422,ENSG00000118094
chr11	118771618	118771890	11:118771618-118771890	ENSG00000254621,ENSG00000254478,ENSG00000110367,ENSG00000287238
chr11	118790320	118792054	11:118790320-118792054	ENSG00000201535,ENSG00000254621,ENSG00000254478,ENSG00000278376,ENSG00000110367
chr11	118792771	118793114	11:118792771-118793114	ENSG00000245869,ENSG00000201535,ENSG00000254621,ENSG00000254478,ENSG00000278376,ENSG00000110367
chr11	118852075	118852459	11:118852075-118852459	ENSG00000201535,ENSG00000254621,ENSG00000254478
chr11	118869998	118870835	11:118869998-118870835	ENSG00000176302,ENSG00000222529,ENSG00000239726,ENSG00000245869,ENSG00000160683,ENSG00000201535,ENSG00000254621,ENSG00000254478,ENSG00000278376,ENSG00000110367,ENSG00000287238,ENSG00000118094
chr11	118876793	118877106	11:118876793-118877106	ENSG00000245869,ENSG00000160683,ENSG00000201535,ENSG00000254621,ENSG00000254478
chr11	118878099	118878598	11:118878099-118878598	ENSG00000245869,ENSG00000160683,ENSG00000201535,ENSG00000254621,ENSG00000254478
chr11	118906953	118907578	11:118906953-118907578	ENSG00000176302,ENSG00000222529,ENSG00000239726,ENSG00000110375,ENSG00000264211,ENSG00000186174,ENSG00000245869,ENSG00000254478
chr11	118912700	118912992	11:118912700-118912992	ENSG00000239726,ENSG00000110375,ENSG00000264211,ENSG00000186174
chr11	118917559	118917788	11:118917559-118917788	ENSG00000264211,ENSG00000186174
chr11	118925798	118926294	11:118925798-118926294	ENSG00000239726,ENSG00000110375,ENSG00000264211,ENSG00000186174
chr11	118928173	118929774	11:118928173-118929774	ENSG00000239726,ENSG00000110375,ENSG00000264211,ENSG00000186174
chr11	118940060	118940578	11:118940060-118940578	ENSG00000176302,ENSG00000222529,ENSG00000239726,ENSG00000201535,ENSG00000118094
chr11	118956319	118956954	11:118956319-118956954	ENSG00000176302,ENSG00000222529,ENSG00000239726,ENSG00000110375,ENSG00000186174,ENSG00000201535,ENSG00000254621,ENSG00000254478,ENSG00000287238,ENSG00000255239,ENSG00000118094
chr11	118996963	118997322	11:118996963-118997322	ENSG00000283704,ENSG00000196655,ENSG00000118181,ENSG00000254909,ENSG00000254428,ENSG00000240970,ENSG00000186166,ENSG00000255121,ENSG00000283691,ENSG00000280502,ENSG00000176302
chr11	118997638	118998469	11:118997638-118998469	ENSG00000283704,ENSG00000196655,ENSG00000118181,ENSG00000254909,ENSG00000254428,ENSG00000240970,ENSG00000186166,ENSG00000255121,ENSG00000283691,ENSG00000280502,ENSG00000176302,ENSG00000222529
chr11	119018154	119019022	11:119018154-119019022	ENSG00000137700,ENSG00000283704,ENSG00000196655,ENSG00000118181,ENSG00000254909,ENSG00000254428,ENSG00000240970,ENSG00000186166,ENSG00000255121
chr11	119030126	119031296	11:119030126-119031296	ENSG00000149428,ENSG00000255114,ENSG00000137700,ENSG00000283704,ENSG00000196655,ENSG00000118181,ENSG00000254909
chr11	119039544	119040052	11:119039544-119040052	ENSG00000149428,ENSG00000255114,ENSG00000137700
chr11	119056886	119057719	11:119056886-119057719	ENSG00000160695,ENSG00000272186,ENSG00000271751,ENSG00000149428,ENSG00000255114,ENSG00000137700
chr11	119067424	119068028	11:119067424-119068028	ENSG00000256269,ENSG00000160695,ENSG00000272186,ENSG00000271751,ENSG00000149428
chr11	119084753	119085416	11:119084753-119085416	ENSG00000188486,ENSG00000256269,ENSG00000160695
chr11	119087530	119088079	11:119087530-119088079	ENSG00000172269,ENSG00000188486,ENSG00000256269,ENSG00000160695,ENSG00000272186,ENSG00000271751
chr11	119094495	119095792	11:119094495-119095792	ENSG00000172375,ENSG00000172269,ENSG00000188486,ENSG00000256269
chr11	119101636	119102653	11:119101636-119102653	ENSG00000172375,ENSG00000172269,ENSG00000188486
chr11	119106864	119108304	11:119106864-119108304	ENSG00000172375,ENSG00000172269,ENSG00000188486
chr11	119121182	119121997	11:119121182-119121997	ENSG00000172367,ENSG00000172273,ENSG00000172375,ENSG00000172269,ENSG00000188486
chr11	119134529	119134818	11:119134529-119134818	ENSG00000172273
chr11	119143315	119143552	11:119143315-119143552	ENSG00000172350
chr11	119144843	119145126	11:119144843-119145126	ENSG00000172367,ENSG00000172350,ENSG00000172273
chr11	119149027	119149907	11:119149027-119149907	ENSG00000172367,ENSG00000172350
chr11	119156088	119156402	11:119156088-119156402	ENSG00000172367,ENSG00000160703,ENSG00000172350
chr11	119168651	119169556	11:119168651-119169556	ENSG00000248712,ENSG00000172367,ENSG00000160703,ENSG00000172350
chr11	119196741	119197341	11:119196741-119197341	ENSG00000110395,ENSG00000248712,ENSG00000172367,ENSG00000160703,ENSG00000172350
chr11	119205741	119206669	11:119205741-119206669	ENSG00000252119,ENSG00000110395,ENSG00000248712,ENSG00000172367
chr11	119207222	119207458	11:119207222-119207458	ENSG00000110395
chr11	119229009	119229308	11:119229009-119229308	-
chr11	119258323	119258537	11:119258323-119258537	-
chr11	119262805	119263157	11:119262805-119263157	-
chr11	119263624	119263836	11:119263624-119263836	-
chr11	119282419	119283013	11:119282419-119283013	ENSG00000284148,ENSG00000222249,ENSG00000110395,ENSG00000172367
chr11	119284633	119284857	11:119284633-119284857	ENSG00000222249
chr11	119315293	119316228	11:119315293-119316228	ENSG00000252119,ENSG00000284148,ENSG00000076706
chr11	119316985	119317485	11:119316985-119317485	ENSG00000252119,ENSG00000284148,ENSG00000076706
chr11	119321006	119321839	11:119321006-119321839	ENSG00000173456,ENSG00000252119,ENSG00000284148,ENSG00000076706
chr11	119334144	119334719	11:119334144-119334719	ENSG00000235718,ENSG00000223953,ENSG00000245385,ENSG00000173456,ENSG00000252119,ENSG00000284148,ENSG00000076706
chr11	119340052	119340532	11:119340052-119340532	ENSG00000235718,ENSG00000223953,ENSG00000245385
chr11	119356214	119357037	11:119356214-119357037	ENSG00000254892,ENSG00000254590,ENSG00000254740,ENSG00000245248,ENSG00000036672,ENSG00000235718,ENSG00000223953
chr11	119363892	119364523	11:119363892-119364523	ENSG00000254740,ENSG00000245248,ENSG00000036672,ENSG00000235718,ENSG00000223953
chr11	119371891	119372201	11:119371891-119372201	ENSG00000254892,ENSG00000254590,ENSG00000254740,ENSG00000245248,ENSG00000036672,ENSG00000235718,ENSG00000223953
chr11	119381203	119382045	11:119381203-119382045	ENSG00000254892,ENSG00000254590,ENSG00000254740,ENSG00000245248,ENSG00000036672,ENSG00000235718,ENSG00000223953
chr11	119421918	119422408	11:119421918-119422408	ENSG00000263873,ENSG00000154096,ENSG00000254892,ENSG00000254590
chr11	119422642	119423197	11:119422642-119423197	ENSG00000263873,ENSG00000154096,ENSG00000254892,ENSG00000254590
chr11	119436764	119437046	11:119436764-119437046	ENSG00000255377,ENSG00000154096,ENSG00000254892,ENSG00000254590
chr11	119440915	119441548	11:119440915-119441548	ENSG00000255377,ENSG00000154096,ENSG00000254892,ENSG00000254590
chr11	119474724	119475134	11:119474724-119475134	ENSG00000254892,ENSG00000254590
chr11	119481409	119481899	11:119481409-119481899	-
chr11	119484255	119484517	11:119484255-119484517	-
chr11	119510034	119510428	11:119510034-119510428	-
chr11	119525192	119525754	11:119525192-119525754	-
chr11	119533974	119534475	11:119533974-119534475	ENSG00000286731,ENSG00000254561,ENSG00000230716,ENSG00000254892,ENSG00000254590
chr11	119550208	119550620	11:119550208-119550620	ENSG00000254561
chr11	119573751	119574336	11:119573751-119574336	ENSG00000254561,ENSG00000230716
chr11	119578626	119579302	11:119578626-119579302	ENSG00000254561,ENSG00000230716
chr11	119584095	119584806	11:119584095-119584806	ENSG00000286992,ENSG00000254561,ENSG00000230716
chr11	119585095	119585372	11:119585095-119585372	ENSG00000254561,ENSG00000230716
chr11	119594647	119595209	11:119594647-119595209	ENSG00000199217,ENSG00000254561,ENSG00000230716
chr11	119615499	119615767	11:119615499-119615767	ENSG00000254561,ENSG00000230716
chr11	119637550	119637795	11:119637550-119637795	ENSG00000199217,ENSG00000110400,ENSG00000254561
chr11	119666323	119666949	11:119666323-119666949	ENSG00000286731,ENSG00000254863,ENSG00000286992,ENSG00000287545,ENSG00000254854,ENSG00000199217,ENSG00000110400,ENSG00000254561
chr11	119673867	119674491	11:119673867-119674491	ENSG00000254863,ENSG00000286992,ENSG00000287545,ENSG00000254854,ENSG00000199217,ENSG00000110400,ENSG00000254561
chr11	119680705	119681002	11:119680705-119681002	ENSG00000110400
chr11	119681311	119681779	11:119681311-119681779	ENSG00000110400
chr11	119684375	119685143	11:119684375-119685143	ENSG00000110400
chr11	119691138	119691536	11:119691138-119691536	ENSG00000110400
chr11	119694172	119694809	11:119694172-119694809	ENSG00000254863,ENSG00000286992,ENSG00000287545,ENSG00000255247,ENSG00000199217,ENSG00000110400
chr11	119709713	119710055	11:119709713-119710055	ENSG00000255247,ENSG00000199217
chr11	119728227	119729767	11:119728227-119729767	ENSG00000286992,ENSG00000287545,ENSG00000254854,ENSG00000255247,ENSG00000199217,ENSG00000110400
chr11	119741421	119741712	11:119741421-119741712	-
chr11	119742339	119743178	11:119742339-119743178	ENSG00000286731,ENSG00000254863,ENSG00000286992,ENSG00000287545,ENSG00000254854,ENSG00000199217
chr11	119751611	119752083	11:119751611-119752083	ENSG00000254863,ENSG00000287545
chr11	119759303	119759793	11:119759303-119759793	ENSG00000286731,ENSG00000254863,ENSG00000286992,ENSG00000287545
chr11	119816734	119816992	11:119816734-119816992	ENSG00000287545,ENSG00000254406
chr11	119895971	119896472	11:119895971-119896472	ENSG00000286731,ENSG00000254863,ENSG00000286992,ENSG00000288047,ENSG00000287545
chr11	120013224	120013709	11:120013224-120013709	ENSG00000286731,ENSG00000255216,ENSG00000254863,ENSG00000286992
chr11	120067910	120068411	11:120067910-120068411	ENSG00000286731,ENSG00000254863,ENSG00000286992,ENSG00000287545,ENSG00000199217
chr11	120079966	120080188	11:120079966-120080188	ENSG00000286731
chr11	120108149	120108469	11:120108149-120108469	ENSG00000137699,ENSG00000286731,ENSG00000254863,ENSG00000286992,ENSG00000199217
chr11	120123216	120123540	11:120123216-120123540	ENSG00000137699
chr11	120126603	120127005	11:120126603-120127005	ENSG00000137699
chr11	120168855	120169763	11:120168855-120169763	ENSG00000259541,ENSG00000176984
chr11	120172365	120172876	11:120172365-120172876	ENSG00000176984
chr11	120196717	120197172	11:120196717-120197172	ENSG00000259541,ENSG00000184232,ENSG00000137699
chr11	120207941	120208313	11:120207941-120208313	ENSG00000184232
chr11	120210630	120211587	11:120210630-120211587	ENSG00000184232
chr11	120224547	120225333	11:120224547-120225333	ENSG00000259541,ENSG00000137709,ENSG00000184232
chr11	120234043	120234302	11:120234043-120234302	ENSG00000259541,ENSG00000137709
chr11	120255106	120255467	11:120255106-120255467	ENSG00000259541,ENSG00000137709
chr11	120300006	120300424	11:120300006-120300424	ENSG00000259541,ENSG00000137709
chr11	120302962	120303438	11:120302962-120303438	ENSG00000259541,ENSG00000137709
chr11	120325146	120325859	11:120325146-120325859	ENSG00000274303,ENSG00000181264,ENSG00000137709
chr11	120326923	120327255	11:120326923-120327255	ENSG00000181264
chr11	120334952	120335278	11:120334952-120335278	ENSG00000274303,ENSG00000196914
chr11	120336121	120336795	11:120336121-120336795	ENSG00000274303,ENSG00000196914
chr11	120339463	120340002	11:120339463-120340002	ENSG00000274303,ENSG00000196914,ENSG00000181264
chr11	120344347	120344880	11:120344347-120344880	ENSG00000274303,ENSG00000196914
chr11	120431863	120432568	11:120431863-120432568	ENSG00000274303,ENSG00000196914
chr11	120453575	120453802	11:120453575-120453802	ENSG00000196914
chr11	120466928	120467136	11:120466928-120467136	ENSG00000196914
chr11	120511002	120511933	11:120511002-120511933	ENSG00000149403
chr11	120545663	120546229	11:120545663-120546229	ENSG00000149403
chr11	120555084	120555541	11:120555084-120555541	ENSG00000149403
chr11	120564134	120565280	11:120564134-120565280	ENSG00000149403
chr11	120581528	120581841	11:120581528-120581841	ENSG00000149403
chr11	120598453	120599113	11:120598453-120599113	ENSG00000255006
chr11	120622341	120622781	11:120622341-120622781	ENSG00000255006
chr11	120633609	120634215	11:120633609-120634215	ENSG00000255006
chr11	120635289	120635648	11:120635289-120635648	ENSG00000255006
chr11	120667360	120667663	11:120667360-120667663	-
chr11	120677385	120677722	11:120677385-120677722	-
chr11	120688174	120688591	11:120688174-120688591	ENSG00000149403
chr11	120694639	120695255	11:120694639-120695255	-
chr11	120802083	120802724	11:120802083-120802724	-
chr11	120908576	120909117	11:120908576-120909117	ENSG00000250493
chr11	120934164	120934466	11:120934164-120934466	ENSG00000254735,ENSG00000250493
chr11	120941031	120941302	11:120941031-120941302	ENSG00000254735,ENSG00000250493
chr11	120952340	120953062	11:120952340-120953062	ENSG00000254735,ENSG00000250493
chr11	120985872	120986511	11:120985872-120986511	-
chr11	120994051	120994594	11:120994051-120994594	-
chr11	121023751	121024502	11:121023751-121024502	ENSG00000285509,ENSG00000154114
chr11	121035691	121036321	11:121035691-121036321	ENSG00000285509,ENSG00000154114
chr11	121042681	121043161	11:121042681-121043161	ENSG00000285509,ENSG00000154114
chr11	121071245	121071764	11:121071245-121071764	-
chr11	121091346	121091810	11:121091346-121091810	ENSG00000109927
chr11	121109566	121109815	11:121109566-121109815	ENSG00000109927
chr11	121112505	121112976	11:121112505-121112976	ENSG00000109927
chr11	121194700	121195283	11:121194700-121195283	ENSG00000254515
chr11	121212518	121212976	11:121212518-121212976	ENSG00000254515
chr11	121249167	121249591	11:121249167-121249591	ENSG00000244400,ENSG00000254515
chr11	121257178	121257844	11:121257178-121257844	ENSG00000109929,ENSG00000244400,ENSG00000254515
chr11	121268502	121269183	11:121268502-121269183	ENSG00000254515
chr11	121292021	121293228	11:121292021-121293228	ENSG00000109929,ENSG00000254515
chr11	121311354	121311910	11:121311354-121311910	ENSG00000109929
chr11	121319027	121319567	11:121319027-121319567	-
chr11	121321800	121322071	11:121321800-121322071	-
chr11	121328239	121328635	11:121328239-121328635	-
chr11	121330945	121331207	11:121330945-121331207	-
chr11	121340122	121340582	11:121340122-121340582	-
chr11	121356496	121356755	11:121356496-121356755	ENSG00000232460
chr11	121358834	121359119	11:121358834-121359119	ENSG00000232460
chr11	121378065	121378431	11:121378065-121378431	ENSG00000232460
chr11	121417093	121417707	11:121417093-121417707	ENSG00000246790,ENSG00000271022
chr11	121418662	121418922	11:121418662-121418922	-
chr11	121427014	121427591	11:121427014-121427591	ENSG00000271022
chr11	121429701	121429934	11:121429701-121429934	ENSG00000271022
chr11	121435864	121436446	11:121435864-121436446	ENSG00000246790,ENSG00000271022
chr11	121448532	121448893	11:121448532-121448893	ENSG00000137642,ENSG00000246790
chr11	121451893	121452726	11:121451893-121452726	ENSG00000137642,ENSG00000246790
chr11	121464431	121464996	11:121464431-121464996	ENSG00000137642,ENSG00000246790
chr11	121481586	121482707	11:121481586-121482707	ENSG00000246790
chr11	121494781	121495194	11:121494781-121495194	-
chr11	121500151	121500578	11:121500151-121500578	-
chr11	121524044	121524584	11:121524044-121524584	-
chr11	121534068	121534514	11:121534068-121534514	-
chr11	121557438	121557734	11:121557438-121557734	ENSG00000137642
chr11	121572324	121572855	11:121572324-121572855	ENSG00000137642
chr11	121578473	121578755	11:121578473-121578755	ENSG00000137642
chr11	121582269	121582752	11:121582269-121582752	ENSG00000137642
chr11	121588676	121589178	11:121588676-121589178	ENSG00000137642,ENSG00000254515
chr11	121590173	121590498	11:121590173-121590498	-
chr11	121634521	121634741	11:121634521-121634741	ENSG00000137642
chr11	121655246	121656362	11:121655246-121656362	ENSG00000259571,ENSG00000207971,ENSG00000255248,ENSG00000286044
chr11	121722541	121723092	11:121722541-121723092	ENSG00000286044
chr11	121757549	121757948	11:121757549-121757948	ENSG00000286044
chr11	121767344	121767703	11:121767344-121767703	ENSG00000286044
chr11	121904128	121904344	11:121904128-121904344	ENSG00000286044
chr11	122007552	122008237	11:122007552-122008237	ENSG00000198975,ENSG00000259571,ENSG00000207971,ENSG00000286497,ENSG00000252556,ENSG00000286023,ENSG00000286044
chr11	122045284	122045604	11:122045284-122045604	ENSG00000198975,ENSG00000259571,ENSG00000207971,ENSG00000255248,ENSG00000286497,ENSG00000286023,ENSG00000286044
chr11	122069912	122070415	11:122069912-122070415	ENSG00000198975,ENSG00000259571,ENSG00000207971,ENSG00000255248,ENSG00000286497,ENSG00000286023
chr11	122101837	122102172	11:122101837-122102172	ENSG00000259571,ENSG00000207971,ENSG00000255248
chr11	122157708	122157955	11:122157708-122157955	ENSG00000207994,ENSG00000198975,ENSG00000259571,ENSG00000255248
chr11	122186493	122186725	11:122186493-122186725	ENSG00000198975,ENSG00000259571,ENSG00000255248
chr11	122192744	122193018	11:122192744-122193018	ENSG00000198975,ENSG00000259571
chr11	122202844	122203352	11:122202844-122203352	ENSG00000198975,ENSG00000259571,ENSG00000207971,ENSG00000255248
chr11	122215358	122215677	11:122215358-122215677	ENSG00000255219,ENSG00000255015,ENSG00000198975,ENSG00000259571,ENSG00000255248,ENSG00000286044
chr11	122242800	122243290	11:122242800-122243290	ENSG00000255219,ENSG00000255015,ENSG00000198975,ENSG00000259571
chr11	122253609	122254236	11:122253609-122254236	ENSG00000255219,ENSG00000255015,ENSG00000198975,ENSG00000259571
chr11	122258708	122259089	11:122258708-122259089	ENSG00000255219,ENSG00000255015,ENSG00000259571
chr11	122267302	122268012	11:122267302-122268012	ENSG00000253035,ENSG00000255219,ENSG00000255015,ENSG00000198975,ENSG00000259571,ENSG00000286044
chr11	122323922	122324184	11:122323922-122324184	ENSG00000255219,ENSG00000255015
chr11	122337116	122338118	11:122337116-122338118	ENSG00000255219,ENSG00000255015
chr11	122393316	122393826	11:122393316-122393826	ENSG00000253035,ENSG00000255219,ENSG00000255015
chr11	122440115	122440715	11:122440115-122440715	ENSG00000253035,ENSG00000252776
chr11	122441268	122441687	11:122441268-122441687	ENSG00000253035,ENSG00000252776
chr11	122491494	122491822	11:122491494-122491822	ENSG00000253035,ENSG00000255219,ENSG00000255015
chr11	122505719	122506205	11:122505719-122506205	ENSG00000253035,ENSG00000255219,ENSG00000259571
chr11	122523902	122524572	11:122523902-122524572	-
chr11	122556752	122557070	11:122556752-122557070	ENSG00000255248
chr11	122580435	122580969	11:122580435-122580969	ENSG00000254935,ENSG00000254572,ENSG00000223265
chr11	122581194	122581532	11:122581194-122581532	ENSG00000254572,ENSG00000223265
chr11	122628970	122629346	11:122628970-122629346	ENSG00000285909,ENSG00000254935,ENSG00000254572
chr11	122633421	122633635	11:122633421-122633635	ENSG00000254935,ENSG00000254572
chr11	122637705	122638005	11:122637705-122638005	ENSG00000254935,ENSG00000254572
chr11	122649268	122649559	11:122649268-122649559	ENSG00000254935
chr11	122655425	122656916	11:122655425-122656916	ENSG00000286341,ENSG00000154127
chr11	122663914	122664235	11:122663914-122664235	ENSG00000286341,ENSG00000154127
chr11	122671244	122671883	11:122671244-122671883	ENSG00000286341,ENSG00000254935,ENSG00000254572
chr11	122690987	122691450	11:122690987-122691450	ENSG00000286341
chr11	122697688	122698137	11:122697688-122698137	ENSG00000239079,ENSG00000286341,ENSG00000154127,ENSG00000254935,ENSG00000254572
chr11	122711921	122712517	11:122711921-122712517	ENSG00000239079,ENSG00000286341,ENSG00000154127
chr11	122717100	122717856	11:122717100-122717856	ENSG00000239079,ENSG00000286341
chr11	122727126	122727735	11:122727126-122727735	ENSG00000239079
chr11	122729124	122729369	11:122729124-122729369	ENSG00000239079
chr11	122743815	122744289	11:122743815-122744289	ENSG00000239079,ENSG00000286341,ENSG00000254572
chr11	122748948	122749392	11:122748948-122749392	ENSG00000239079,ENSG00000286341,ENSG00000254935,ENSG00000254572
chr11	122755430	122755751	11:122755430-122755751	-
chr11	122756212	122756884	11:122756212-122756884	ENSG00000239079,ENSG00000286341,ENSG00000154127,ENSG00000254935,ENSG00000254572
chr11	122779024	122779641	11:122779024-122779641	ENSG00000154127,ENSG00000254935,ENSG00000254572
chr11	122781584	122781850	11:122781584-122781850	ENSG00000154127
chr11	122796115	122796434	11:122796115-122796434	ENSG00000285909,ENSG00000154127
chr11	122814508	122815003	11:122814508-122815003	-
chr11	122821203	122821467	11:122821203-122821467	-
chr11	122832608	122833087	11:122832608-122833087	ENSG00000109943,ENSG00000285909,ENSG00000254572
chr11	122838395	122838632	11:122838395-122838632	ENSG00000109943
chr11	122843412	122844352	11:122843412-122844352	ENSG00000109943,ENSG00000285909
chr11	122850071	122850838	11:122850071-122850838	ENSG00000285909
chr11	122856379	122856981	11:122856379-122856981	ENSG00000254944,ENSG00000109943,ENSG00000285909,ENSG00000254572
chr11	122882667	122883888	11:122882667-122883888	ENSG00000254944,ENSG00000109944
chr11	122900930	122901140	11:122900930-122901140	ENSG00000254944
chr11	122933341	122933602	11:122933341-122933602	ENSG00000254944,ENSG00000199709,ENSG00000109944
chr11	122977221	122977506	11:122977221-122977506	ENSG00000188909,ENSG00000254944
chr11	122981688	122982272	11:122981688-122982272	ENSG00000188909,ENSG00000254944
chr11	122984388	122984928	11:122984388-122984928	ENSG00000188909,ENSG00000254944
chr11	123020924	123021297	11:123020924-123021297	ENSG00000233541,ENSG00000244641,ENSG00000213184,ENSG00000254944,ENSG00000109943
chr11	123023448	123023759	11:123023448-123023759	ENSG00000213184
chr11	123034680	123035204	11:123034680-123035204	ENSG00000202252,ENSG00000207118,ENSG00000200879,ENSG00000233541,ENSG00000244641,ENSG00000243669,ENSG00000213184,ENSG00000254944
chr11	123054245	123054876	11:123054245-123054876	ENSG00000288061,ENSG00000202252,ENSG00000207118,ENSG00000200879,ENSG00000109971,ENSG00000233541,ENSG00000244641
chr11	123061905	123062951	11:123061905-123062951	ENSG00000288061,ENSG00000202252,ENSG00000207118,ENSG00000200879,ENSG00000109971,ENSG00000233541,ENSG00000244641
chr11	123069783	123070496	11:123069783-123070496	ENSG00000288061,ENSG00000166250,ENSG00000109971
chr11	123103308	123103882	11:123103308-123103882	ENSG00000288061,ENSG00000166250,ENSG00000109971
chr11	123137439	123137941	11:123137439-123137941	ENSG00000255342,ENSG00000254710
chr11	123174987	123175411	11:123174987-123175411	ENSG00000254710
chr11	123194953	123196385	11:123194953-123196385	ENSG00000166250,ENSG00000254710
chr11	123238311	123238642	11:123238311-123238642	ENSG00000254710
chr11	123247141	123247631	11:123247141-123247631	ENSG00000254710
chr11	123261424	123261759	11:123261424-123261759	ENSG00000254823,ENSG00000265357
chr11	123263775	123264660	11:123263775-123264660	-
chr11	123301434	123302218	11:123301434-123302218	ENSG00000200496,ENSG00000254823,ENSG00000254407,ENSG00000265357
chr11	123358055	123358696	11:123358055-123358696	ENSG00000254823,ENSG00000254407,ENSG00000023171,ENSG00000265357
chr11	123421703	123422046	11:123421703-123422046	ENSG00000254407,ENSG00000265357
chr11	123430175	123431318	11:123430175-123431318	ENSG00000254407,ENSG00000023171,ENSG00000265357
chr11	123438165	123438684	11:123438165-123438684	ENSG00000023171,ENSG00000265357
chr11	123454152	123454742	11:123454152-123454742	ENSG00000254823,ENSG00000254407,ENSG00000023171,ENSG00000265357
chr11	123481758	123482023	11:123481758-123482023	ENSG00000200496,ENSG00000254823,ENSG00000254407,ENSG00000023171,ENSG00000265357
chr11	123483614	123483868	11:123483614-123483868	ENSG00000023171,ENSG00000265357
chr11	123504232	123504627	11:123504232-123504627	ENSG00000023171,ENSG00000265357,ENSG00000254449
chr11	123511201	123511673	11:123511201-123511673	ENSG00000023171,ENSG00000254449
chr11	123559540	123560616	11:123559540-123560616	ENSG00000023171,ENSG00000254449
chr11	123576736	123577222	11:123576736-123577222	ENSG00000254449
chr11	123580500	123581004	11:123580500-123581004	ENSG00000254449
chr11	123629140	123629751	11:123629140-123629751	ENSG00000254449,ENSG00000166257,ENSG00000200197,ENSG00000196099,ENSG00000254613,ENSG00000254430
chr11	123640775	123641314	11:123640775-123641314	ENSG00000254449,ENSG00000166257,ENSG00000200197
chr11	123653700	123655002	11:123653700-123655002	ENSG00000166257
chr11	123660061	123660280	11:123660061-123660280	ENSG00000254449,ENSG00000166257,ENSG00000254467,ENSG00000200197
chr11	123698773	123699011	11:123698773-123699011	ENSG00000200197,ENSG00000196099
chr11	123707544	123707836	11:123707544-123707836	ENSG00000254449,ENSG00000166257,ENSG00000221931,ENSG00000200197,ENSG00000196099
chr11	123711245	123711744	11:123711245-123711744	ENSG00000254449,ENSG00000200197,ENSG00000196099,ENSG00000254430
chr11	123741170	123742125	11:123741170-123742125	ENSG00000166261,ENSG00000221931,ENSG00000200197,ENSG00000196099,ENSG00000254613,ENSG00000254430
chr11	123904177	123904442	11:123904177-123904442	ENSG00000196099,ENSG00000254613,ENSG00000254430,ENSG00000204300,ENSG00000181518,ENSG00000171014,ENSG00000181499,ENSG00000196248,ENSG00000198674
chr11	124069315	124069793	11:124069315-124069793	ENSG00000196099,ENSG00000254613,ENSG00000254430,ENSG00000204300,ENSG00000171014,ENSG00000181499,ENSG00000196248,ENSG00000198674,ENSG00000226461,ENSG00000254737,ENSG00000236981,ENSG00000234560,ENSG00000182634,ENSG00000213182,ENSG00000227737,ENSG00000229254,ENSG00000284680
chr11	124071083	124071769	11:124071083-124071769	ENSG00000171014,ENSG00000196248,ENSG00000198674,ENSG00000226461,ENSG00000254737,ENSG00000236981,ENSG00000234560,ENSG00000182634,ENSG00000213182
chr11	124075843	124076764	11:124075843-124076764	ENSG00000181499,ENSG00000196248,ENSG00000198674,ENSG00000226461,ENSG00000254737,ENSG00000236981,ENSG00000234560,ENSG00000182634,ENSG00000213182,ENSG00000186268
chr11	124079697	124080109	11:124079697-124080109	ENSG00000254613,ENSG00000171014,ENSG00000181499,ENSG00000196248,ENSG00000198674,ENSG00000226461,ENSG00000254737,ENSG00000236981,ENSG00000234560,ENSG00000182634,ENSG00000213182,ENSG00000186268
chr11	124096452	124096796	11:124096452-124096796	ENSG00000196248,ENSG00000198674,ENSG00000226461,ENSG00000254737,ENSG00000236981,ENSG00000234560,ENSG00000182634,ENSG00000213182,ENSG00000186268,ENSG00000213181
chr11	124113901	124114148	11:124113901-124114148	ENSG00000213181,ENSG00000110002
chr11	124115003	124115888	11:124115003-124115888	ENSG00000198674,ENSG00000226461,ENSG00000236981,ENSG00000234560,ENSG00000213181,ENSG00000110002
chr11	124122213	124122452	11:124122213-124122452	ENSG00000234560,ENSG00000213181,ENSG00000110002
chr11	124123713	124123973	11:124123713-124123973	ENSG00000213181,ENSG00000110002
chr11	124159381	124159601	11:124159381-124159601	ENSG00000196403
chr11	124169866	124170282	11:124169866-124170282	ENSG00000196403,ENSG00000197309
chr11	124174132	124174422	11:124174132-124174422	ENSG00000196248,ENSG00000196403,ENSG00000197309
chr11	124177278	124177770	11:124177278-124177770	ENSG00000171014,ENSG00000196248,ENSG00000198674,ENSG00000226461,ENSG00000254737,ENSG00000236981,ENSG00000234560,ENSG00000196403,ENSG00000197309
chr11	124179058	124179364	11:124179058-124179364	ENSG00000197309
chr11	124190342	124190911	11:124190342-124190911	ENSG00000171014,ENSG00000181499,ENSG00000196248,ENSG00000198674,ENSG00000226461,ENSG00000254737,ENSG00000236981,ENSG00000234560,ENSG00000182634,ENSG00000213182,ENSG00000197309,ENSG00000227737
chr11	124193127	124193420	11:124193127-124193420	ENSG00000197309
chr11	124207255	124207825	11:124207255-124207825	ENSG00000196099,ENSG00000254613,ENSG00000254430,ENSG00000171014,ENSG00000181499,ENSG00000196248,ENSG00000198674,ENSG00000226461,ENSG00000254737,ENSG00000236981,ENSG00000234560,ENSG00000182634,ENSG00000213182,ENSG00000239426,ENSG00000255425,ENSG00000181214,ENSG00000276316,ENSG00000197849,ENSG00000196341,ENSG00000255030,ENSG00000227737,ENSG00000229254,ENSG00000284680
chr11	124224762	124225300	11:124224762-124225300	ENSG00000196099,ENSG00000254613,ENSG00000254430,ENSG00000204300,ENSG00000171014,ENSG00000181499,ENSG00000196248,ENSG00000198674,ENSG00000226461,ENSG00000254737,ENSG00000236981,ENSG00000234560,ENSG00000182634,ENSG00000213182,ENSG00000255425,ENSG00000181214,ENSG00000276316,ENSG00000197849,ENSG00000196341,ENSG00000279116,ENSG00000255030,ENSG00000227737,ENSG00000229254,ENSG00000284680,ENSG00000280090
chr11	124264994	124265414	11:124264994-124265414	ENSG00000196099,ENSG00000254430,ENSG00000181499,ENSG00000198674,ENSG00000226461,ENSG00000254737,ENSG00000236981,ENSG00000234560,ENSG00000182634,ENSG00000276316,ENSG00000197849,ENSG00000255298,ENSG00000255116,ENSG00000196341,ENSG00000279116,ENSG00000255030,ENSG00000227737,ENSG00000229254,ENSG00000284680
chr11	124276150	124276745	11:124276150-124276745	ENSG00000254613,ENSG00000254430,ENSG00000171014,ENSG00000181499,ENSG00000196248,ENSG00000198674,ENSG00000226461,ENSG00000254737,ENSG00000236981,ENSG00000234560,ENSG00000182634,ENSG00000213182,ENSG00000276316,ENSG00000197849,ENSG00000255298,ENSG00000255116,ENSG00000196341,ENSG00000279116,ENSG00000255030,ENSG00000227737,ENSG00000229254,ENSG00000284680,ENSG00000280090
chr11	124294764	124295137	11:124294764-124295137	ENSG00000171014,ENSG00000254737,ENSG00000236981,ENSG00000234560,ENSG00000197849,ENSG00000196341,ENSG00000279116,ENSG00000255030,ENSG00000227737,ENSG00000229254,ENSG00000284680
chr11	124329969	124330521	11:124329969-124330521	ENSG00000196341,ENSG00000279116,ENSG00000254976,ENSG00000255225,ENSG00000255030,ENSG00000227737,ENSG00000229254,ENSG00000284680
chr11	124339580	124339949	11:124339580-124339949	ENSG00000181499,ENSG00000226461,ENSG00000254737,ENSG00000196341,ENSG00000279116,ENSG00000254976,ENSG00000255225,ENSG00000255030,ENSG00000227737,ENSG00000229254,ENSG00000284680,ENSG00000280090
chr11	124402260	124402716	11:124402260-124402716	ENSG00000255030,ENSG00000227737,ENSG00000229254,ENSG00000284680,ENSG00000284609,ENSG00000255048,ENSG00000285561,ENSG00000280090,ENSG00000196119
chr11	124454664	124455069	11:124454664-124455069	ENSG00000229254,ENSG00000285561,ENSG00000280090,ENSG00000197125,ENSG00000255510,ENSG00000196119
chr11	124474034	124474311	11:124474034-124474311	ENSG00000280090,ENSG00000197125,ENSG00000255510,ENSG00000229386,ENSG00000196119
chr11	124481362	124482102	11:124481362-124482102	ENSG00000227737,ENSG00000284680,ENSG00000285561,ENSG00000280090,ENSG00000197125,ENSG00000255510,ENSG00000229386,ENSG00000196119
chr11	124511728	124512194	11:124511728-124512194	ENSG00000227737,ENSG00000229254,ENSG00000284680,ENSG00000285561,ENSG00000280090,ENSG00000255510,ENSG00000254646,ENSG00000255315,ENSG00000170953,ENSG00000196119
chr11	124536687	124536995	11:124536687-124536995	ENSG00000284680,ENSG00000285561,ENSG00000280090,ENSG00000255510,ENSG00000255315,ENSG00000254937,ENSG00000170953,ENSG00000196119
chr11	124605805	124606263	11:124605805-124606263	ENSG00000285561,ENSG00000280090,ENSG00000196119,ENSG00000255341,ENSG00000154143,ENSG00000154144
chr11	124622355	124623626	11:124622355-124623626	ENSG00000154143,ENSG00000154144
chr11	124633505	124633780	11:124633505-124633780	ENSG00000154144,ENSG00000200278
chr11	124643498	124643968	11:124643498-124643968	ENSG00000200278
chr11	124644401	124645183	11:124644401-124645183	ENSG00000200278
chr11	124646131	124646429	11:124646131-124646429	ENSG00000200278
chr11	124670668	124671088	11:124670668-124671088	ENSG00000110013,ENSG00000064199
chr11	124673185	124674144	11:124673185-124674144	ENSG00000110013,ENSG00000064199,ENSG00000149564,ENSG00000250073,ENSG00000279342,ENSG00000254509,ENSG00000245498
chr11	124716486	124716966	11:124716486-124716966	ENSG00000110013,ENSG00000064199,ENSG00000154146
chr11	124718091	124718586	11:124718091-124718586	-
chr11	124725127	124726124	11:124725127-124726124	ENSG00000154146
chr11	124732341	124732614	11:124732341-124732614	ENSG00000154146
chr11	124739621	124740798	11:124739621-124740798	ENSG00000110013,ENSG00000064199,ENSG00000154146,ENSG00000255045,ENSG00000019102,ENSG00000149564,ENSG00000250073
chr11	124746121	124747162	11:124746121-124747162	ENSG00000110013,ENSG00000064199,ENSG00000154146,ENSG00000255045,ENSG00000019102,ENSG00000149564,ENSG00000250073
chr11	124752836	124753061	11:124752836-124753061	ENSG00000255045,ENSG00000019102,ENSG00000149564,ENSG00000250073
chr11	124758312	124758865	11:124758312-124758865	ENSG00000110013,ENSG00000064199,ENSG00000255045,ENSG00000019102,ENSG00000149564,ENSG00000250073
chr11	124760014	124760514	11:124760014-124760514	ENSG00000149564,ENSG00000250073
chr11	124762079	124762368	11:124762079-124762368	ENSG00000149564,ENSG00000250073
chr11	124762863	124763372	11:124762863-124763372	ENSG00000149564,ENSG00000250073
chr11	124777266	124777679	11:124777266-124777679	ENSG00000120458,ENSG00000279342,ENSG00000254509,ENSG00000245498
chr11	124793651	124794107	11:124793651-124794107	ENSG00000120458,ENSG00000279342,ENSG00000254509,ENSG00000245498
chr11	124799345	124800964	11:124799345-124800964	ENSG00000120458,ENSG00000279342,ENSG00000254509,ENSG00000245498,ENSG00000254941
chr11	124812689	124813301	11:124812689-124813301	ENSG00000120458,ENSG00000245498,ENSG00000254941
chr11	124821655	124822143	11:124821655-124822143	ENSG00000120458,ENSG00000245498,ENSG00000254941
chr11	124831117	124831673	11:124831117-124831673	-
chr11	124836767	124837646	11:124836767-124837646	ENSG00000110013,ENSG00000064199,ENSG00000245498
chr11	124839529	124840202	11:124839529-124840202	-
chr11	124842910	124843394	11:124842910-124843394	-
chr11	124865273	124865679	11:124865273-124865679	ENSG00000154134
chr11	124866063	124866664	11:124866063-124866664	ENSG00000154134
chr11	124867834	124868109	11:124867834-124868109	ENSG00000154134
chr11	124876053	124876950	11:124876053-124876950	ENSG00000154134,ENSG00000254568,ENSG00000154133,ENSG00000254943
chr11	124892925	124893434	11:124892925-124893434	ENSG00000154134,ENSG00000254568,ENSG00000154133,ENSG00000254943
chr11	124897428	124898286	11:124897428-124898286	ENSG00000154133,ENSG00000254943
chr11	124920757	124921435	11:124920757-124921435	ENSG00000154133,ENSG00000165478,ENSG00000221932
chr11	124953692	124954448	11:124953692-124954448	ENSG00000154134,ENSG00000165478,ENSG00000285825,ENSG00000149548
chr11	124961960	124962452	11:124961960-124962452	ENSG00000285825,ENSG00000149548
chr11	125062723	125063824	11:125062723-125063824	ENSG00000134955
chr11	125070554	125071104	11:125070554-125071104	ENSG00000134955
chr11	125089972	125090194	11:125089972-125090194	-
chr11	125090982	125091592	11:125090982-125091592	-
chr11	125111404	125112148	11:125111404-125112148	ENSG00000150433,ENSG00000187686
chr11	125124305	125125134	11:125124305-125125134	ENSG00000150433,ENSG00000187686
chr11	125141661	125142210	11:125141661-125142210	ENSG00000255475,ENSG00000254880,ENSG00000165495,ENSG00000259290
chr11	125164445	125165829	11:125164445-125165829	ENSG00000254880,ENSG00000165495,ENSG00000259290
chr11	125177316	125177569	11:125177316-125177569	ENSG00000254880,ENSG00000165495,ENSG00000259290
chr11	125250868	125251165	11:125250868-125251165	ENSG00000254880,ENSG00000165495,ENSG00000259290,ENSG00000254932,ENSG00000222844
chr11	125262965	125263724	11:125262965-125263724	ENSG00000254932,ENSG00000222844
chr11	125338989	125339262	11:125338989-125339262	ENSG00000165495,ENSG00000222844
chr11	125345667	125346160	11:125345667-125346160	ENSG00000254880,ENSG00000165495,ENSG00000259290,ENSG00000222844
chr11	125348716	125348955	11:125348716-125348955	ENSG00000254880,ENSG00000165495,ENSG00000222844
chr11	125355118	125355455	11:125355118-125355455	ENSG00000222844
chr11	125398979	125399249	11:125398979-125399249	-
chr11	125404792	125405112	11:125404792-125405112	ENSG00000254880,ENSG00000165495,ENSG00000222844
chr11	125433479	125433709	11:125433479-125433709	-
chr11	125452619	125453073	11:125452619-125453073	ENSG00000149557
chr11	125494605	125494937	11:125494605-125494937	ENSG00000149557,ENSG00000255537
chr11	125495300	125495594	11:125495300-125495594	ENSG00000149557,ENSG00000255537
chr11	125495866	125496617	11:125495866-125496617	ENSG00000149557,ENSG00000255537
chr11	125514228	125514948	11:125514228-125514948	ENSG00000149557,ENSG00000255537,ENSG00000171053,ENSG00000196844,ENSG00000236027,ENSG00000237353
chr11	125569099	125569989	11:125569099-125569989	ENSG00000149547,ENSG00000222297,ENSG00000134910
chr11	125592036	125593040	11:125592036-125593040	ENSG00000149557,ENSG00000149547,ENSG00000222297,ENSG00000134910,ENSG00000149554,ENSG00000252255
chr11	125625255	125626754	11:125625255-125626754	ENSG00000134910,ENSG00000149554,ENSG00000252255,ENSG00000134940
chr11	125664038	125664307	11:125664038-125664307	ENSG00000252255,ENSG00000134940,ENSG00000171053,ENSG00000196844,ENSG00000236027,ENSG00000237353
chr11	125874315	125874944	11:125874315-125874944	ENSG00000252255,ENSG00000134940,ENSG00000171053,ENSG00000196844,ENSG00000236027,ENSG00000237353,ENSG00000260209,ENSG00000198331
chr11	125887073	125888250	11:125887073-125888250	ENSG00000171053,ENSG00000196844,ENSG00000237353,ENSG00000260209,ENSG00000198331,ENSG00000110060,ENSG00000109832
chr11	125902708	125903660	11:125902708-125903660	ENSG00000198331,ENSG00000110060,ENSG00000109832
chr11	125903980	125904557	11:125903980-125904557	ENSG00000110060,ENSG00000109832
chr11	125916531	125916780	11:125916531-125916780	ENSG00000109832
chr11	125941983	125942273	11:125941983-125942273	ENSG00000255027,ENSG00000109832,ENSG00000254790,ENSG00000283703,ENSG00000254771
chr11	125968242	125968875	11:125968242-125968875	ENSG00000171053,ENSG00000196844,ENSG00000237353,ENSG00000255027,ENSG00000254790,ENSG00000283703,ENSG00000064309,ENSG00000254833,ENSG00000254771
chr11	126062552	126063428	11:126062552-126063428	ENSG00000064309,ENSG00000254759,ENSG00000254833,ENSG00000254771
chr11	126083926	126084344	11:126083926-126084344	ENSG00000064309,ENSG00000254759,ENSG00000254833,ENSG00000254771
chr11	126102576	126102952	11:126102576-126102952	ENSG00000254759,ENSG00000261257,ENSG00000254833,ENSG00000254771
chr11	126123399	126123993	11:126123399-126123993	ENSG00000287666,ENSG00000254833,ENSG00000254771
chr11	126134435	126134807	11:126134435-126134807	ENSG00000287666,ENSG00000254833,ENSG00000254771
chr11	126140866	126141209	11:126140866-126141209	ENSG00000254833,ENSG00000254771
chr11	126149684	126150304	11:126149684-126150304	ENSG00000254833,ENSG00000254771
chr11	126193945	126194562	11:126193945-126194562	ENSG00000255027,ENSG00000109832,ENSG00000254790,ENSG00000283703,ENSG00000254833,ENSG00000254771,ENSG00000254694
chr11	126211232	126212132	11:126211232-126212132	ENSG00000165526,ENSG00000254694,ENSG00000197798,ENSG00000222067,ENSG00000240098
chr11	126217460	126217973	11:126217460-126217973	ENSG00000165526,ENSG00000254694,ENSG00000197798,ENSG00000222067,ENSG00000240098
chr11	126226071	126226524	11:126226071-126226524	ENSG00000254771,ENSG00000165526,ENSG00000254694,ENSG00000197798,ENSG00000222067,ENSG00000240098
chr11	126260043	126260255	11:126260043-126260255	ENSG00000240098,ENSG00000182934,ENSG00000110074
chr11	126261386	126261811	11:126261386-126261811	ENSG00000240098,ENSG00000182934,ENSG00000110074
chr11	126268618	126269394	11:126268618-126269394	ENSG00000165526,ENSG00000197798,ENSG00000222067,ENSG00000240098,ENSG00000182934,ENSG00000110074,ENSG00000243607,ENSG00000150455,ENSG00000254905
chr11	126282246	126283742	11:126282246-126283742	ENSG00000240098,ENSG00000182934,ENSG00000110074,ENSG00000243607,ENSG00000150455,ENSG00000254905
chr11	126303691	126304851	11:126303691-126304851	ENSG00000110074,ENSG00000243607,ENSG00000150455,ENSG00000254905,ENSG00000110063,ENSG00000255062
chr11	126310404	126310951	11:126310404-126310951	ENSG00000254905,ENSG00000255062
chr11	126311322	126311957	11:126311322-126311957	ENSG00000254905,ENSG00000255062
chr11	126318420	126319324	11:126318420-126319324	ENSG00000254905,ENSG00000280832,ENSG00000110063,ENSG00000255062
chr11	126325222	126325494	11:126325222-126325494	ENSG00000110063
chr11	126336085	126336630	11:126336085-126336630	ENSG00000280832,ENSG00000110063
chr11	126337576	126337796	11:126337576-126337796	ENSG00000110063
chr11	126345910	126346592	11:126345910-126346592	ENSG00000110080,ENSG00000280832,ENSG00000110063
chr11	126355122	126356845	11:126355122-126356845	ENSG00000110080,ENSG00000280832
chr11	126368437	126369111	11:126368437-126369111	ENSG00000278215,ENSG00000110080,ENSG00000280832
chr11	126375802	126376193	11:126375802-126376193	ENSG00000278215,ENSG00000110080,ENSG00000280832
chr11	126386341	126387110	11:126386341-126387110	ENSG00000278215,ENSG00000110080,ENSG00000280832
chr11	126392106	126393155	11:126392106-126393155	ENSG00000278215,ENSG00000110080
chr11	126400536	126400809	11:126400536-126400809	ENSG00000110080
chr11	126416456	126416942	11:126416456-126416942	ENSG00000110080
chr11	126420200	126420713	11:126420200-126420713	ENSG00000110080
chr11	126430979	126431282	11:126430979-126431282	ENSG00000149571
chr11	126440772	126441257	11:126440772-126441257	ENSG00000149571
chr11	126456706	126457617	11:126456706-126457617	-
chr11	126464868	126465228	11:126464868-126465228	-
chr11	126465590	126465932	11:126465590-126465932	-
chr11	126467921	126468591	11:126467921-126468591	-
chr11	126475145	126475487	11:126475145-126475487	-
chr11	126477920	126478221	11:126477920-126478221	-
chr11	126480630	126481169	11:126480630-126481169	ENSG00000149571
chr11	126499273	126499575	11:126499273-126499575	-
chr11	126515708	126516206	11:126515708-126516206	ENSG00000254607
chr11	126544236	126544719	11:126544236-126544719	ENSG00000254607,ENSG00000257271
chr11	126561241	126561545	11:126561241-126561545	ENSG00000254607
chr11	126607234	126607705	11:126607234-126607705	ENSG00000254607
chr11	126711850	126712377	11:126711850-126712377	ENSG00000254960,ENSG00000279358,ENSG00000254938,ENSG00000254607
chr11	126748195	126748926	11:126748195-126748926	ENSG00000254960,ENSG00000279358,ENSG00000254938,ENSG00000254607
chr11	126839603	126839959	11:126839603-126839959	ENSG00000254960,ENSG00000279358,ENSG00000254938,ENSG00000254607
chr11	126893729	126894311	11:126893729-126894311	ENSG00000254960,ENSG00000279358,ENSG00000254938
chr11	126990116	126990828	11:126990116-126990828	ENSG00000255087,ENSG00000218109,ENSG00000255317,ENSG00000266215,ENSG00000254960,ENSG00000279358,ENSG00000254938,ENSG00000149571
chr11	126999195	126999424	11:126999195-126999424	ENSG00000218109,ENSG00000255317,ENSG00000266215,ENSG00000149571
chr11	127003209	127003890	11:127003209-127003890	ENSG00000255087,ENSG00000218109,ENSG00000255317,ENSG00000266215,ENSG00000254960,ENSG00000279358,ENSG00000254938,ENSG00000149571
chr11	127132977	127133322	11:127132977-127133322	ENSG00000272642,ENSG00000255087,ENSG00000279358
chr11	127252388	127252727	11:127252388-127252727	ENSG00000272642
chr11	127275727	127276061	11:127275727-127276061	ENSG00000273409,ENSG00000272642
chr11	127395156	127395383	11:127395156-127395383	ENSG00000223315,ENSG00000222774
chr11	127491812	127492363	11:127491812-127492363	-
chr11	127502477	127502833	11:127502477-127502833	ENSG00000254612,ENSG00000223315,ENSG00000222774,ENSG00000272642
chr11	127506539	127507421	11:127506539-127507421	-
chr11	127524671	127525126	11:127524671-127525126	-
chr11	127526735	127527198	11:127526735-127527198	-
chr11	127588950	127589215	11:127588950-127589215	-
chr11	127622735	127623172	11:127622735-127623172	ENSG00000272642
chr11	127640947	127641482	11:127640947-127641482	ENSG00000254591
chr11	127643585	127644047	11:127643585-127644047	ENSG00000254591
chr11	127656194	127656684	11:127656194-127656684	ENSG00000254591
chr11	127733539	127734042	11:127733539-127734042	ENSG00000254612,ENSG00000272642,ENSG00000254960,ENSG00000279358,ENSG00000254938
chr11	127790002	127790356	11:127790002-127790356	-
chr11	127868025	127868411	11:127868025-127868411	ENSG00000254612
chr11	127966209	127966474	11:127966209-127966474	ENSG00000254612
chr11	128021621	128022324	11:128021621-128022324	ENSG00000254612
chr11	128031461	128031976	11:128031461-128031976	ENSG00000273415,ENSG00000254612
chr11	128039078	128040131	11:128039078-128040131	ENSG00000273415,ENSG00000254612
chr11	128052783	128053412	11:128052783-128053412	ENSG00000273415,ENSG00000254612
chr11	128054507	128054973	11:128054507-128054973	-
chr11	128061566	128061823	11:128061566-128061823	ENSG00000273415
chr11	128066235	128066870	11:128066235-128066870	ENSG00000273415,ENSG00000254612
chr11	128111106	128111433	11:128111106-128111433	ENSG00000273415
chr11	128117035	128117319	11:128117035-128117319	ENSG00000273415
chr11	128147453	128147726	11:128147453-128147726	-
chr11	128157446	128158158	11:128157446-128158158	-
chr11	128172245	128172570	11:128172245-128172570	ENSG00000273415
chr11	128194951	128195683	11:128194951-128195683	ENSG00000272575,ENSG00000273415
chr11	128229362	128229569	11:128229362-128229569	ENSG00000272575
chr11	128235973	128236562	11:128235973-128236562	ENSG00000272575
chr11	128238747	128239313	11:128238747-128239313	ENSG00000272575
chr11	128262484	128263061	11:128262484-128263061	ENSG00000272575
chr11	128271395	128271959	11:128271395-128271959	ENSG00000272575
chr11	128284980	128285748	11:128284980-128285748	-
chr11	128290138	128290479	11:128290138-128290479	-
chr11	128291699	128292257	11:128291699-128292257	ENSG00000276176,ENSG00000272575
chr11	128302393	128303130	11:128302393-128303130	-
chr11	128311337	128311573	11:128311337-128311573	-
chr11	128316589	128316875	11:128316589-128316875	-
chr11	128318920	128319335	11:128318920-128319335	-
chr11	128328975	128329587	11:128328975-128329587	-
chr11	128342717	128343368	11:128342717-128343368	-
chr11	128361309	128361890	11:128361309-128361890	-
chr11	128375928	128376614	11:128375928-128376614	-
chr11	128398885	128399103	11:128398885-128399103	-
chr11	128422527	128423023	11:128422527-128423023	-
chr11	128453956	128454237	11:128453956-128454237	-
chr11	128476679	128477238	11:128476679-128477238	ENSG00000276176,ENSG00000134954
chr11	128488643	128489125	11:128488643-128489125	-
chr11	128507254	128507851	11:128507254-128507851	ENSG00000254588,ENSG00000276176,ENSG00000134954
chr11	128515315	128515642	11:128515315-128515642	ENSG00000276176,ENSG00000134954
chr11	128521987	128523197	11:128521987-128523197	ENSG00000254588,ENSG00000276176,ENSG00000134954
chr11	128544716	128544926	11:128544716-128544926	ENSG00000254588
chr11	128548521	128549245	11:128548521-128549245	ENSG00000254588,ENSG00000276176,ENSG00000134954
chr11	128553093	128553313	11:128553093-128553313	-
chr11	128563933	128564229	11:128563933-128564229	-
chr11	128565946	128566221	11:128565946-128566221	-
chr11	128575618	128576283	11:128575618-128576283	-
chr11	128582541	128583214	11:128582541-128583214	ENSG00000134954
chr11	128592619	128592865	11:128592619-128592865	ENSG00000134954
chr11	128611069	128611766	11:128611069-128611766	ENSG00000245008
chr11	128616169	128616556	11:128616169-128616556	ENSG00000245008
chr11	128620054	128620635	11:128620054-128620635	ENSG00000245008
chr11	128624272	128624701	11:128624272-128624701	ENSG00000245008
chr11	128630453	128630855	11:128630453-128630855	-
chr11	128632240	128632635	11:128632240-128632635	-
chr11	128645696	128646612	11:128645696-128646612	-
chr11	128653734	128654260	11:128653734-128654260	-
chr11	128658495	128658797	11:128658495-128658797	-
chr11	128664287	128664673	11:128664287-128664673	-
chr11	128677964	128678585	11:128677964-128678585	ENSG00000151702,ENSG00000245008
chr11	128684689	128685385	11:128684689-128685385	ENSG00000151702,ENSG00000245008
chr11	128685809	128686404	11:128685809-128686404	ENSG00000151702,ENSG00000245008
chr11	128686836	128687480	11:128686836-128687480	ENSG00000151702,ENSG00000245008
chr11	128693048	128693365	11:128693048-128693365	ENSG00000254703,ENSG00000151702,ENSG00000245008
chr11	128693981	128695075	11:128693981-128695075	ENSG00000254703,ENSG00000151702,ENSG00000245008
chr11	128695734	128696318	11:128695734-128696318	ENSG00000254703,ENSG00000151702
chr11	128701225	128701501	11:128701225-128701501	ENSG00000254703
chr11	128705311	128705931	11:128705311-128705931	ENSG00000254703
chr11	128713678	128714467	11:128713678-128714467	ENSG00000254703
chr11	128718813	128719108	11:128718813-128719108	-
chr11	128720469	128720874	11:128720469-128720874	-
chr11	128725459	128726008	11:128725459-128726008	-
chr11	128726661	128727173	11:128726661-128727173	-
chr11	128729143	128729459	11:128729143-128729459	-
chr11	128733874	128734186	11:128733874-128734186	-
chr11	128736098	128736470	11:128736098-128736470	-
chr11	128738880	128739247	11:128738880-128739247	-
chr11	128745632	128746141	11:128745632-128746141	-
chr11	128757156	128757700	11:128757156-128757700	ENSG00000151702
chr11	128772643	128773123	11:128772643-128773123	-
chr11	128776851	128777249	11:128776851-128777249	-
chr11	128794807	128795018	11:128794807-128795018	-
chr11	128802537	128803679	11:128802537-128803679	ENSG00000151702
chr11	128824075	128824640	11:128824075-128824640	-
chr11	128830917	128831544	11:128830917-128831544	-
chr11	128836243	128836552	11:128836243-128836552	ENSG00000151704
chr11	128837710	128837976	11:128837710-128837976	ENSG00000151704
chr11	128845318	128845835	11:128845318-128845835	ENSG00000151704
chr11	128848804	128849058	11:128848804-128849058	ENSG00000151704
chr11	128853705	128853994	11:128853705-128853994	-
chr11	128859705	128860125	11:128859705-128860125	ENSG00000151704
chr11	128867060	128867548	11:128867060-128867548	ENSG00000151704
chr11	128868778	128869971	11:128868778-128869971	ENSG00000151704
chr11	128886479	128887020	11:128886479-128887020	ENSG00000120471,ENSG00000174370,ENSG00000120457,ENSG00000255369
chr11	128890488	128891094	11:128890488-128891094	ENSG00000120457
chr11	128894521	128894874	11:128894521-128894874	ENSG00000120457,ENSG00000255369
chr11	128903759	128904058	11:128903759-128904058	ENSG00000174370
chr11	128904967	128906057	11:128904967-128906057	ENSG00000174370,ENSG00000120457
chr11	128908605	128908956	11:128908605-128908956	ENSG00000120471,ENSG00000174370,ENSG00000120457,ENSG00000255369
chr11	128916844	128917452	11:128916844-128917452	ENSG00000120471,ENSG00000174370,ENSG00000120457
chr11	128919451	128919688	11:128919451-128919688	ENSG00000120471,ENSG00000174370,ENSG00000120457
chr11	128928535	128928818	11:128928535-128928818	ENSG00000120471
chr11	128948591	128949017	11:128948591-128949017	ENSG00000120471
chr11	128956605	128957047	11:128956605-128957047	ENSG00000212597,ENSG00000120471,ENSG00000255369
chr11	128965477	128965896	11:128965477-128965896	ENSG00000212597
chr11	129022297	129022665	11:129022297-129022665	ENSG00000206847,ENSG00000212597,ENSG00000134909
chr11	129118923	129119535	11:129118923-129119535	ENSG00000206847,ENSG00000212597
chr11	129194265	129194500	11:129194265-129194500	ENSG00000199260,ENSG00000134909
chr11	129210792	129211247	11:129210792-129211247	ENSG00000199260,ENSG00000134909
chr11	129229929	129230386	11:129229929-129230386	ENSG00000199260
chr11	129237628	129238010	11:129237628-129238010	ENSG00000199260
chr11	129246949	129247818	11:129246949-129247818	ENSG00000199260
chr11	129260780	129261188	11:129260780-129261188	ENSG00000199260,ENSG00000134909
chr11	129267692	129267986	11:129267692-129267986	ENSG00000134909
chr11	129270576	129270807	11:129270576-129270807	ENSG00000134909
chr11	129278644	129280361	11:129278644-129280361	ENSG00000199260,ENSG00000134909
chr11	129299046	129299473	11:129299046-129299473	ENSG00000255259
chr11	129317561	129317997	11:129317561-129317997	-
chr11	129324035	129324433	11:129324035-129324433	ENSG00000240121,ENSG00000255259,ENSG00000212597
chr11	129331784	129332248	11:129331784-129332248	ENSG00000212597
chr11	129333918	129334176	11:129333918-129334176	-
chr11	129347069	129347307	11:129347069-129347307	-
chr11	129364024	129364596	11:129364024-129364596	ENSG00000255188,ENSG00000281097,ENSG00000281386,ENSG00000240121,ENSG00000043039,ENSG00000206847,ENSG00000212597
chr11	129373115	129373390	11:129373115-129373390	ENSG00000043039
chr11	129374166	129374387	11:129374166-129374387	ENSG00000043039
chr11	129375281	129376486	11:129375281-129376486	ENSG00000281097,ENSG00000281386,ENSG00000240121,ENSG00000043039
chr11	129435042	129435606	11:129435042-129435606	ENSG00000281097,ENSG00000281386,ENSG00000240121,ENSG00000043039
chr11	129458682	129458997	11:129458682-129458997	ENSG00000281097,ENSG00000281386,ENSG00000240121
chr11	129695477	129696307	11:129695477-129696307	ENSG00000255188,ENSG00000281097,ENSG00000281386,ENSG00000240121
chr11	129750529	129751276	11:129750529-129751276	ENSG00000255188,ENSG00000281097,ENSG00000281386,ENSG00000240121
chr11	129767087	129767403	11:129767087-129767403	ENSG00000255188,ENSG00000281386,ENSG00000240121
chr11	129815821	129816582	11:129815821-129816582	ENSG00000151715,ENSG00000255188,ENSG00000287426
chr11	129828340	129828991	11:129828340-129828991	ENSG00000151715,ENSG00000255188,ENSG00000287426
chr11	129846368	129846994	11:129846368-129846994	ENSG00000151715,ENSG00000255188,ENSG00000287426
chr11	129881556	129882249	11:129881556-129882249	ENSG00000170322,ENSG00000255188
chr11	129894724	129896005	11:129894724-129896005	ENSG00000170322
chr11	129911589	129911800	11:129911589-129911800	-
chr11	129923113	129923567	11:129923113-129923567	-
chr11	129930351	129931105	11:129930351-129931105	ENSG00000170325
chr11	129950056	129951325	11:129950056-129951325	ENSG00000170325
chr11	129963890	129964188	11:129963890-129964188	-
chr11	129968858	129969120	11:129968858-129969120	-
chr11	129969779	129970316	11:129969779-129970316	-
chr11	129973119	129973358	11:129973119-129973358	-
chr11	129992343	129992808	11:129992343-129992808	ENSG00000233220,ENSG00000170325
chr11	130001816	130003705	11:130001816-130003705	ENSG00000084234,ENSG00000255057,ENSG00000233220,ENSG00000170325
chr11	130014466	130014754	11:130014466-130014754	ENSG00000255262,ENSG00000255057,ENSG00000233220,ENSG00000170325
chr11	130037820	130038216	11:130037820-130038216	ENSG00000255535,ENSG00000255262
chr11	130042170	130042450	11:130042170-130042450	ENSG00000255535,ENSG00000255262
chr11	130049438	130049800	11:130049438-130049800	ENSG00000255535,ENSG00000255262
chr11	130050953	130051491	11:130050953-130051491	ENSG00000084234,ENSG00000255535,ENSG00000255262
chr11	130068955	130070986	11:130068955-130070986	ENSG00000084234,ENSG00000233220
chr11	130077512	130078318	11:130077512-130078318	ENSG00000244451,ENSG00000084234
chr11	130086702	130086945	11:130086702-130086945	ENSG00000244451
chr11	130087435	130088015	11:130087435-130088015	ENSG00000274197,ENSG00000244451,ENSG00000084234
chr11	130095326	130095819	11:130095326-130095819	ENSG00000274197,ENSG00000244451,ENSG00000084234
chr11	130102983	130103448	11:130102983-130103448	ENSG00000274197,ENSG00000084234
chr11	130118974	130119432	11:130118974-130119432	ENSG00000274197,ENSG00000084234
chr11	130124048	130124475	11:130124048-130124475	ENSG00000274197,ENSG00000084234
chr11	130131920	130132692	11:130131920-130132692	ENSG00000084234,ENSG00000233220
chr11	130146667	130147320	11:130146667-130147320	ENSG00000149418,ENSG00000084234
chr11	130159553	130160746	11:130159553-130160746	ENSG00000149418
chr11	130162791	130163057	11:130162791-130163057	ENSG00000149418
chr11	130165940	130166302	11:130165940-130166302	ENSG00000149418
chr11	130175953	130176175	11:130175953-130176175	ENSG00000149418
chr11	130203348	130203631	11:130203348-130203631	ENSG00000149418
chr11	130212836	130213518	11:130212836-130213518	ENSG00000255358,ENSG00000149418
chr11	130223368	130223655	11:130223368-130223655	-
chr11	130245354	130245794	11:130245354-130245794	ENSG00000255358,ENSG00000196323
chr11	130269532	130269772	11:130269532-130269772	ENSG00000255358,ENSG00000196323
chr11	130295250	130295536	11:130295250-130295536	ENSG00000255220,ENSG00000255358
chr11	130304101	130304788	11:130304101-130304788	ENSG00000272412,ENSG00000255220,ENSG00000255358,ENSG00000196323
chr11	130308976	130309200	11:130308976-130309200	ENSG00000175773,ENSG00000272412,ENSG00000255220,ENSG00000255358,ENSG00000196323
chr11	130314139	130315273	11:130314139-130315273	ENSG00000175773,ENSG00000272412,ENSG00000255220,ENSG00000255358,ENSG00000196323
chr11	130315492	130315901	11:130315492-130315901	ENSG00000175773,ENSG00000272412,ENSG00000196323
chr11	130324094	130324350	11:130324094-130324350	ENSG00000175773
chr11	130359478	130359972	11:130359478-130359972	ENSG00000255358
chr11	130383290	130383883	11:130383290-130383883	-
chr11	130389722	130390156	11:130389722-130390156	-
chr11	130392410	130392654	11:130392410-130392654	-
chr11	130400784	130401288	11:130400784-130401288	ENSG00000134917,ENSG00000175773
chr11	130402683	130403109	11:130402683-130403109	ENSG00000175773
chr11	130414649	130415088	11:130414649-130415088	ENSG00000134917
chr11	130427634	130428582	11:130427634-130428582	ENSG00000255455,ENSG00000134917
chr11	130434418	130435366	11:130434418-130435366	ENSG00000255352,ENSG00000254842,ENSG00000255455,ENSG00000288013,ENSG00000175728,ENSG00000274999,ENSG00000134917
chr11	130448362	130449273	11:130448362-130449273	ENSG00000255352,ENSG00000255455,ENSG00000288013,ENSG00000175728,ENSG00000274999,ENSG00000166106
chr11	130535576	130536120	11:130535576-130536120	ENSG00000255352,ENSG00000288013,ENSG00000175728,ENSG00000274999,ENSG00000236616,ENSG00000255155
chr11	130555386	130555974	11:130555386-130555974	ENSG00000255352,ENSG00000288013,ENSG00000175728,ENSG00000274999,ENSG00000236616,ENSG00000255155
chr11	130561327	130561876	11:130561327-130561876	ENSG00000255352,ENSG00000288013,ENSG00000175728,ENSG00000274999,ENSG00000236616,ENSG00000255155
chr11	130767235	130767547	11:130767235-130767547	ENSG00000255352,ENSG00000288013,ENSG00000175728,ENSG00000274999
chr11	130861869	130862464	11:130861869-130862464	ENSG00000255352,ENSG00000254842,ENSG00000255455,ENSG00000288013,ENSG00000175728,ENSG00000274999,ENSG00000134917
chr11	130894350	130894866	11:130894350-130894866	ENSG00000254842,ENSG00000120451,ENSG00000255455,ENSG00000175728,ENSG00000274999
chr11	130906664	130906942	11:130906664-130906942	ENSG00000120451
chr11	130916046	130916885	11:130916046-130916885	ENSG00000120451,ENSG00000242673
chr11	130923285	130923554	11:130923285-130923554	ENSG00000120451
chr11	130924693	130924988	11:130924693-130924988	ENSG00000120451
chr11	131033143	131033538	11:131033143-131033538	ENSG00000242673,ENSG00000237612,ENSG00000231698
chr11	131064362	131064812	11:131064362-131064812	ENSG00000242673,ENSG00000237612,ENSG00000231698
chr11	131186582	131187086	11:131186582-131187086	ENSG00000242673,ENSG00000236129,ENSG00000227125,ENSG00000237612,ENSG00000231698,ENSG00000252351
chr11	131407994	131408404	11:131407994-131408404	ENSG00000237612,ENSG00000231698,ENSG00000252351
chr11	131430598	131431235	11:131430598-131431235	ENSG00000231698,ENSG00000252351
chr11	131474933	131475382	11:131474933-131475382	ENSG00000242673,ENSG00000237612,ENSG00000231698,ENSG00000182667,ENSG00000252351,ENSG00000237654,ENSG00000283489
chr11	131509531	131509983	11:131509531-131509983	ENSG00000231698,ENSG00000237654
chr11	131579926	131580346	11:131579926-131580346	ENSG00000182667,ENSG00000237654,ENSG00000285980
chr11	131584996	131585674	11:131584996-131585674	ENSG00000182667,ENSG00000237654,ENSG00000285980
chr11	131606886	131607093	11:131606886-131607093	ENSG00000237654
chr11	131609169	131609819	11:131609169-131609819	ENSG00000231698,ENSG00000237654
chr11	131616336	131616776	11:131616336-131616776	ENSG00000237612,ENSG00000231698,ENSG00000237654,ENSG00000238262
chr11	131626614	131627303	11:131626614-131627303	ENSG00000237612,ENSG00000231698,ENSG00000237654
chr11	131634030	131634446	11:131634030-131634446	ENSG00000231698
chr11	131637392	131638030	11:131637392-131638030	ENSG00000242673,ENSG00000237612,ENSG00000231698,ENSG00000237654
chr11	131644245	131645222	11:131644245-131645222	ENSG00000237612,ENSG00000231698,ENSG00000252351,ENSG00000237654
chr11	131649721	131650186	11:131649721-131650186	ENSG00000237654
chr11	131658764	131659483	11:131658764-131659483	ENSG00000237612,ENSG00000237654,ENSG00000224795
chr11	131668619	131669075	11:131668619-131669075	ENSG00000224795
chr11	131671592	131671949	11:131671592-131671949	-
chr11	131673897	131674423	11:131673897-131674423	ENSG00000237612,ENSG00000231698,ENSG00000237654,ENSG00000224795
chr11	131679895	131680120	11:131679895-131680120	-
chr11	131680330	131680715	11:131680330-131680715	-
chr11	131688056	131688500	11:131688056-131688500	ENSG00000279090
chr11	131691631	131692339	11:131691631-131692339	-
chr11	131694792	131695279	11:131694792-131695279	ENSG00000271624,ENSG00000238262,ENSG00000279090
chr11	131748263	131748588	11:131748263-131748588	ENSG00000271624,ENSG00000238117,ENSG00000238262,ENSG00000279090,ENSG00000255371
chr11	131809471	131809790	11:131809471-131809790	ENSG00000271624
chr11	131827363	131827915	11:131827363-131827915	ENSG00000271624,ENSG00000238117,ENSG00000224700,ENSG00000238262,ENSG00000279090,ENSG00000283489,ENSG00000255371
chr11	131840855	131841476	11:131840855-131841476	ENSG00000271624,ENSG00000238117,ENSG00000224700,ENSG00000238262,ENSG00000279090,ENSG00000283489,ENSG00000279497
chr11	131842189	131842513	11:131842189-131842513	ENSG00000271624,ENSG00000238117
chr11	131854313	131854554	11:131854313-131854554	ENSG00000238117
chr11	131859603	131860303	11:131859603-131860303	ENSG00000271624,ENSG00000238117,ENSG00000224700,ENSG00000238262,ENSG00000279090,ENSG00000255371
chr11	131867613	131868093	11:131867613-131868093	ENSG00000238117,ENSG00000224700,ENSG00000238262,ENSG00000279090
chr11	131910407	131911685	11:131910407-131911685	ENSG00000182667,ENSG00000238117
chr11	131940077	131940565	11:131940077-131940565	ENSG00000238117,ENSG00000224700
chr11	132028581	132028916	11:132028581-132028916	ENSG00000238117,ENSG00000224700,ENSG00000238262,ENSG00000279090
chr11	132058560	132058813	11:132058560-132058813	ENSG00000224700,ENSG00000238262
chr11	132093699	132094294	11:132093699-132094294	ENSG00000238117,ENSG00000224700,ENSG00000238262,ENSG00000279090,ENSG00000283489,ENSG00000255371
chr11	132095206	132095496	11:132095206-132095496	ENSG00000224700,ENSG00000238262,ENSG00000279090
chr11	132126198	132126640	11:132126198-132126640	ENSG00000224700,ENSG00000238262,ENSG00000279090
chr11	132638233	132638851	11:132638233-132638851	ENSG00000238262,ENSG00000279090,ENSG00000283489,ENSG00000279497,ENSG00000255371,ENSG00000254896,ENSG00000287068
chr11	132719187	132719879	11:132719187-132719879	ENSG00000238262,ENSG00000279090,ENSG00000283489,ENSG00000279497,ENSG00000255371
chr11	132943475	132944241	11:132943475-132944241	ENSG00000183715,ENSG00000255371
chr11	133064002	133064726	11:133064002-133064726	ENSG00000238262,ENSG00000279497,ENSG00000255371,ENSG00000279711
chr11	133082657	133083445	11:133082657-133083445	ENSG00000238262,ENSG00000279090,ENSG00000283489,ENSG00000255371,ENSG00000279189,ENSG00000254896,ENSG00000287068,ENSG00000213153
chr11	133127615	133128231	11:133127615-133128231	ENSG00000255371,ENSG00000279189,ENSG00000254896,ENSG00000287068,ENSG00000213153
chr11	133134493	133134969	11:133134493-133134969	ENSG00000255371,ENSG00000279189,ENSG00000254896,ENSG00000287068,ENSG00000213153
chr11	133153874	133154270	11:133153874-133154270	ENSG00000279189,ENSG00000254896,ENSG00000287068
chr11	133157163	133157677	11:133157163-133157677	ENSG00000255371,ENSG00000279189,ENSG00000254896,ENSG00000287068,ENSG00000213153
chr11	133163388	133163758	11:133163388-133163758	ENSG00000238262,ENSG00000255371,ENSG00000279189,ENSG00000254896,ENSG00000287068
chr11	133669732	133670061	11:133669732-133670061	ENSG00000279189,ENSG00000254896,ENSG00000287068
chr11	133785883	133786207	11:133785883-133786207	ENSG00000254896,ENSG00000287068,ENSG00000255258,ENSG00000213153
chr11	133787588	133788107	11:133787588-133788107	ENSG00000279189,ENSG00000254896,ENSG00000287068,ENSG00000255258,ENSG00000213153,ENSG00000279046,ENSG00000284020
chr11	133821670	133822129	11:133821670-133822129	ENSG00000279189,ENSG00000254896,ENSG00000287068,ENSG00000255258,ENSG00000213153,ENSG00000284020
chr11	133832327	133832801	11:133832327-133832801	ENSG00000287068,ENSG00000255258,ENSG00000166118,ENSG00000213153,ENSG00000284020
chr11	133835090	133835612	11:133835090-133835612	ENSG00000279189,ENSG00000254896,ENSG00000287068,ENSG00000255258,ENSG00000166118,ENSG00000213153,ENSG00000284020
chr11	133842088	133842322	11:133842088-133842322	ENSG00000166118,ENSG00000213153
chr11	133918451	133918900	11:133918451-133918900	ENSG00000213153,ENSG00000284020,ENSG00000080854
chr11	133919941	133920176	11:133919941-133920176	ENSG00000284020
chr11	133927568	133928081	11:133927568-133928081	ENSG00000255512,ENSG00000255348,ENSG00000284020,ENSG00000080854
chr11	133928615	133929066	11:133928615-133929066	ENSG00000255512,ENSG00000284020
chr11	133936515	133937173	11:133936515-133937173	ENSG00000284020,ENSG00000080854
chr11	133947091	133947742	11:133947091-133947742	ENSG00000284020,ENSG00000080854
chr11	133956339	133957448	11:133956339-133957448	ENSG00000080854
chr11	133967091	133967650	11:133967091-133967650	ENSG00000080854
chr11	133968478	133968720	11:133968478-133968720	-
chr11	133991051	133991342	11:133991051-133991342	ENSG00000255406
chr11	134026752	134026976	11:134026752-134026976	ENSG00000204241,ENSG00000255406
chr11	134032389	134032887	11:134032389-134032887	ENSG00000254648,ENSG00000204241,ENSG00000255406
chr11	134033928	134034408	11:134033928-134034408	ENSG00000254648,ENSG00000204241,ENSG00000255406
chr11	134036609	134036840	11:134036609-134036840	ENSG00000254648,ENSG00000204241
chr11	134037113	134038008	11:134037113-134038008	ENSG00000254648,ENSG00000204241,ENSG00000255406
chr11	134043041	134043300	11:134043041-134043300	ENSG00000254648,ENSG00000204241
chr11	134045856	134046157	11:134045856-134046157	ENSG00000254648
chr11	134050400	134050921	11:134050400-134050921	ENSG00000255348,ENSG00000166086,ENSG00000254648
chr11	134060254	134060615	11:134060254-134060615	ENSG00000166086
chr11	134068786	134069842	11:134068786-134069842	ENSG00000255348,ENSG00000166086
chr11	134124756	134125492	11:134124756-134125492	ENSG00000255348,ENSG00000254481,ENSG00000166086
chr11	134126332	134126709	11:134126332-134126709	ENSG00000254481,ENSG00000166086
chr11	134139737	134140213	11:134139737-134140213	ENSG00000255348,ENSG00000254481,ENSG00000166086
chr11	134164515	134164738	11:134164515-134164738	ENSG00000255348,ENSG00000254616,ENSG00000151503
chr11	134165533	134165754	11:134165533-134165754	ENSG00000255348,ENSG00000254616,ENSG00000151503
chr11	134207554	134208036	11:134207554-134208036	ENSG00000255512,ENSG00000254442,ENSG00000151500,ENSG00000151502,ENSG00000255348,ENSG00000151503
chr11	134223624	134225617	11:134223624-134225617	ENSG00000151500,ENSG00000151502,ENSG00000255348,ENSG00000151503
chr11	134232085	134232477	11:134232085-134232477	ENSG00000151500,ENSG00000151502,ENSG00000151503
chr11	134233894	134234202	11:134233894-134234202	ENSG00000151502,ENSG00000151503
chr11	134244541	134245026	11:134244541-134245026	ENSG00000151498,ENSG00000151500,ENSG00000151502,ENSG00000151503
chr11	134252943	134253831	11:134252943-134253831	ENSG00000151498,ENSG00000151500,ENSG00000151502,ENSG00000151503
chr11	134260406	134260964	11:134260406-134260964	ENSG00000254442,ENSG00000166105,ENSG00000151498,ENSG00000151500
chr11	134266571	134267209	11:134266571-134267209	ENSG00000254442,ENSG00000166105,ENSG00000151498
chr11	134270362	134270664	11:134270362-134270664	ENSG00000166105
chr11	134275756	134277273	11:134275756-134277273	ENSG00000255512,ENSG00000254442,ENSG00000166105
chr11	134289611	134289862	11:134289611-134289862	ENSG00000254442,ENSG00000166105
chr11	134331599	134332469	11:134331599-134332469	ENSG00000149328,ENSG00000254442
chr11	134343693	134343901	11:134343693-134343901	ENSG00000149328,ENSG00000254442
chr11	134355141	134355416	11:134355141-134355416	ENSG00000287251,ENSG00000255512,ENSG00000149328,ENSG00000254442
chr11	134360092	134360649	11:134360092-134360649	ENSG00000286374,ENSG00000254989,ENSG00000287251,ENSG00000255327,ENSG00000279046,ENSG00000285735,ENSG00000255512,ENSG00000149328,ENSG00000254442
chr11	134361291	134361525	11:134361291-134361525	ENSG00000287251,ENSG00000255512,ENSG00000149328,ENSG00000254442
chr11	134386995	134387304	11:134386995-134387304	ENSG00000109956
chr11	134411473	134411691	11:134411473-134411691	ENSG00000109956,ENSG00000255545
chr11	134412852	134413074	11:134412852-134413074	ENSG00000109956,ENSG00000255545
chr11	134536151	134537155	11:134536151-134537155	ENSG00000286374,ENSG00000254989,ENSG00000287251,ENSG00000255327,ENSG00000279046,ENSG00000285735
chr11	134559778	134560093	11:134559778-134560093	ENSG00000254573,ENSG00000286374,ENSG00000254989,ENSG00000287251,ENSG00000255327,ENSG00000279046,ENSG00000285735
chr11	134583303	134583812	11:134583303-134583812	ENSG00000254573,ENSG00000286374,ENSG00000254989,ENSG00000285640,ENSG00000255344,ENSG00000287251,ENSG00000255327,ENSG00000279046,ENSG00000285735,ENSG00000255512
chr11	134724746	134724957	11:134724746-134724957	ENSG00000286374,ENSG00000254989,ENSG00000285640,ENSG00000255344,ENSG00000251226
chr11	134727382	134727929	11:134727382-134727929	ENSG00000286374,ENSG00000254989,ENSG00000285640,ENSG00000255344,ENSG00000251226,ENSG00000287251,ENSG00000255327,ENSG00000279046,ENSG00000285735,ENSG00000255512
chr11	134760041	134760292	11:134760041-134760292	ENSG00000286374,ENSG00000254989,ENSG00000285640,ENSG00000255344,ENSG00000251226,ENSG00000287251,ENSG00000255327,ENSG00000279046,ENSG00000285735
chr11	134851818	134852068	11:134851818-134852068	ENSG00000286374,ENSG00000254989,ENSG00000287251,ENSG00000255327,ENSG00000279046,ENSG00000285735,ENSG00000255512
chr11	134886647	134886984	11:134886647-134886984	ENSG00000286374,ENSG00000254989,ENSG00000287251,ENSG00000255327,ENSG00000279046,ENSG00000285735,ENSG00000255512
chr11	135075821	135076105	11:135075821-135076105	-
chr12	34610	34841	12:34610-34841	-
chr12	30837	32037	12:30837-32037	-
chr12	23261	23707	12:23261-23707	-
chr12	16115	16340	12:16115-16340	-
chr12	15516	15821	12:15516-15821	-
chr12	11320	11559	12:11320-11559	-
chr12	10004	10560	12:10004-10560	-
chr12	66799	67471	12:66799-67471	-
chr12	77943	78356	12:77943-78356	ENSG00000256263,ENSG00000120645
chr12	109737	110046	12:109737-110046	ENSG00000256948
chr12	111950	112294	12:111950-112294	ENSG00000256948
chr12	153136	153598	12:153136-153598	ENSG00000249695,ENSG00000256694
chr12	171809	172863	12:171809-172863	ENSG00000256263,ENSG00000120645,ENSG00000256694
chr12	180592	180934	12:180592-180934	ENSG00000120645,ENSG00000256694,ENSG00000256540,ENSG00000111181,ENSG00000255671
chr12	184895	185840	12:184895-185840	ENSG00000256263,ENSG00000256694,ENSG00000256540,ENSG00000111181,ENSG00000255671,ENSG00000256577
chr12	189009	189364	12:189009-189364	ENSG00000256263,ENSG00000256694,ENSG00000256540,ENSG00000111181,ENSG00000255671,ENSG00000256577
chr12	203450	204123	12:203450-204123	ENSG00000111181,ENSG00000255671,ENSG00000256577
chr12	219773	220309	12:219773-220309	ENSG00000256263,ENSG00000226210,ENSG00000249054,ENSG00000111181,ENSG00000256577,ENSG00000010379
chr12	233331	233717	12:233331-233717	ENSG00000111181,ENSG00000010379
chr12	258980	259313	12:258980-259313	ENSG00000010379,ENSG00000255746
chr12	273207	273616	12:273207-273616	ENSG00000256263,ENSG00000010379,ENSG00000255746,ENSG00000261799
chr12	302857	303144	12:302857-303144	ENSG00000073614,ENSG00000120647
chr12	325968	326325	12:325968-326325	ENSG00000256263,ENSG00000073614,ENSG00000120647
chr12	388718	389907	12:388718-389907	-
chr12	401202	401880	12:401202-401880	-
chr12	421325	422061	12:421325-422061	-
chr12	453044	453618	12:453044-453618	ENSG00000226210,ENSG00000249054,ENSG00000120647,ENSG00000139044
chr12	459679	460702	12:459679-460702	ENSG00000120647,ENSG00000139044
chr12	538519	539147	12:538519-539147	ENSG00000120647,ENSG00000139044
chr12	553610	553872	12:553610-553872	ENSG00000120647,ENSG00000139044
chr12	559925	560169	12:559925-560169	ENSG00000120647,ENSG00000285704
chr12	561964	562445	12:561964-562445	ENSG00000120647,ENSG00000285704
chr12	563674	564176	12:563674-564176	-
chr12	569660	570201	12:569660-570201	ENSG00000120647,ENSG00000285704
chr12	576033	576522	12:576033-576522	ENSG00000285704
chr12	591196	592073	12:591196-592073	ENSG00000226210,ENSG00000249054,ENSG00000256020,ENSG00000238370,ENSG00000255825,ENSG00000285704
chr12	597609	598508	12:597609-598508	ENSG00000256020,ENSG00000238370,ENSG00000255825,ENSG00000285704
chr12	604598	605028	12:604598-605028	-
chr12	610182	611119	12:610182-611119	ENSG00000171840,ENSG00000177406,ENSG00000285704
chr12	614448	614672	12:614448-614672	ENSG00000171840
chr12	617530	617751	12:617530-617751	ENSG00000171840
chr12	619333	619839	12:619333-619839	ENSG00000171840,ENSG00000177406
chr12	639000	639346	12:639000-639346	ENSG00000171840,ENSG00000177406
chr12	642609	643375	12:642609-643375	ENSG00000171840,ENSG00000177406
chr12	651195	651419	12:651195-651419	-
chr12	662772	663283	12:662772-663283	ENSG00000171840
chr12	669634	669868	12:669634-669868	ENSG00000171840
chr12	674381	674720	12:674381-674720	ENSG00000256672
chr12	685428	685984	12:685428-685984	ENSG00000226210,ENSG00000249054,ENSG00000256672,ENSG00000285704
chr12	716601	716858	12:716601-716858	-
chr12	719246	719829	12:719246-719829	ENSG00000226210,ENSG00000249054,ENSG00000285704
chr12	751158	751600	12:751158-751600	ENSG00000060237,ENSG00000285704
chr12	752142	753196	12:752142-753196	ENSG00000060237
chr12	754941	755148	12:754941-755148	ENSG00000060237,ENSG00000221439
chr12	779631	779923	12:779631-779923	ENSG00000256263,ENSG00000221439
chr12	789918	790199	12:789918-790199	ENSG00000221439
chr12	795357	795651	12:795357-795651	ENSG00000226210,ENSG00000249054,ENSG00000221439,ENSG00000285704
chr12	903983	904444	12:903983-904444	ENSG00000060237,ENSG00000285704
chr12	907828	908070	12:907828-908070	ENSG00000060237,ENSG00000285704,ENSG00000002016
chr12	911361	911770	12:911361-911770	ENSG00000060237,ENSG00000285704,ENSG00000002016
chr12	916199	916642	12:916199-916642	ENSG00000285704,ENSG00000002016
chr12	949156	950307	12:949156-950307	ENSG00000285704,ENSG00000002016
chr12	979319	979606	12:979319-979606	ENSG00000250132
chr12	990428	991803	12:990428-991803	ENSG00000002016,ENSG00000250132,ENSG00000082805
chr12	998474	998794	12:998474-998794	ENSG00000002016,ENSG00000250132,ENSG00000082805
chr12	1048202	1048547	12:1048202-1048547	ENSG00000082805
chr12	1050111	1050379	12:1050111-1050379	-
chr12	1093042	1093574	12:1093042-1093574	ENSG00000082805
chr12	1122718	1123270	12:1122718-1123270	ENSG00000226210,ENSG00000249054,ENSG00000082805,ENSG00000275811,ENSG00000249028,ENSG00000267285
chr12	1130369	1130688	12:1130369-1130688	ENSG00000275811,ENSG00000249028,ENSG00000267285
chr12	1171759	1172000	12:1171759-1172000	ENSG00000275811,ENSG00000249028,ENSG00000267285
chr12	1204743	1205150	12:1204743-1205150	ENSG00000082805,ENSG00000275811,ENSG00000249028,ENSG00000267285
chr12	1305952	1306259	12:1305952-1306259	ENSG00000249028,ENSG00000267285
chr12	1439732	1440003	12:1439732-1440003	ENSG00000082805,ENSG00000249028,ENSG00000267285
chr12	1473394	1474407	12:1473394-1474407	ENSG00000275811,ENSG00000249028,ENSG00000267285
chr12	1491967	1492554	12:1491967-1492554	ENSG00000275811,ENSG00000249028,ENSG00000267285,ENSG00000249628
chr12	1504322	1504926	12:1504322-1504926	ENSG00000275811,ENSG00000249028,ENSG00000267285,ENSG00000249628
chr12	1529986	1530812	12:1529986-1530812	ENSG00000267285,ENSG00000111186
chr12	1531094	1531421	12:1531094-1531421	ENSG00000249028,ENSG00000267285,ENSG00000111186
chr12	1533267	1534212	12:1533267-1534212	ENSG00000249028,ENSG00000267285,ENSG00000111186
chr12	1576055	1577207	12:1576055-1577207	ENSG00000249028,ENSG00000267285,ENSG00000111186
chr12	1583458	1583732	12:1583458-1583732	ENSG00000275811,ENSG00000249028,ENSG00000267285,ENSG00000171823
chr12	1593585	1595192	12:1593585-1595192	ENSG00000267285,ENSG00000171823
chr12	1601486	1602074	12:1601486-1602074	ENSG00000171823
chr12	1605355	1606120	12:1605355-1606120	ENSG00000171823
chr12	1616608	1616876	12:1616608-1616876	ENSG00000111186
chr12	1629901	1630740	12:1629901-1630740	ENSG00000111186
chr12	1647050	1647315	12:1647050-1647315	ENSG00000111186
chr12	1649824	1650054	12:1649824-1650054	ENSG00000111186,ENSG00000243663
chr12	1652731	1653046	12:1652731-1653046	ENSG00000285627,ENSG00000243663
chr12	1661469	1662288	12:1661469-1662288	ENSG00000266043,ENSG00000006831,ENSG00000285627,ENSG00000243663
chr12	1668765	1669405	12:1668765-1669405	ENSG00000266043,ENSG00000006831,ENSG00000285627,ENSG00000243663
chr12	1690543	1691495	12:1690543-1691495	ENSG00000266043,ENSG00000006831,ENSG00000271500,ENSG00000285627,ENSG00000243663
chr12	1696034	1696314	12:1696034-1696314	ENSG00000006831,ENSG00000271500,ENSG00000285627,ENSG00000243663
chr12	1704771	1705055	12:1704771-1705055	ENSG00000006831,ENSG00000271500,ENSG00000285627,ENSG00000243663
chr12	1711801	1712022	12:1711801-1712022	ENSG00000006831,ENSG00000271500,ENSG00000285627,ENSG00000243663
chr12	1790305	1791345	12:1790305-1791345	-
chr12	1795949	1797419	12:1795949-1797419	ENSG00000151062,ENSG00000287698,ENSG00000235049
chr12	1804469	1804887	12:1804469-1804887	ENSG00000151062,ENSG00000287698,ENSG00000235049
chr12	1812864	1813251	12:1812864-1813251	ENSG00000151062,ENSG00000287698,ENSG00000166159
chr12	1819614	1820427	12:1819614-1820427	ENSG00000166159
chr12	1830958	1831515	12:1830958-1831515	ENSG00000166159
chr12	1842361	1842805	12:1842361-1842805	ENSG00000166159
chr12	1907683	1908008	12:1907683-1908008	ENSG00000256706
chr12	1915482	1915995	12:1915482-1915995	ENSG00000256263,ENSG00000151062,ENSG00000256706
chr12	1918433	1918663	12:1918433-1918663	ENSG00000151062,ENSG00000256706
chr12	1921063	1921273	12:1921063-1921273	ENSG00000151062,ENSG00000256706
chr12	1930287	1930735	12:1930287-1930735	ENSG00000235049
chr12	1932324	1932632	12:1932324-1932632	ENSG00000235049
chr12	1939930	1940427	12:1939930-1940427	ENSG00000151062,ENSG00000235049,ENSG00000256837
chr12	2003943	2004684	12:2003943-2004684	ENSG00000151065,ENSG00000203593,ENSG00000256837
chr12	2034845	2035871	12:2034845-2035871	ENSG00000151067,ENSG00000256837
chr12	2052662	2053438	12:2052662-2053438	ENSG00000151067
chr12	2053995	2054235	12:2053995-2054235	ENSG00000151067
chr12	2057349	2057586	12:2057349-2057586	ENSG00000151067
chr12	2063992	2064586	12:2063992-2064586	ENSG00000151067,ENSG00000256837
chr12	2184300	2184606	12:2184300-2184606	ENSG00000256025
chr12	2187723	2188036	12:2187723-2188036	ENSG00000256025
chr12	2213417	2213982	12:2213417-2213982	ENSG00000278255,ENSG00000256025,ENSG00000256721
chr12	2259295	2259889	12:2259295-2259889	ENSG00000256025,ENSG00000256721
chr12	2283916	2285213	12:2283916-2285213	ENSG00000256025,ENSG00000256721
chr12	2294661	2295307	12:2294661-2295307	ENSG00000256025,ENSG00000256721
chr12	2306067	2306948	12:2306067-2306948	-
chr12	2323462	2323700	12:2323462-2323700	-
chr12	2334766	2335277	12:2334766-2335277	ENSG00000285555
chr12	2336412	2336760	12:2336412-2336760	ENSG00000285555
chr12	2341959	2342222	12:2341959-2342222	ENSG00000285555,ENSG00000285734
chr12	2344856	2345263	12:2344856-2345263	-
chr12	2353975	2354439	12:2353975-2354439	-
chr12	2358381	2359159	12:2358381-2359159	-
chr12	2364672	2365198	12:2364672-2365198	ENSG00000285734
chr12	2449734	2450073	12:2449734-2450073	ENSG00000151067,ENSG00000285734
chr12	2501469	2502244	12:2501469-2502244	ENSG00000151067,ENSG00000285734
chr12	2539284	2539867	12:2539284-2539867	-
chr12	2583109	2583509	12:2583109-2583509	-
chr12	2609104	2609337	12:2609104-2609337	ENSG00000151067,ENSG00000256769
chr12	2616602	2617259	12:2616602-2617259	ENSG00000256769,ENSG00000203648
chr12	2624648	2624933	12:2624648-2624933	ENSG00000256769
chr12	2627736	2628153	12:2627736-2628153	-
chr12	2640742	2640985	12:2640742-2640985	ENSG00000151067,ENSG00000203648
chr12	2644748	2645199	12:2644748-2645199	ENSG00000151067,ENSG00000203648
chr12	2650416	2650907	12:2650416-2650907	ENSG00000151067,ENSG00000203648
chr12	2666491	2666971	12:2666491-2666971	ENSG00000151067,ENSG00000203648,ENSG00000256271
chr12	2682598	2683398	12:2682598-2683398	ENSG00000151067,ENSG00000256271
chr12	2690846	2692132	12:2690846-2692132	ENSG00000246627
chr12	2697383	2697641	12:2697383-2697641	ENSG00000246627
chr12	2732380	2732696	12:2732380-2732696	ENSG00000283587,ENSG00000274659
chr12	2733969	2734331	12:2733969-2734331	ENSG00000283587,ENSG00000274659
chr12	2735489	2735770	12:2735489-2735770	ENSG00000283587,ENSG00000274659
chr12	2752497	2753181	12:2752497-2753181	ENSG00000283587,ENSG00000274659,ENSG00000256902,ENSG00000255669,ENSG00000224438,ENSG00000256030,ENSG00000053702
chr12	2777890	2778149	12:2777890-2778149	ENSG00000255669,ENSG00000224438,ENSG00000256030
chr12	2783568	2784403	12:2783568-2784403	ENSG00000255669,ENSG00000224438,ENSG00000256030,ENSG00000004478,ENSG00000053702
chr12	2794266	2796177	12:2794266-2796177	ENSG00000256150,ENSG00000256030,ENSG00000004478,ENSG00000258325,ENSG00000258092,ENSG00000111203,ENSG00000053702
chr12	2812394	2813156	12:2812394-2813156	ENSG00000256150,ENSG00000256030,ENSG00000004478,ENSG00000258325,ENSG00000258092,ENSG00000111203,ENSG00000053702
chr12	2813604	2813972	12:2813604-2813972	ENSG00000256150,ENSG00000004478,ENSG00000258325,ENSG00000258092,ENSG00000111203,ENSG00000053702
chr12	2853418	2853869	12:2853418-2853869	ENSG00000111203,ENSG00000053702,ENSG00000283297,ENSG00000111206
chr12	2876653	2877671	12:2876653-2877671	ENSG00000053702,ENSG00000283297,ENSG00000111206,ENSG00000171792,ENSG00000078246,ENSG00000278356
chr12	2890474	2891377	12:2890474-2891377	ENSG00000053702,ENSG00000111206,ENSG00000171792,ENSG00000078246,ENSG00000278356
chr12	2944733	2945006	12:2944733-2945006	ENSG00000053702,ENSG00000078246,ENSG00000252996,ENSG00000197905
chr12	2958501	2958751	12:2958501-2958751	ENSG00000252996,ENSG00000197905
chr12	2959155	2960338	12:2959155-2960338	ENSG00000252996,ENSG00000197905
chr12	3034252	3034573	12:3034252-3034573	ENSG00000053702,ENSG00000197905,ENSG00000250899
chr12	3041638	3041854	12:3041638-3041854	ENSG00000053702,ENSG00000250899
chr12	3042402	3042882	12:3042402-3042882	ENSG00000053702,ENSG00000250899
chr12	3049657	3050174	12:3049657-3050174	ENSG00000250899
chr12	3073478	3074106	12:3073478-3074106	ENSG00000234589,ENSG00000011105
chr12	3076941	3077975	12:3076941-3077975	ENSG00000234589,ENSG00000011105
chr12	3097670	3097906	12:3097670-3097906	-
chr12	3117003	3117472	12:3117003-3117472	ENSG00000278469
chr12	3123004	3123296	12:3123004-3123296	ENSG00000278469
chr12	3130016	3130557	12:3130016-3130557	ENSG00000234589,ENSG00000278469,ENSG00000256197,ENSG00000227081
chr12	3135413	3136039	12:3135413-3136039	ENSG00000256197,ENSG00000227081
chr12	3152981	3153240	12:3152981-3153240	ENSG00000256197
chr12	3170623	3170935	12:3170623-3170935	ENSG00000275850
chr12	3189926	3190624	12:3189926-3190624	ENSG00000011105,ENSG00000275850,ENSG00000227081
chr12	3195300	3195526	12:3195300-3195526	ENSG00000011105,ENSG00000227081
chr12	3200074	3200780	12:3200074-3200780	ENSG00000011105,ENSG00000227081
chr12	3220584	3220868	12:3220584-3220868	ENSG00000011105,ENSG00000227081
chr12	3225313	3226041	12:3225313-3226041	ENSG00000011105,ENSG00000227081
chr12	3243540	3243883	12:3243540-3243883	ENSG00000227081
chr12	3250927	3251616	12:3250927-3251616	ENSG00000227081
chr12	3275344	3275870	12:3275344-3275870	ENSG00000234589,ENSG00000011105,ENSG00000227081
chr12	3281874	3282126	12:3281874-3282126	-
chr12	3300015	3300305	12:3300015-3300305	ENSG00000250770,ENSG00000287712
chr12	3300636	3301071	12:3300636-3301071	ENSG00000250770,ENSG00000287712
chr12	3310189	3310441	12:3310189-3310441	ENSG00000287712,ENSG00000236908
chr12	3313560	3314040	12:3313560-3314040	ENSG00000250770,ENSG00000287712,ENSG00000236908
chr12	3365937	3366474	12:3365937-3366474	ENSG00000250770,ENSG00000257048,ENSG00000243507
chr12	3454448	3454999	12:3454448-3454999	ENSG00000256691,ENSG00000243507
chr12	3492099	3492645	12:3492099-3492645	ENSG00000111218,ENSG00000256691,ENSG00000243507,ENSG00000287243
chr12	3524337	3524786	12:3524337-3524786	ENSG00000111218,ENSG00000256691,ENSG00000243507
chr12	3554252	3554774	12:3554252-3554774	ENSG00000256691,ENSG00000243507
chr12	3604847	3605410	12:3604847-3605410	ENSG00000280202
chr12	3622937	3623784	12:3622937-3623784	ENSG00000243507,ENSG00000280202
chr12	3718154	3718363	12:3718154-3718363	ENSG00000222338
chr12	3726538	3726774	12:3726538-3726774	ENSG00000222338
chr12	3728242	3729013	12:3728242-3729013	ENSG00000130038,ENSG00000222338
chr12	3744553	3744901	12:3744553-3744901	ENSG00000130038,ENSG00000283138
chr12	3752420	3753646	12:3752420-3753646	ENSG00000130038,ENSG00000283138
chr12	3795140	3795447	12:3795140-3795447	-
chr12	3797500	3797863	12:3797500-3797863	-
chr12	3838158	3839432	12:3838158-3839432	ENSG00000118976
chr12	3873059	3873756	12:3873059-3873756	ENSG00000111224,ENSG00000256862
chr12	3882972	3883475	12:3882972-3883475	ENSG00000111224,ENSG00000256862,ENSG00000255920
chr12	3888843	3889093	12:3888843-3889093	ENSG00000255920
chr12	3896834	3897933	12:3896834-3897933	ENSG00000256862
chr12	3907387	3907709	12:3907387-3907709	ENSG00000256862
chr12	3928599	3929264	12:3928599-3929264	-
chr12	3947687	3948018	12:3947687-3948018	-
chr12	3962419	3963092	12:3962419-3963092	ENSG00000256969,ENSG00000255920
chr12	3974155	3974448	12:3974155-3974448	-
chr12	3974949	3975288	12:3974949-3975288	-
chr12	3988367	3988871	12:3988367-3988871	ENSG00000256969,ENSG00000255920
chr12	4030953	4031573	12:4030953-4031573	ENSG00000256969,ENSG00000255920,ENSG00000118971,ENSG00000285901
chr12	4051596	4051863	12:4051596-4051863	ENSG00000256969
chr12	4068916	4069534	12:4068916-4069534	-
chr12	4091247	4091903	12:4091247-4091903	ENSG00000256356,ENSG00000242444
chr12	4107421	4107831	12:4107421-4107831	ENSG00000256356,ENSG00000242444,ENSG00000255920,ENSG00000118971,ENSG00000285901
chr12	4118225	4118664	12:4118225-4118664	ENSG00000242444
chr12	4142940	4143300	12:4142940-4143300	ENSG00000242444,ENSG00000285901
chr12	4148517	4148910	12:4148517-4148910	ENSG00000242444,ENSG00000118971,ENSG00000285901
chr12	4164629	4165309	12:4164629-4165309	ENSG00000118971,ENSG00000285901
chr12	4215130	4215897	12:4215130-4215897	ENSG00000255920,ENSG00000118971,ENSG00000285901
chr12	4220741	4221387	12:4220741-4221387	-
chr12	4242944	4243731	12:4242944-4243731	ENSG00000255920
chr12	4250833	4251372	12:4250833-4251372	ENSG00000255920,ENSG00000118971
chr12	4268964	4269852	12:4268964-4269852	ENSG00000255920,ENSG00000118971,ENSG00000285901
chr12	4271930	4273172	12:4271930-4273172	ENSG00000255920,ENSG00000118971,ENSG00000285901
chr12	4286218	4286536	12:4286218-4286536	ENSG00000255920,ENSG00000118971
chr12	4289326	4289635	12:4289326-4289635	ENSG00000255920,ENSG00000118971,ENSG00000285901
chr12	4307701	4308232	12:4307701-4308232	ENSG00000078237,ENSG00000213970
chr12	4320766	4321596	12:4320766-4321596	ENSG00000078237,ENSG00000213970,ENSG00000118972
chr12	4355134	4355634	12:4355134-4355634	ENSG00000118972
chr12	4392289	4392860	12:4392289-4392860	ENSG00000118972
chr12	4415075	4415713	12:4415075-4415713	ENSG00000118972,ENSG00000111241
chr12	4434706	4435001	12:4434706-4435001	ENSG00000111241
chr12	4506850	4507255	12:4506850-4507255	ENSG00000118972,ENSG00000047621,ENSG00000111247
chr12	4538263	4539113	12:4538263-4539113	ENSG00000047621,ENSG00000111247
chr12	4562027	4562625	12:4562027-4562625	ENSG00000010219
chr12	4567194	4567898	12:4567194-4567898	ENSG00000111247,ENSG00000010219,ENSG00000256799
chr12	4572753	4573106	12:4572753-4573106	ENSG00000010219
chr12	4579588	4580090	12:4579588-4580090	ENSG00000010219,ENSG00000256799
chr12	4592201	4592500	12:4592201-4592500	ENSG00000010219
chr12	4604567	4605159	12:4604567-4605159	ENSG00000010219,ENSG00000256748,ENSG00000272921,ENSG00000111254,ENSG00000256799,ENSG00000256381,ENSG00000139180,ENSG00000255639
chr12	4648177	4649408	12:4648177-4649408	ENSG00000111254,ENSG00000256799,ENSG00000256381,ENSG00000139180,ENSG00000255639
chr12	4721645	4722009	12:4721645-4722009	ENSG00000256799,ENSG00000255474,ENSG00000130035
chr12	4794437	4794823	12:4794437-4794823	ENSG00000256799,ENSG00000130035,ENSG00000256988,ENSG00000151079,ENSG00000255608,ENSG00000284513,ENSG00000285523
chr12	4809200	4810086	12:4809200-4810086	ENSG00000130035,ENSG00000256988,ENSG00000151079
chr12	4819715	4820147	12:4819715-4820147	ENSG00000130035,ENSG00000256988,ENSG00000151079,ENSG00000255608
chr12	4825452	4825788	12:4825452-4825788	ENSG00000256988,ENSG00000151079,ENSG00000255608
chr12	4829363	4830012	12:4829363-4830012	ENSG00000256988,ENSG00000151079,ENSG00000255608
chr12	4857653	4858385	12:4857653-4858385	ENSG00000255608,ENSG00000286866,ENSG00000256654,ENSG00000284513,ENSG00000255996,ENSG00000285523
chr12	4908721	4909057	12:4908721-4909057	ENSG00000287835,ENSG00000256654,ENSG00000111262,ENSG00000284513
chr12	4910146	4911171	12:4910146-4911171	ENSG00000287835,ENSG00000256654,ENSG00000111262,ENSG00000284513
chr12	4919010	4919452	12:4919010-4919452	ENSG00000287835,ENSG00000256654,ENSG00000111262,ENSG00000284513
chr12	4928397	4928653	12:4928397-4928653	ENSG00000284513
chr12	4933480	4933884	12:4933480-4933884	ENSG00000287835,ENSG00000256654,ENSG00000111262,ENSG00000284513,ENSG00000285523
chr12	5003131	5003460	12:5003131-5003460	ENSG00000286866,ENSG00000256654,ENSG00000284513,ENSG00000285523
chr12	5043664	5044303	12:5043664-5044303	ENSG00000256654,ENSG00000255996,ENSG00000130037,ENSG00000285523
chr12	5200664	5200941	12:5200664-5200941	ENSG00000256115,ENSG00000256146
chr12	5220705	5221248	12:5220705-5221248	ENSG00000285523,ENSG00000256115,ENSG00000256417,ENSG00000256146,ENSG00000255983
chr12	5364412	5364731	12:5364412-5364731	ENSG00000256115,ENSG00000256417,ENSG00000256146,ENSG00000256218,ENSG00000255983
chr12	5401852	5402671	12:5401852-5402671	ENSG00000256417,ENSG00000256146,ENSG00000255983
chr12	5428816	5429187	12:5428816-5429187	ENSG00000255983,ENSG00000185652
chr12	5437636	5438109	12:5437636-5438109	ENSG00000285523,ENSG00000256146,ENSG00000255983,ENSG00000185652
chr12	5457032	5457337	12:5457032-5457337	-
chr12	5511498	5511983	12:5511498-5511983	ENSG00000185652
chr12	5593138	5593472	12:5593138-5593472	ENSG00000255973
chr12	5612602	5613054	12:5612602-5613054	ENSG00000256146,ENSG00000047617,ENSG00000255973
chr12	5721898	5722480	12:5721898-5722480	-
chr12	5745404	5745648	12:5745404-5745648	ENSG00000047617
chr12	5796448	5796720	12:5796448-5796720	-
chr12	5830214	5830442	12:5830214-5830442	-
chr12	5882666	5883308	12:5882666-5883308	ENSG00000256146,ENSG00000047617
chr12	5887921	5888601	12:5887921-5888601	ENSG00000047617
chr12	5945158	5945599	12:5945158-5945599	ENSG00000047617,ENSG00000110799
chr12	5948689	5948906	12:5948689-5948906	ENSG00000047617,ENSG00000110799
chr12	5965832	5966273	12:5965832-5966273	ENSG00000110799
chr12	5988711	5989062	12:5988711-5989062	-
chr12	6039774	6040254	12:6039774-6040254	-
chr12	6056319	6057030	12:6056319-6057030	-
chr12	6063095	6063557	12:6063095-6063557	ENSG00000202318
chr12	6069487	6069828	12:6069487-6069828	ENSG00000202318
chr12	6074469	6075563	12:6074469-6075563	-
chr12	6104033	6104580	12:6104033-6104580	ENSG00000110799,ENSG00000240533,ENSG00000202318
chr12	6116358	6116637	12:6116358-6116637	ENSG00000110799
chr12	6124399	6124848	12:6124399-6124848	ENSG00000110799
chr12	6138839	6139357	12:6138839-6139357	ENSG00000110799,ENSG00000202318
chr12	6143004	6143286	12:6143004-6143286	-
chr12	6155042	6155339	12:6155042-6155339	ENSG00000255775
chr12	6160293	6160712	12:6160293-6160712	ENSG00000255775
chr12	6167620	6168153	12:6167620-6168153	ENSG00000255775,ENSG00000010278,ENSG00000202318
chr12	6182190	6182675	12:6182190-6182675	ENSG00000202318
chr12	6190084	6190320	12:6190084-6190320	ENSG00000010278
chr12	6199618	6199967	12:6199618-6199967	ENSG00000010278,ENSG00000202318
chr12	6200231	6200627	12:6200231-6200627	ENSG00000010278,ENSG00000202318
chr12	6204601	6204921	12:6204601-6204921	ENSG00000010278,ENSG00000202318
chr12	6205261	6205492	12:6205261-6205492	ENSG00000010278,ENSG00000202318
chr12	6262693	6263030	12:6262693-6263030	ENSG00000202318,ENSG00000256103
chr12	6264081	6264327	12:6264081-6264327	ENSG00000202318,ENSG00000256103
chr12	6278372	6279153	12:6278372-6279153	ENSG00000010278,ENSG00000202318,ENSG00000256103
chr12	6284955	6285278	12:6284955-6285278	ENSG00000202318
chr12	6286466	6286700	12:6286466-6286700	-
chr12	6294716	6295596	12:6294716-6295596	ENSG00000008323
chr12	6296212	6296721	12:6296212-6296721	-
chr12	6310241	6311009	12:6310241-6311009	ENSG00000008323
chr12	6323136	6323874	12:6323136-6323874	ENSG00000008323,ENSG00000067182,ENSG00000256433,ENSG00000213942
chr12	6335643	6335932	12:6335643-6335932	ENSG00000067182,ENSG00000265388,ENSG00000256433
chr12	6336367	6336958	12:6336367-6336958	ENSG00000067182,ENSG00000265388
chr12	6341636	6342198	12:6341636-6342198	ENSG00000067182,ENSG00000265388,ENSG00000111319
chr12	6347435	6348016	12:6347435-6348016	ENSG00000067182,ENSG00000265388,ENSG00000111319,ENSG00000256433,ENSG00000213942
chr12	6363324	6364230	12:6363324-6364230	ENSG00000067182,ENSG00000265388,ENSG00000111319,ENSG00000111321,ENSG00000256433,ENSG00000213942
chr12	6367650	6368092	12:6367650-6368092	ENSG00000111319,ENSG00000111321,ENSG00000256433
chr12	6372585	6372900	12:6372585-6372900	ENSG00000111319,ENSG00000111321,ENSG00000256433
chr12	6376518	6377222	12:6376518-6377222	ENSG00000111319,ENSG00000111321,ENSG00000256433
chr12	6383581	6384542	12:6383581-6384542	ENSG00000111319,ENSG00000111321,ENSG00000256433,ENSG00000213942
chr12	6423574	6423947	12:6423574-6423947	ENSG00000256433,ENSG00000213942,ENSG00000215039,ENSG00000139193,ENSG00000139192,ENSG00000139190,ENSG00000245667,ENSG00000269968,ENSG00000111640,ENSG00000276232,ENSG00000239002,ENSG00000276718
chr12	6424915	6425238	12:6424915-6425238	ENSG00000256433,ENSG00000213942,ENSG00000224906,ENSG00000215039,ENSG00000139193,ENSG00000139192
chr12	6430330	6430900	12:6430330-6430900	ENSG00000256433,ENSG00000213942,ENSG00000224906,ENSG00000215039,ENSG00000139193,ENSG00000139192,ENSG00000139190,ENSG00000276232,ENSG00000239002,ENSG00000276718
chr12	6440582	6440969	12:6440582-6440969	ENSG00000224906,ENSG00000215039,ENSG00000139193,ENSG00000139192
chr12	6451205	6452483	12:6451205-6452483	ENSG00000213942,ENSG00000224906,ENSG00000215039,ENSG00000139193,ENSG00000139192,ENSG00000276718
chr12	6461744	6462345	12:6461744-6462345	ENSG00000256433,ENSG00000213942,ENSG00000224906,ENSG00000215039,ENSG00000139193,ENSG00000139192,ENSG00000139190,ENSG00000276232,ENSG00000239002,ENSG00000010292,ENSG00000111639,ENSG00000256913,ENSG00000276718
chr12	6470391	6471229	12:6470391-6471229	ENSG00000256433,ENSG00000213942,ENSG00000215039,ENSG00000139192,ENSG00000139190,ENSG00000276232,ENSG00000239002,ENSG00000010292,ENSG00000111639,ENSG00000256913,ENSG00000276718
chr12	6493038	6494596	12:6493038-6494596	ENSG00000139190,ENSG00000111640,ENSG00000255966,ENSG00000276232,ENSG00000239002,ENSG00000010292,ENSG00000111639,ENSG00000256913
chr12	6532440	6532937	12:6532440-6532937	ENSG00000245667,ENSG00000269968,ENSG00000111640,ENSG00000255966,ENSG00000276232,ENSG00000239002,ENSG00000010292,ENSG00000111639
chr12	6534008	6534804	12:6534008-6534804	ENSG00000245667,ENSG00000269968,ENSG00000111640,ENSG00000255966,ENSG00000276232,ENSG00000239002,ENSG00000010292
chr12	6535037	6535364	12:6535037-6535364	ENSG00000245667,ENSG00000269968,ENSG00000111640,ENSG00000255966
chr12	6537811	6538089	12:6537811-6538089	ENSG00000245667,ENSG00000269968,ENSG00000111640,ENSG00000255966
chr12	6540436	6540801	12:6540436-6540801	ENSG00000245667,ENSG00000010295,ENSG00000269968,ENSG00000111640
chr12	6550401	6550677	12:6550401-6550677	ENSG00000111641,ENSG00000245667,ENSG00000010295,ENSG00000269968,ENSG00000276232,ENSG00000239002
chr12	6554206	6554525	12:6554206-6554525	ENSG00000245667,ENSG00000010295
chr12	6555546	6556404	12:6555546-6556404	ENSG00000251898,ENSG00000247853,ENSG00000111641,ENSG00000245667,ENSG00000010295,ENSG00000276232,ENSG00000239002
chr12	6563598	6563843	12:6563598-6563843	ENSG00000111641,ENSG00000010295
chr12	6567614	6568623	12:6567614-6568623	ENSG00000251898,ENSG00000247853,ENSG00000111642,ENSG00000111641,ENSG00000010295
chr12	6570392	6570668	12:6570392-6570668	ENSG00000251898,ENSG00000247853,ENSG00000111642,ENSG00000111641
chr12	6582374	6582600	12:6582374-6582600	ENSG00000251898,ENSG00000247853,ENSG00000111642,ENSG00000285238
chr12	6606360	6606678	12:6606360-6606678	ENSG00000111642,ENSG00000285238
chr12	6608066	6608591	12:6608066-6608591	ENSG00000111642,ENSG00000285238
chr12	6613881	6614487	12:6613881-6614487	ENSG00000111642,ENSG00000285238
chr12	6620465	6620917	12:6620465-6620917	ENSG00000126746,ENSG00000111653,ENSG00000111644,ENSG00000184574
chr12	6627714	6628069	12:6627714-6628069	ENSG00000111644,ENSG00000184574
chr12	6632403	6632627	12:6632403-6632627	ENSG00000111644,ENSG00000184574
chr12	6635439	6635993	12:6635439-6635993	ENSG00000111644,ENSG00000184574
chr12	6638505	6638832	12:6638505-6638832	ENSG00000111644,ENSG00000184574
chr12	6647012	6647701	12:6647012-6647701	ENSG00000219410,ENSG00000111653,ENSG00000111644,ENSG00000184574
chr12	6662903	6663630	12:6662903-6663630	ENSG00000126746,ENSG00000219410,ENSG00000111653,ENSG00000111644
chr12	6688486	6689782	12:6688486-6689782	ENSG00000126746,ENSG00000219410,ENSG00000111653
chr12	6698041	6698294	12:6698041-6698294	ENSG00000139200
chr12	6700343	6701091	12:6700343-6701091	ENSG00000252186,ENSG00000139200
chr12	6703643	6703991	12:6703643-6703991	ENSG00000252186,ENSG00000139200
chr12	6708843	6709288	12:6708843-6709288	ENSG00000252186,ENSG00000139200
chr12	6723820	6724669	12:6723820-6724669	ENSG00000111652,ENSG00000270068,ENSG00000126746
chr12	6735636	6736092	12:6735636-6736092	ENSG00000269892
chr12	6745557	6746127	12:6745557-6746127	ENSG00000111664,ENSG00000244532,ENSG00000089693,ENSG00000269892,ENSG00000111652,ENSG00000270068
chr12	6752728	6753987	12:6752728-6753987	ENSG00000111664,ENSG00000110811,ENSG00000250510,ENSG00000244532,ENSG00000089692,ENSG00000159335,ENSG00000089693,ENSG00000269892
chr12	6764251	6764514	12:6764251-6764514	ENSG00000111664,ENSG00000244532,ENSG00000089692,ENSG00000159335,ENSG00000089693
chr12	6766478	6767386	12:6766478-6767386	ENSG00000089692,ENSG00000159335,ENSG00000089693
chr12	6778599	6779354	12:6778599-6779354	ENSG00000010610,ENSG00000244532,ENSG00000089692,ENSG00000159335,ENSG00000089693
chr12	6786645	6786937	12:6786645-6786937	ENSG00000010610,ENSG00000244532
chr12	6791961	6793066	12:6791961-6793066	ENSG00000010610,ENSG00000244532
chr12	6821260	6821906	12:6821260-6821906	ENSG00000111664,ENSG00000110811,ENSG00000250510
chr12	6825567	6825813	12:6825567-6825813	ENSG00000111664,ENSG00000110811,ENSG00000250510
chr12	6828545	6829700	12:6828545-6829700	ENSG00000111664,ENSG00000110811,ENSG00000250510
chr12	6851316	6852707	12:6851316-6852707	ENSG00000111669,ENSG00000111667,ENSG00000111665,ENSG00000111664
chr12	6867008	6868174	12:6867008-6868174	ENSG00000248593,ENSG00000010626,ENSG00000240370,ENSG00000111671,ENSG00000111669,ENSG00000111667,ENSG00000111665
chr12	6872323	6872623	12:6872323-6872623	ENSG00000248593,ENSG00000240370,ENSG00000111671,ENSG00000111669
chr12	6873142	6874154	12:6873142-6874154	ENSG00000248593,ENSG00000010626,ENSG00000240370,ENSG00000111671,ENSG00000111669,ENSG00000111667,ENSG00000111665
chr12	6890983	6891584	12:6890983-6891584	ENSG00000111674,ENSG00000275703,ENSG00000248593,ENSG00000010626,ENSG00000240370,ENSG00000111671,ENSG00000111669
chr12	6899806	6900249	12:6899806-6900249	ENSG00000111674,ENSG00000275703,ENSG00000010626
chr12	6904588	6905039	12:6904588-6905039	ENSG00000111674,ENSG00000275703,ENSG00000248593,ENSG00000010626
chr12	6914281	6915169	12:6914281-6915169	ENSG00000111674,ENSG00000248593,ENSG00000010626
chr12	6924234	6924686	12:6924234-6924686	ENSG00000200345,ENSG00000238795,ENSG00000238923,ENSG00000272173,ENSG00000111678,ENSG00000111676,ENSG00000111674,ENSG00000248593,ENSG00000010626
chr12	6927544	6928103	12:6927544-6928103	ENSG00000238923,ENSG00000272173,ENSG00000111678,ENSG00000111676,ENSG00000111674
chr12	6936735	6937219	12:6936735-6937219	ENSG00000238923,ENSG00000272173,ENSG00000111678,ENSG00000111676
chr12	6937632	6938238	12:6937632-6938238	ENSG00000238795,ENSG00000238923,ENSG00000272173,ENSG00000111678,ENSG00000111676
chr12	6943525	6944226	12:6943525-6944226	ENSG00000238795,ENSG00000215021,ENSG00000271969,ENSG00000207708,ENSG00000207713,ENSG00000257084,ENSG00000111679,ENSG00000238923,ENSG00000272173,ENSG00000111678,ENSG00000111676
chr12	6944533	6944827	12:6944533-6944827	ENSG00000238795,ENSG00000238923,ENSG00000272173,ENSG00000111678,ENSG00000111676
chr12	6950975	6951565	12:6950975-6951565	ENSG00000238795,ENSG00000271969,ENSG00000207708,ENSG00000207713,ENSG00000257084,ENSG00000111679
chr12	6953611	6954242	12:6953611-6954242	ENSG00000238795,ENSG00000271969,ENSG00000207708,ENSG00000207713,ENSG00000257084,ENSG00000111679
chr12	6958980	6959544	12:6958980-6959544	ENSG00000238795,ENSG00000271969,ENSG00000207708,ENSG00000207713,ENSG00000257084,ENSG00000111679
chr12	6961465	6962244	12:6961465-6962244	ENSG00000126749,ENSG00000238795,ENSG00000215021,ENSG00000271969,ENSG00000207708,ENSG00000207713,ENSG00000257084,ENSG00000111679,ENSG00000238923,ENSG00000272173,ENSG00000111678
chr12	6965017	6965325	12:6965017-6965325	ENSG00000126749,ENSG00000238795,ENSG00000215021,ENSG00000271969,ENSG00000207708,ENSG00000207713,ENSG00000257084,ENSG00000238923,ENSG00000272173,ENSG00000111678
chr12	6970439	6971311	12:6970439-6971311	ENSG00000111684,ENSG00000126749,ENSG00000238795,ENSG00000215021,ENSG00000271969,ENSG00000207708,ENSG00000207713,ENSG00000257084
chr12	7005485	7005725	12:7005485-7005725	ENSG00000111684
chr12	7008041	7008277	12:7008041-7008277	ENSG00000111684
chr12	7018019	7019037	12:7018019-7019037	ENSG00000200345,ENSG00000111684,ENSG00000126749,ENSG00000238795,ENSG00000215021
chr12	7026962	7027189	12:7026962-7027189	ENSG00000200345,ENSG00000257078,ENSG00000239701,ENSG00000111684
chr12	7036655	7037258	12:7036655-7037258	ENSG00000200345,ENSG00000257078,ENSG00000239701
chr12	7058588	7058835	12:7058588-7058835	ENSG00000200345,ENSG00000182326
chr12	7068424	7069143	12:7068424-7069143	ENSG00000200345,ENSG00000205885,ENSG00000139178,ENSG00000159403,ENSG00000182326
chr12	7092370	7092866	12:7092370-7092866	ENSG00000205885,ENSG00000139178,ENSG00000159403
chr12	7099324	7099566	12:7099324-7099566	ENSG00000200345,ENSG00000205885,ENSG00000139178,ENSG00000159403
chr12	7108074	7108803	12:7108074-7108803	ENSG00000200345,ENSG00000139194,ENSG00000205885,ENSG00000139178,ENSG00000159403
chr12	7109067	7109419	12:7109067-7109419	ENSG00000200345,ENSG00000205885,ENSG00000139178,ENSG00000159403
chr12	7129887	7130834	12:7129887-7130834	ENSG00000285770,ENSG00000139182,ENSG00000256967,ENSG00000200345,ENSG00000139194
chr12	7142200	7142468	12:7142200-7142468	ENSG00000139197,ENSG00000255572,ENSG00000285770,ENSG00000139182,ENSG00000256967,ENSG00000200345,ENSG00000139194
chr12	7188452	7188848	12:7188452-7188848	ENSG00000139197,ENSG00000255572
chr12	7189199	7190142	12:7189199-7190142	ENSG00000139197,ENSG00000255572
chr12	7241399	7241675	12:7241399-7241675	ENSG00000284591,ENSG00000284327,ENSG00000255977,ENSG00000256331,ENSG00000235868,ENSG00000177575,ENSG00000215009,ENSG00000256480
chr12	7242023	7242523	12:7242023-7242523	ENSG00000284522,ENSG00000284591,ENSG00000284327,ENSG00000255977,ENSG00000256331,ENSG00000235868,ENSG00000177575,ENSG00000215009,ENSG00000256480
chr12	7293661	7293975	12:7293661-7293975	ENSG00000255977,ENSG00000256331,ENSG00000235868,ENSG00000177575,ENSG00000215009
chr12	7438669	7438931	12:7438669-7438931	ENSG00000235868,ENSG00000177575,ENSG00000255836,ENSG00000177675
chr12	7439926	7440365	12:7439926-7440365	ENSG00000235868,ENSG00000177575,ENSG00000255836,ENSG00000177675
chr12	7460566	7460850	12:7460566-7460850	ENSG00000255977,ENSG00000256331,ENSG00000235868,ENSG00000177575,ENSG00000177675
chr12	7638315	7638982	12:7638315-7638982	ENSG00000285142,ENSG00000284522,ENSG00000284591,ENSG00000284327,ENSG00000255977,ENSG00000256331,ENSG00000235868,ENSG00000177575
chr12	7639823	7640455	12:7639823-7640455	ENSG00000285142,ENSG00000284522,ENSG00000284591,ENSG00000284327,ENSG00000255977,ENSG00000256331,ENSG00000235868,ENSG00000177575
chr12	7658296	7658824	12:7658296-7658824	ENSG00000201549,ENSG00000111701,ENSG00000285142,ENSG00000284522,ENSG00000284591,ENSG00000284327,ENSG00000255977,ENSG00000256331,ENSG00000235868
chr12	7667152	7667373	12:7667152-7667373	ENSG00000111701,ENSG00000255977,ENSG00000256331
chr12	7675526	7675857	12:7675526-7675857	ENSG00000111704,ENSG00000201549,ENSG00000205857,ENSG00000111701,ENSG00000284522,ENSG00000284591,ENSG00000284327,ENSG00000255977,ENSG00000256331,ENSG00000235868
chr12	7677363	7677818	12:7677363-7677818	ENSG00000199912,ENSG00000111704,ENSG00000201549,ENSG00000205857,ENSG00000184344,ENSG00000111701,ENSG00000284522,ENSG00000284591,ENSG00000284327,ENSG00000255977,ENSG00000256331,ENSG00000235868
chr12	7694960	7696180	12:7694960-7696180	ENSG00000111704,ENSG00000201549,ENSG00000184344,ENSG00000255977,ENSG00000256331
chr12	7710262	7710543	12:7710262-7710543	ENSG00000111704,ENSG00000201549,ENSG00000187569
chr12	7718561	7718809	12:7718561-7718809	ENSG00000201549,ENSG00000187569
chr12	7731094	7731758	12:7731094-7731758	ENSG00000111704,ENSG00000201549,ENSG00000205857,ENSG00000198178
chr12	7732862	7733414	12:7732862-7733414	ENSG00000111704,ENSG00000201549,ENSG00000205857,ENSG00000198178,ENSG00000255977,ENSG00000256331,ENSG00000235868
chr12	7752318	7753050	12:7752318-7753050	ENSG00000111704,ENSG00000201549,ENSG00000205857,ENSG00000198178
chr12	7758692	7759065	12:7758692-7759065	ENSG00000111704,ENSG00000201549,ENSG00000205857,ENSG00000198178
chr12	7806952	7807225	12:7806952-7807225	ENSG00000199912,ENSG00000111704,ENSG00000201549
chr12	7832223	7832528	12:7832223-7832528	ENSG00000201663,ENSG00000287713,ENSG00000173262
chr12	7842384	7842620	12:7842384-7842620	ENSG00000255356,ENSG00000278459,ENSG00000201663,ENSG00000287713
chr12	7843599	7844066	12:7843599-7844066	ENSG00000255356,ENSG00000176654,ENSG00000278459,ENSG00000201663,ENSG00000287713,ENSG00000173262,ENSG00000111704,ENSG00000201549
chr12	7859994	7860340	12:7859994-7860340	ENSG00000255356,ENSG00000176654,ENSG00000255885,ENSG00000241828,ENSG00000278459,ENSG00000201663,ENSG00000173262
chr12	7872725	7873335	12:7872725-7873335	ENSG00000255356,ENSG00000176654,ENSG00000255885,ENSG00000241828,ENSG00000278459,ENSG00000201663,ENSG00000173262
chr12	7915959	7916384	12:7915959-7916384	ENSG00000059804,ENSG00000255356,ENSG00000176654
chr12	7933297	7933820	12:7933297-7933820	ENSG00000240739,ENSG00000059804,ENSG00000255356,ENSG00000176654
chr12	7935813	7936696	12:7935813-7936696	ENSG00000059804
chr12	7948722	7949322	12:7948722-7949322	ENSG00000288043,ENSG00000059804,ENSG00000255356
chr12	7958713	7958939	12:7958713-7958939	ENSG00000288043,ENSG00000059804
chr12	7959718	7960076	12:7959718-7960076	ENSG00000288043,ENSG00000059804
chr12	7960610	7961141	12:7960610-7961141	ENSG00000288043,ENSG00000059804,ENSG00000255356,ENSG00000176654
chr12	7970397	7971044	12:7970397-7971044	ENSG00000206636,ENSG00000059804,ENSG00000176654
chr12	7972364	7972867	12:7972364-7972867	ENSG00000206636,ENSG00000176654
chr12	7977402	7977653	12:7977402-7977653	ENSG00000206636,ENSG00000255356,ENSG00000176654
chr12	7979238	7979452	12:7979238-7979452	ENSG00000206636
chr12	7989824	7990463	12:7989824-7990463	ENSG00000240739,ENSG00000206636,ENSG00000059804,ENSG00000255356,ENSG00000176654,ENSG00000241828,ENSG00000278459,ENSG00000201663,ENSG00000173262
chr12	7995223	7995697	12:7995223-7995697	ENSG00000240739,ENSG00000059804,ENSG00000255356,ENSG00000176654,ENSG00000241828,ENSG00000278459,ENSG00000201663
chr12	8009360	8009648	12:8009360-8009648	-
chr12	8012752	8013135	12:8012752-8013135	ENSG00000255581,ENSG00000255964,ENSG00000282080,ENSG00000255356,ENSG00000176654,ENSG00000201663
chr12	8018729	8019512	12:8018729-8019512	ENSG00000255581,ENSG00000255964,ENSG00000282080,ENSG00000255356,ENSG00000176654
chr12	8026378	8027386	12:8026378-8027386	ENSG00000284697,ENSG00000279865,ENSG00000089818,ENSG00000065970
chr12	8032230	8033460	12:8032230-8033460	ENSG00000284697,ENSG00000279865,ENSG00000089818,ENSG00000065970
chr12	8045899	8046226	12:8045899-8046226	ENSG00000284697,ENSG00000279865,ENSG00000089818,ENSG00000065970
chr12	8052789	8053103	12:8052789-8053103	ENSG00000284697,ENSG00000065970
chr12	8066136	8066608	12:8066136-8066608	ENSG00000284697,ENSG00000279865,ENSG00000089818,ENSG00000171860
chr12	8081916	8082671	12:8081916-8082671	ENSG00000284697,ENSG00000279865,ENSG00000089818
chr12	8123444	8123908	12:8123444-8123908	ENSG00000275367,ENSG00000276417,ENSG00000244050,ENSG00000226711,ENSG00000256171,ENSG00000284393,ENSG00000235602,ENSG00000111729,ENSG00000284697
chr12	8127143	8127522	12:8127143-8127522	ENSG00000276417,ENSG00000244050,ENSG00000256171,ENSG00000284393,ENSG00000235602,ENSG00000111729
chr12	8156783	8157313	12:8156783-8157313	ENSG00000275367,ENSG00000276417,ENSG00000244050,ENSG00000226711,ENSG00000196946,ENSG00000256171,ENSG00000284393,ENSG00000235602
chr12	8180083	8180619	12:8180083-8180619	ENSG00000286895,ENSG00000215241,ENSG00000164845,ENSG00000254016,ENSG00000171847,ENSG00000275367,ENSG00000276417,ENSG00000244050,ENSG00000226711,ENSG00000196946,ENSG00000256171,ENSG00000284393,ENSG00000284697
chr12	8226952	8227919	12:8226952-8227919	ENSG00000215241,ENSG00000254016,ENSG00000171847,ENSG00000275367,ENSG00000276417,ENSG00000244050,ENSG00000226711,ENSG00000284393
chr12	8237384	8237867	12:8237384-8237867	ENSG00000286895,ENSG00000215241,ENSG00000164845,ENSG00000254016,ENSG00000171847,ENSG00000275367,ENSG00000276417,ENSG00000244050,ENSG00000226711
chr12	8242711	8244108	12:8242711-8244108	ENSG00000286895,ENSG00000215241,ENSG00000164845,ENSG00000275367,ENSG00000244050,ENSG00000226711,ENSG00000284697,ENSG00000279865
chr12	8251762	8252001	12:8251762-8252001	ENSG00000286504,ENSG00000276417
chr12	8261190	8261647	12:8261190-8261647	ENSG00000212440,ENSG00000177586,ENSG00000256136,ENSG00000242661,ENSG00000277952,ENSG00000286504,ENSG00000256589,ENSG00000275367,ENSG00000276417,ENSG00000244050,ENSG00000256171
chr12	8297022	8297285	12:8297022-8297285	ENSG00000242661,ENSG00000277952,ENSG00000286504,ENSG00000256589
chr12	8320287	8320777	12:8320287-8320777	ENSG00000256136,ENSG00000242661,ENSG00000277952,ENSG00000256101,ENSG00000256552,ENSG00000286504,ENSG00000256589
chr12	8324456	8324830	12:8324456-8324830	ENSG00000242661,ENSG00000277952,ENSG00000256101,ENSG00000256552,ENSG00000286504,ENSG00000256589
chr12	8328793	8329126	12:8328793-8329126	ENSG00000205846,ENSG00000177586,ENSG00000242661,ENSG00000277952,ENSG00000256101,ENSG00000256552,ENSG00000286504,ENSG00000256589
chr12	8389772	8390746	12:8389772-8390746	ENSG00000243830,ENSG00000205846,ENSG00000177586,ENSG00000256136,ENSG00000284673,ENSG00000284687,ENSG00000242661,ENSG00000277952,ENSG00000226091,ENSG00000286504,ENSG00000256589
chr12	8396268	8397058	12:8396268-8397058	ENSG00000243830,ENSG00000205846,ENSG00000177586,ENSG00000256136,ENSG00000284673,ENSG00000284687,ENSG00000242661,ENSG00000226091,ENSG00000286504,ENSG00000256589
chr12	8446763	8447146	12:8446763-8447146	ENSG00000243830,ENSG00000205846,ENSG00000177586,ENSG00000256136
chr12	8492974	8493570	12:8492974-8493570	ENSG00000246115,ENSG00000166527,ENSG00000201780,ENSG00000243830,ENSG00000205846,ENSG00000177586,ENSG00000214487,ENSG00000238152,ENSG00000256136,ENSG00000242661,ENSG00000277952,ENSG00000256589
chr12	8501801	8502048	12:8501801-8502048	ENSG00000246115,ENSG00000166527,ENSG00000201780,ENSG00000243830,ENSG00000205846
chr12	8544188	8544483	12:8544188-8544483	ENSG00000166523,ENSG00000246115
chr12	8572509	8572939	12:8572509-8572939	ENSG00000255967,ENSG00000280345,ENSG00000252727,ENSG00000238943,ENSG00000255801
chr12	8591209	8591455	12:8591209-8591455	ENSG00000255967,ENSG00000280345,ENSG00000252727,ENSG00000238943
chr12	8609070	8609427	12:8609070-8609427	ENSG00000255967,ENSG00000280345,ENSG00000111732,ENSG00000252727
chr12	8611109	8611399	12:8611109-8611399	ENSG00000255967,ENSG00000280345,ENSG00000111732,ENSG00000252727
chr12	8619117	8619663	12:8619117-8619663	ENSG00000244131,ENSG00000256004,ENSG00000255967,ENSG00000280345,ENSG00000111732,ENSG00000252727,ENSG00000238943,ENSG00000166523,ENSG00000243830,ENSG00000205846
chr12	8667334	8667552	12:8667334-8667552	ENSG00000256004,ENSG00000255829,ENSG00000197614
chr12	8687953	8688313	12:8687953-8688313	ENSG00000244131,ENSG00000166532,ENSG00000256004
chr12	8692747	8693054	12:8692747-8693054	ENSG00000244131,ENSG00000166532,ENSG00000256004
chr12	8697041	8698566	12:8697041-8698566	ENSG00000244131,ENSG00000166532,ENSG00000256004
chr12	8709453	8709885	12:8709453-8709885	ENSG00000244131,ENSG00000166532,ENSG00000256004
chr12	8784721	8784959	12:8784721-8784959	ENSG00000249790,ENSG00000244131,ENSG00000166532
chr12	8828146	8828398	12:8828146-8828398	ENSG00000166535,ENSG00000256904,ENSG00000256661,ENSG00000244131
chr12	8849769	8850034	12:8849769-8850034	ENSG00000166535,ENSG00000256661
chr12	8852244	8852476	12:8852244-8852476	ENSG00000166535,ENSG00000256661,ENSG00000244131
chr12	8855767	8856382	12:8855767-8856382	ENSG00000166535,ENSG00000256661,ENSG00000244131,ENSG00000256004
chr12	8890696	8891048	12:8890696-8891048	ENSG00000244131,ENSG00000256004
chr12	8906445	8906953	12:8906445-8906953	ENSG00000111752,ENSG00000282022
chr12	8914188	8915205	12:8914188-8915205	ENSG00000111752,ENSG00000282022,ENSG00000244131
chr12	8949417	8950491	12:8949417-8950491	ENSG00000139187,ENSG00000003056,ENSG00000111752,ENSG00000282022
chr12	8989417	8989927	12:8989417-8989927	ENSG00000257105,ENSG00000139187,ENSG00000244131
chr12	8996764	8997116	12:8996764-8997116	ENSG00000257105,ENSG00000139187
chr12	9010168	9010552	12:9010168-9010552	ENSG00000213049,ENSG00000257105
chr12	9024903	9025377	12:9024903-9025377	ENSG00000255776,ENSG00000213049
chr12	9032459	9033034	12:9032459-9033034	ENSG00000255776,ENSG00000213049
chr12	9049610	9050007	12:9049610-9050007	ENSG00000255776,ENSG00000256004
chr12	9064010	9065112	12:9064010-9065112	ENSG00000256817,ENSG00000126838,ENSG00000256720,ENSG00000256937,ENSG00000175899,ENSG00000245105,ENSG00000214851
chr12	9096652	9096908	12:9096652-9096908	ENSG00000256817,ENSG00000126838,ENSG00000256720,ENSG00000256937,ENSG00000175899,ENSG00000245105,ENSG00000214851
chr12	9118035	9118633	12:9118035-9118633	ENSG00000283429,ENSG00000256817,ENSG00000126838,ENSG00000256720,ENSG00000256937,ENSG00000175899,ENSG00000245105,ENSG00000214851
chr12	9198208	9198462	12:9198208-9198462	ENSG00000256817,ENSG00000126838,ENSG00000256720
chr12	9240216	9240507	12:9240216-9240507	ENSG00000256427,ENSG00000237248,ENSG00000231503,ENSG00000283429,ENSG00000256069,ENSG00000256817,ENSG00000126838,ENSG00000256720
chr12	9283592	9284846	12:9283592-9284846	ENSG00000212440,ENSG00000111788,ENSG00000283429,ENSG00000256069,ENSG00000256817,ENSG00000126838,ENSG00000256720
chr12	9319369	9319650	12:9319369-9319650	ENSG00000287577,ENSG00000286911,ENSG00000255753,ENSG00000256720
chr12	9331277	9331560	12:9331277-9331560	ENSG00000287577,ENSG00000286911
chr12	9333160	9333405	12:9333160-9333405	ENSG00000287577,ENSG00000260423,ENSG00000286911,ENSG00000255753
chr12	9334015	9334550	12:9334015-9334550	ENSG00000287577,ENSG00000286911,ENSG00000255753
chr12	9372333	9372741	12:9372333-9372741	ENSG00000287577,ENSG00000260423,ENSG00000286911
chr12	9381754	9382015	12:9381754-9382015	ENSG00000287577,ENSG00000260423,ENSG00000286911
chr12	9402595	9403000	12:9402595-9403000	ENSG00000256274,ENSG00000278635,ENSG00000256673,ENSG00000287577,ENSG00000260423,ENSG00000286911,ENSG00000212440
chr12	9411608	9411888	12:9411608-9411888	ENSG00000278635,ENSG00000256673
chr12	9417304	9417548	12:9417304-9417548	ENSG00000278635,ENSG00000256673
chr12	9447404	9448600	12:9447404-9448600	ENSG00000256975,ENSG00000284634,ENSG00000212432,ENSG00000214826,ENSG00000287577,ENSG00000286911
chr12	9449515	9450552	12:9449515-9450552	ENSG00000284634,ENSG00000212432,ENSG00000214826
chr12	9455321	9456015	12:9455321-9456015	ENSG00000256975,ENSG00000284634,ENSG00000212432,ENSG00000214826,ENSG00000287577,ENSG00000286911,ENSG00000212440,ENSG00000256817,ENSG00000256720,ENSG00000277952
chr12	9468914	9469477	12:9468914-9469477	ENSG00000256975,ENSG00000214776,ENSG00000212432,ENSG00000214826,ENSG00000287577,ENSG00000286911
chr12	9474351	9474637	12:9474351-9474637	ENSG00000256975,ENSG00000214776
chr12	9559258	9559497	12:9559258-9559497	ENSG00000256975,ENSG00000214776,ENSG00000284634
chr12	9605578	9605799	12:9605578-9605799	ENSG00000111796,ENSG00000256975
chr12	9615275	9615931	12:9615275-9615931	ENSG00000272917,ENSG00000233719,ENSG00000212345,ENSG00000111796,ENSG00000256975,ENSG00000284634
chr12	9629122	9629452	12:9629122-9629452	ENSG00000212345,ENSG00000284634
chr12	9647741	9648592	12:9647741-9648592	ENSG00000256582,ENSG00000069493,ENSG00000257027,ENSG00000256594,ENSG00000256442,ENSG00000272917,ENSG00000233719
chr12	9650775	9651016	12:9650775-9651016	ENSG00000069493,ENSG00000257027,ENSG00000256594,ENSG00000256442,ENSG00000272917,ENSG00000233719
chr12	9673354	9674102	12:9673354-9674102	ENSG00000256582,ENSG00000213443,ENSG00000069493,ENSG00000257027,ENSG00000256594,ENSG00000256442
chr12	9685279	9685828	12:9685279-9685828	ENSG00000256582,ENSG00000213443,ENSG00000069493,ENSG00000257027,ENSG00000272917,ENSG00000233719
chr12	9694563	9694900	12:9694563-9694900	ENSG00000256582,ENSG00000213443,ENSG00000069493,ENSG00000214776
chr12	9708142	9708419	12:9708142-9708419	ENSG00000256582,ENSG00000213443
chr12	9721602	9721961	12:9721602-9721961	ENSG00000184293
chr12	9736846	9737410	12:9736846-9737410	ENSG00000184293
chr12	9741756	9742206	12:9741756-9742206	ENSG00000184293
chr12	9750510	9750982	12:9750510-9750982	ENSG00000188393,ENSG00000150045,ENSG00000110848
chr12	9751866	9752304	12:9751866-9752304	ENSG00000110848
chr12	9758692	9759247	12:9758692-9759247	ENSG00000110848
chr12	9764658	9765131	12:9764658-9765131	ENSG00000150045,ENSG00000110848
chr12	9773270	9774007	12:9773270-9774007	ENSG00000150045,ENSG00000110848
chr12	9793779	9794267	12:9793779-9794267	ENSG00000150045
chr12	9798085	9798369	12:9798085-9798369	ENSG00000188393,ENSG00000150045,ENSG00000110848
chr12	9813924	9814618	12:9813924-9814618	ENSG00000165682,ENSG00000188393,ENSG00000256797,ENSG00000150045,ENSG00000256912,ENSG00000212440
chr12	9865237	9865579	12:9865237-9865579	ENSG00000256797,ENSG00000255882,ENSG00000110852
chr12	9866894	9867175	12:9866894-9867175	ENSG00000256797,ENSG00000255882,ENSG00000110852
chr12	9869379	9869938	12:9869379-9869938	ENSG00000256797,ENSG00000255882,ENSG00000110852,ENSG00000150045
chr12	9872058	9872344	12:9872058-9872344	ENSG00000256797,ENSG00000255882,ENSG00000110852,ENSG00000150045
chr12	9895319	9895775	12:9895319-9895775	ENSG00000256797,ENSG00000150045
chr12	9906881	9907328	12:9906881-9907328	ENSG00000188393,ENSG00000256797,ENSG00000150045
chr12	9943206	9943621	12:9943206-9943621	ENSG00000231560,ENSG00000225231,ENSG00000188393
chr12	9948669	9948918	12:9948669-9948918	ENSG00000172322,ENSG00000231560,ENSG00000225231,ENSG00000188393
chr12	9951072	9951677	12:9951072-9951677	ENSG00000165682,ENSG00000172322,ENSG00000231560,ENSG00000225231,ENSG00000188393
chr12	9970775	9971533	12:9970775-9971533	ENSG00000165682,ENSG00000172322,ENSG00000188393
chr12	10018534	10018889	12:10018534-10018889	ENSG00000256660,ENSG00000165682
chr12	10025357	10025752	12:10025357-10025752	ENSG00000150048,ENSG00000256626,ENSG00000197992,ENSG00000256803,ENSG00000256660,ENSG00000165682
chr12	10033930	10034204	12:10033930-10034204	ENSG00000256626,ENSG00000197992,ENSG00000256803
chr12	10052170	10053298	12:10052170-10053298	ENSG00000255734,ENSG00000223042,ENSG00000150048,ENSG00000256626,ENSG00000197992,ENSG00000256803,ENSG00000165682
chr12	10068713	10069371	12:10068713-10069371	ENSG00000255734,ENSG00000223042,ENSG00000150048,ENSG00000256626,ENSG00000197992
chr12	10082028	10082442	12:10082028-10082442	ENSG00000255734,ENSG00000223042,ENSG00000150048
chr12	10121368	10121576	12:10121368-10121576	ENSG00000172243,ENSG00000255734,ENSG00000150048
chr12	10128657	10129107	12:10128657-10129107	ENSG00000172243,ENSG00000255734,ENSG00000150048,ENSG00000256626
chr12	10139940	10140512	12:10139940-10140512	ENSG00000172243
chr12	10153151	10154094	12:10153151-10154094	ENSG00000255958,ENSG00000139112,ENSG00000165685,ENSG00000173391,ENSG00000255734,ENSG00000150048
chr12	10163206	10163612	12:10163206-10163612	ENSG00000165685,ENSG00000173391
chr12	10167653	10168021	12:10167653-10168021	ENSG00000165685,ENSG00000173391
chr12	10182500	10183100	12:10182500-10183100	ENSG00000165685,ENSG00000173391
chr12	10190739	10191260	12:10190739-10191260	ENSG00000255958,ENSG00000139112,ENSG00000165685,ENSG00000173391
chr12	10196079	10196568	12:10196079-10196568	ENSG00000134539,ENSG00000255958,ENSG00000139112,ENSG00000165685,ENSG00000173391
chr12	10206038	10206338	12:10206038-10206338	ENSG00000255958,ENSG00000139112
chr12	10212309	10213811	12:10212309-10213811	ENSG00000134539,ENSG00000255958,ENSG00000139112
chr12	10224983	10225254	12:10224983-10225254	ENSG00000134539
chr12	10235765	10236002	12:10235765-10236002	ENSG00000134539
chr12	10242446	10242862	12:10242446-10242862	ENSG00000256667,ENSG00000180574,ENSG00000256288,ENSG00000134539
chr12	10243945	10244204	12:10243945-10244204	ENSG00000134539
chr12	10247592	10248073	12:10247592-10248073	ENSG00000255374,ENSG00000134539
chr12	10363379	10363711	12:10363379-10363711	ENSG00000245648,ENSG00000256155,ENSG00000256288
chr12	10364289	10365464	12:10364289-10365464	ENSG00000245648,ENSG00000256155,ENSG00000256288
chr12	10371776	10372156	12:10371776-10372156	ENSG00000213809,ENSG00000245648,ENSG00000256155,ENSG00000256288
chr12	10392303	10392859	12:10392303-10392859	ENSG00000134545,ENSG00000213809,ENSG00000256288
chr12	10395332	10395851	12:10395332-10395851	ENSG00000180574,ENSG00000134545,ENSG00000183542,ENSG00000255819,ENSG00000213809,ENSG00000256288,ENSG00000134539
chr12	10400603	10401014	12:10400603-10401014	ENSG00000134545,ENSG00000183542,ENSG00000255819,ENSG00000213809
chr12	10409489	10409697	12:10409489-10409697	ENSG00000180574,ENSG00000134545,ENSG00000205810,ENSG00000183542,ENSG00000255819,ENSG00000213809,ENSG00000256288
chr12	10420308	10420677	12:10420308-10420677	ENSG00000180574,ENSG00000134545,ENSG00000205809,ENSG00000205810,ENSG00000255641,ENSG00000183542,ENSG00000255819,ENSG00000256288
chr12	10435759	10436219	12:10435759-10436219	ENSG00000256019,ENSG00000121381,ENSG00000180574,ENSG00000134545,ENSG00000205809,ENSG00000205810,ENSG00000255641,ENSG00000255819,ENSG00000256288
chr12	10540774	10541083	12:10540774-10541083	ENSG00000256039,ENSG00000257016,ENSG00000180574,ENSG00000134545,ENSG00000256288,ENSG00000134539
chr12	10559097	10559669	12:10559097-10559669	ENSG00000256667,ENSG00000256039,ENSG00000257016,ENSG00000180574,ENSG00000134545,ENSG00000256288,ENSG00000134539
chr12	10565132	10565379	12:10565132-10565379	ENSG00000256667,ENSG00000180574,ENSG00000256288,ENSG00000134539
chr12	10607789	10608269	12:10607789-10608269	ENSG00000111196,ENSG00000256667
chr12	10613298	10614091	12:10613298-10614091	ENSG00000256888,ENSG00000111196,ENSG00000256667
chr12	10618558	10618795	12:10618558-10618795	ENSG00000111196
chr12	10635401	10635681	12:10635401-10635681	ENSG00000060140,ENSG00000256667
chr12	10652375	10652685	12:10652375-10652685	-
chr12	10668314	10668927	12:10668314-10668927	ENSG00000060140
chr12	10673575	10674399	12:10673575-10674399	ENSG00000060140,ENSG00000256667
chr12	10696475	10696787	12:10696475-10696787	ENSG00000060138
chr12	10697226	10697610	12:10697226-10697610	ENSG00000060138
chr12	10715627	10716015	12:10715627-10716015	ENSG00000060138
chr12	10721588	10723639	12:10721588-10723639	ENSG00000060138
chr12	10741963	10742209	12:10741963-10742209	ENSG00000256888
chr12	10750034	10750448	12:10750034-10750448	ENSG00000256657,ENSG00000255374,ENSG00000256651,ENSG00000121381,ENSG00000121314,ENSG00000121377,ENSG00000235930,ENSG00000256888
chr12	10960007	10960529	12:10960007-10960529	ENSG00000251655,ENSG00000197870,ENSG00000275119,ENSG00000256657,ENSG00000186136,ENSG00000256981,ENSG00000256188,ENSG00000256400,ENSG00000255374,ENSG00000256274,ENSG00000226761,ENSG00000256019,ENSG00000256436,ENSG00000212124,ENSG00000255837,ENSG00000212126,ENSG00000212125,ENSG00000212127,ENSG00000134551,ENSG00000212128,ENSG00000256682,ENSG00000111215,ENSG00000256651,ENSG00000121318,ENSG00000231887,ENSG00000121381,ENSG00000121314,ENSG00000121377,ENSG00000235930
chr12	11171087	11171732	12:11171087-11171732	ENSG00000197870,ENSG00000275119,ENSG00000256657,ENSG00000186136,ENSG00000256537,ENSG00000256712,ENSG00000256981,ENSG00000256188,ENSG00000256400,ENSG00000255374,ENSG00000256274,ENSG00000226761,ENSG00000256019,ENSG00000256436,ENSG00000212124,ENSG00000255837,ENSG00000212126,ENSG00000212127,ENSG00000134551,ENSG00000212128,ENSG00000256682,ENSG00000275778,ENSG00000111215,ENSG00000256651,ENSG00000121318,ENSG00000231887,ENSG00000121381,ENSG00000121314,ENSG00000121377,ENSG00000235930
chr12	11228268	11228542	12:11228268-11228542	ENSG00000251655,ENSG00000230657,ENSG00000197870,ENSG00000275119,ENSG00000256657,ENSG00000186136,ENSG00000212128,ENSG00000256682,ENSG00000111215,ENSG00000256651,ENSG00000121318,ENSG00000121381,ENSG00000121314,ENSG00000121377,ENSG00000235930
chr12	11297703	11298006	12:11297703-11298006	ENSG00000251655,ENSG00000230657,ENSG00000197870,ENSG00000275119,ENSG00000256400,ENSG00000256274,ENSG00000121381,ENSG00000121314,ENSG00000121377
chr12	11486619	11487029	12:11486619-11487029	ENSG00000274551,ENSG00000237303,ENSG00000255790,ENSG00000251655,ENSG00000197870,ENSG00000275119,ENSG00000256657,ENSG00000186136,ENSG00000256400,ENSG00000256436,ENSG00000212128,ENSG00000256682,ENSG00000111215,ENSG00000256651,ENSG00000121318,ENSG00000121381,ENSG00000121314,ENSG00000121377,ENSG00000235930
chr12	11500332	11501057	12:11500332-11501057	ENSG00000274551,ENSG00000270863,ENSG00000277705,ENSG00000278654,ENSG00000237303,ENSG00000255790,ENSG00000121335,ENSG00000251655,ENSG00000197870,ENSG00000275119,ENSG00000256657,ENSG00000186136,ENSG00000256188,ENSG00000256400,ENSG00000256274,ENSG00000226761,ENSG00000212124,ENSG00000212128,ENSG00000256682,ENSG00000111215,ENSG00000256651,ENSG00000121318,ENSG00000121381,ENSG00000121314,ENSG00000121377,ENSG00000235930
chr12	11509386	11509769	12:11509386-11509769	ENSG00000274551,ENSG00000270863,ENSG00000277705,ENSG00000278654,ENSG00000121335,ENSG00000251655,ENSG00000111215,ENSG00000121318,ENSG00000235930
chr12	11545406	11546059	12:11545406-11546059	ENSG00000247157,ENSG00000251747,ENSG00000256237,ENSG00000274551,ENSG00000212128,ENSG00000256651,ENSG00000121314
chr12	11554087	11554376	12:11554087-11554376	ENSG00000247157,ENSG00000251747,ENSG00000256237
chr12	11555605	11556348	12:11555605-11556348	ENSG00000247157,ENSG00000251747,ENSG00000256237,ENSG00000274551
chr12	11580267	11580711	12:11580267-11580711	-
chr12	11595020	11595557	12:11595020-11595557	ENSG00000274551,ENSG00000121318,ENSG00000121381
chr12	11603960	11604248	12:11603960-11604248	ENSG00000121318,ENSG00000121314
chr12	11618230	11618494	12:11618230-11618494	-
chr12	11622904	11623711	12:11622904-11623711	-
chr12	11648786	11650322	12:11648786-11650322	ENSG00000139083
chr12	11652692	11652930	12:11652692-11652930	ENSG00000139083
chr12	11653360	11653757	12:11653360-11653757	ENSG00000139083
chr12	11667133	11667502	12:11667133-11667502	-
chr12	11668530	11668928	12:11668530-11668928	-
chr12	11672557	11673183	12:11672557-11673183	-
chr12	11678914	11679173	12:11678914-11679173	-
chr12	11685549	11685778	12:11685549-11685778	-
chr12	11688365	11688856	12:11688365-11688856	-
chr12	11693430	11693956	12:11693430-11693956	-
chr12	11717311	11717534	12:11717311-11717534	-
chr12	11719743	11720249	12:11719743-11720249	-
chr12	11724839	11725361	12:11724839-11725361	-
chr12	11736734	11737441	12:11736734-11737441	-
chr12	11743526	11743773	12:11743526-11743773	-
chr12	11746002	11746718	12:11746002-11746718	ENSG00000139083
chr12	11752832	11753085	12:11752832-11753085	ENSG00000139083
chr12	11765311	11765993	12:11765311-11765993	ENSG00000139083
chr12	11773749	11774314	12:11773749-11774314	ENSG00000255374
chr12	11774756	11775045	12:11774756-11775045	ENSG00000255374
chr12	11778739	11779097	12:11778739-11779097	-
chr12	11788220	11788740	12:11788220-11788740	-
chr12	11798648	11799395	12:11798648-11799395	ENSG00000256274
chr12	11809516	11809950	12:11809516-11809950	-
chr12	11812695	11813509	12:11812695-11813509	-
chr12	11822071	11822806	12:11822071-11822806	-
chr12	11836186	11836782	12:11836186-11836782	-
chr12	11840277	11840648	12:11840277-11840648	-
chr12	11851294	11851591	12:11851294-11851591	-
chr12	11857045	11857413	12:11857045-11857413	-
chr12	11863816	11864062	12:11863816-11864062	ENSG00000255374
chr12	11880384	11880663	12:11880384-11880663	ENSG00000139083
chr12	11891277	11891666	12:11891277-11891666	ENSG00000139083
chr12	11897527	11897873	12:11897527-11897873	-
chr12	11901519	11902237	12:11901519-11902237	-
chr12	11927250	11927654	12:11927250-11927654	ENSG00000212128
chr12	11947308	11947556	12:11947308-11947556	-
chr12	11950000	11950320	12:11950000-11950320	-
chr12	11954416	11954805	12:11954416-11954805	-
chr12	11967275	11967823	12:11967275-11967823	-
chr12	11981144	11981691	12:11981144-11981691	ENSG00000256400
chr12	12010128	12010940	12:12010128-12010940	-
chr12	12017800	12018015	12:12017800-12018015	-
chr12	12024986	12025239	12:12024986-12025239	-
chr12	12032541	12033528	12:12032541-12033528	-
chr12	12062774	12063006	12:12062774-12063006	ENSG00000121380
chr12	12070940	12071318	12:12070940-12071318	ENSG00000121380
chr12	12071970	12072448	12:12071970-12072448	ENSG00000121380
chr12	12081964	12082310	12:12081964-12082310	ENSG00000121380,ENSG00000198134,ENSG00000283475,ENSG00000255374
chr12	12099079	12099458	12:12099079-12099458	ENSG00000121380,ENSG00000198134,ENSG00000283475,ENSG00000242405,ENSG00000270857,ENSG00000207010
chr12	12128743	12129049	12:12128743-12129049	ENSG00000198134,ENSG00000283475,ENSG00000070018,ENSG00000242405
chr12	12172041	12172537	12:12172041-12172537	ENSG00000198134,ENSG00000283475,ENSG00000070018,ENSG00000242405,ENSG00000199551,ENSG00000270857,ENSG00000207010
chr12	12216907	12217210	12:12216907-12217210	ENSG00000199551,ENSG00000270857,ENSG00000207010
chr12	12265487	12265912	12:12265487-12265912	ENSG00000070018,ENSG00000270857,ENSG00000207010
chr12	12266714	12267470	12:12266714-12267470	ENSG00000198134,ENSG00000283475,ENSG00000070018,ENSG00000242405,ENSG00000199551,ENSG00000270857,ENSG00000207010
chr12	12327738	12327986	12:12327738-12327986	ENSG00000207010,ENSG00000243141
chr12	12334183	12334832	12:12334183-12334832	ENSG00000242405,ENSG00000270857,ENSG00000207010,ENSG00000111261,ENSG00000243141
chr12	12349718	12350694	12:12349718-12350694	ENSG00000111261,ENSG00000243141,ENSG00000205791,ENSG00000165714
chr12	12356805	12357760	12:12356805-12357760	ENSG00000111261,ENSG00000243141,ENSG00000205791,ENSG00000165714
chr12	12365677	12366224	12:12365677-12366224	ENSG00000205791,ENSG00000165714
chr12	12376756	12376993	12:12376756-12376993	ENSG00000111266,ENSG00000240424,ENSG00000275963
chr12	12379825	12380314	12:12379825-12380314	ENSG00000111266,ENSG00000275963
chr12	12384676	12385227	12:12384676-12385227	-
chr12	12392372	12392887	12:12392372-12392887	ENSG00000111266,ENSG00000240424,ENSG00000275963,ENSG00000257004
chr12	12403675	12404264	12:12403675-12404264	ENSG00000111266
chr12	12441919	12442599	12:12441919-12442599	ENSG00000271370,ENSG00000111266,ENSG00000255670
chr12	12456719	12456955	12:12456719-12456955	ENSG00000271370
chr12	12466194	12466450	12:12466194-12466450	ENSG00000271370
chr12	12481535	12482509	12:12481535-12482509	ENSG00000111266,ENSG00000255670
chr12	12534230	12534626	12:12534230-12534626	-
chr12	12561045	12561469	12:12561045-12561469	ENSG00000111266,ENSG00000240424
chr12	12561682	12562249	12:12561682-12562249	ENSG00000111266,ENSG00000240424
chr12	12562589	12563116	12:12562589-12563116	ENSG00000111266,ENSG00000240424
chr12	12611416	12612268	12:12611416-12612268	ENSG00000111266,ENSG00000240424,ENSG00000111269,ENSG00000271215,ENSG00000275963,ENSG00000257004
chr12	12621391	12621805	12:12621391-12621805	ENSG00000111269,ENSG00000271215,ENSG00000275963
chr12	12622437	12622816	12:12622437-12622816	ENSG00000111269,ENSG00000271215,ENSG00000275963,ENSG00000257004
chr12	12655963	12656370	12:12655963-12656370	ENSG00000275963,ENSG00000183150,ENSG00000257004
chr12	12695980	12697140	12:12695980-12697140	ENSG00000275963,ENSG00000183150,ENSG00000257004,ENSG00000111276
chr12	12704646	12705069	12:12704646-12705069	ENSG00000275963,ENSG00000183150,ENSG00000257004,ENSG00000111276
chr12	12705933	12706327	12:12705933-12706327	ENSG00000275963,ENSG00000183150,ENSG00000257004,ENSG00000111276
chr12	12715357	12715779	12:12715357-12715779	ENSG00000111276,ENSG00000256658,ENSG00000178878
chr12	12716866	12717708	12:12716866-12717708	ENSG00000111276,ENSG00000256658,ENSG00000178878
chr12	12723860	12724290	12:12723860-12724290	ENSG00000111276,ENSG00000256658,ENSG00000178878
chr12	12724938	12726193	12:12724938-12726193	ENSG00000111276,ENSG00000256658,ENSG00000178878
chr12	12736754	12737337	12:12736754-12737337	ENSG00000275963,ENSG00000178878,ENSG00000270296
chr12	12741754	12741962	12:12741754-12741962	ENSG00000270296
chr12	12757611	12758046	12:12757611-12758046	ENSG00000207983,ENSG00000270296
chr12	12758913	12759138	12:12758913-12759138	ENSG00000207983,ENSG00000270296
chr12	12786564	12787466	12:12786564-12787466	ENSG00000178878,ENSG00000270296,ENSG00000213782,ENSG00000241352
chr12	12788495	12789207	12:12788495-12789207	ENSG00000178878,ENSG00000270296,ENSG00000213782
chr12	12808173	12808479	12:12808173-12808479	ENSG00000213782
chr12	12812862	12813605	12:12812862-12813605	ENSG00000270296,ENSG00000213782,ENSG00000241352
chr12	12836923	12837426	12:12836923-12837426	ENSG00000213782,ENSG00000242329,ENSG00000241352,ENSG00000234498
chr12	12890429	12891878	12:12890429-12891878	ENSG00000241352,ENSG00000234498,ENSG00000013588
chr12	12904113	12904475	12:12904113-12904475	ENSG00000241352,ENSG00000234498,ENSG00000013588
chr12	12909182	12909781	12:12909182-12909781	ENSG00000234498,ENSG00000013588,ENSG00000283759
chr12	12910049	12910403	12:12910049-12910403	ENSG00000013588,ENSG00000283759
chr12	12916180	12916859	12:12916180-12916859	ENSG00000241352,ENSG00000234498,ENSG00000013588,ENSG00000283759,ENSG00000247498,ENSG00000221611
chr12	12927446	12927942	12:12927446-12927942	ENSG00000247498
chr12	12939516	12939953	12:12939516-12939953	ENSG00000247498,ENSG00000221611
chr12	12958952	12959322	12:12958952-12959322	ENSG00000241352,ENSG00000234498,ENSG00000247498,ENSG00000111291,ENSG00000256011,ENSG00000221611
chr12	12964277	12964573	12:12964277-12964573	ENSG00000247498,ENSG00000111291,ENSG00000256011,ENSG00000221611
chr12	12983550	12983848	12:12983550-12983848	ENSG00000247498,ENSG00000221611,ENSG00000013583
chr12	12985990	12986278	12:12985990-12986278	ENSG00000247498,ENSG00000221611,ENSG00000013583,ENSG00000183935,ENSG00000255621
chr12	12992333	12993039	12:12992333-12993039	ENSG00000247498,ENSG00000221611,ENSG00000013583,ENSG00000183935,ENSG00000255621
chr12	12999877	13001766	12:12999877-13001766	ENSG00000013583,ENSG00000183935,ENSG00000255621
chr12	13022627	13023024	12:13022627-13023024	ENSG00000243129
chr12	13026786	13027427	12:13026786-13027427	ENSG00000183935,ENSG00000255621,ENSG00000243129
chr12	13044161	13044849	12:13044161-13044849	ENSG00000013583,ENSG00000183935,ENSG00000255621,ENSG00000084444
chr12	13061339	13061755	12:13061339-13061755	ENSG00000084444
chr12	13092466	13092833	12:13092466-13092833	ENSG00000111305
chr12	13100894	13101700	12:13100894-13101700	ENSG00000111305,ENSG00000134531
chr12	13148042	13148531	12:13148042-13148531	-
chr12	13156173	13156727	12:13156173-13156727	-
chr12	13165541	13166184	12:13165541-13166184	ENSG00000111305,ENSG00000134531
chr12	13173473	13173952	12:13173473-13173952	ENSG00000134531
chr12	13179592	13180227	12:13179592-13180227	ENSG00000134531
chr12	13196360	13196939	12:13196360-13196939	ENSG00000111305,ENSG00000134531
chr12	13200932	13201190	12:13200932-13201190	ENSG00000134531
chr12	13206344	13206694	12:13206344-13206694	ENSG00000134531
chr12	13208419	13208878	12:13208419-13208878	ENSG00000134531
chr12	13212019	13212346	12:13212019-13212346	ENSG00000134531
chr12	13233831	13234477	12:13233831-13234477	-
chr12	13255786	13256352	12:13255786-13256352	ENSG00000234498,ENSG00000286869,ENSG00000180861,ENSG00000201476,ENSG00000201909,ENSG00000287928,ENSG00000200475
chr12	13278119	13278796	12:13278119-13278796	ENSG00000286869,ENSG00000180861,ENSG00000201476,ENSG00000201909,ENSG00000287928,ENSG00000200475
chr12	13316591	13317011	12:13316591-13317011	ENSG00000180861,ENSG00000201476,ENSG00000201909,ENSG00000287928,ENSG00000200475
chr12	13362347	13362659	12:13362347-13362659	ENSG00000180861,ENSG00000201476,ENSG00000201909,ENSG00000287928,ENSG00000200475
chr12	13534775	13534992	12:13534775-13534992	ENSG00000201476,ENSG00000201909,ENSG00000256306,ENSG00000287928
chr12	13536377	13536908	12:13536377-13536908	ENSG00000180861,ENSG00000201476,ENSG00000201909,ENSG00000256306,ENSG00000277935,ENSG00000287928,ENSG00000200475
chr12	13537739	13537959	12:13537739-13537959	ENSG00000180861,ENSG00000201476,ENSG00000201909,ENSG00000256306,ENSG00000277935,ENSG00000287928,ENSG00000200475
chr12	13739676	13740042	12:13739676-13740042	ENSG00000287928,ENSG00000200475
chr12	13863606	13863814	12:13863606-13863814	-
chr12	13864213	13864542	12:13864213-13864542	ENSG00000200475,ENSG00000256346
chr12	13941766	13941991	12:13941766-13941991	ENSG00000200475
chr12	13980628	13981475	12:13980628-13981475	ENSG00000273079
chr12	13982127	13982351	12:13982127-13982351	ENSG00000273079
chr12	14169193	14169633	12:14169193-14169633	ENSG00000200475,ENSG00000256346
chr12	14185815	14186319	12:14185815-14186319	ENSG00000227760
chr12	14216348	14216893	12:14216348-14216893	ENSG00000256084
chr12	14238176	14238561	12:14238176-14238561	ENSG00000255763
chr12	14239423	14240293	12:14239423-14240293	ENSG00000255763,ENSG00000251908,ENSG00000255749
chr12	14256165	14256780	12:14256165-14256780	ENSG00000251908,ENSG00000255749,ENSG00000244573
chr12	14257544	14258303	12:14257544-14258303	ENSG00000251908,ENSG00000255749,ENSG00000244573,ENSG00000171681
chr12	14260163	14260408	12:14260163-14260408	-
chr12	14273129	14273773	12:14273129-14273773	ENSG00000251908,ENSG00000255749,ENSG00000244573
chr12	14291081	14291409	12:14291081-14291409	-
chr12	14303696	14304130	12:14303696-14304130	-
chr12	14327707	14328244	12:14327707-14328244	ENSG00000244573,ENSG00000255649
chr12	14365187	14366074	12:14365187-14366074	ENSG00000244573,ENSG00000171681
chr12	14384955	14385573	12:14384955-14385573	ENSG00000244573,ENSG00000171681
chr12	14394331	14395243	12:14394331-14395243	ENSG00000244573,ENSG00000171681
chr12	14403476	14404179	12:14403476-14404179	ENSG00000244573,ENSG00000171681
chr12	14411077	14411503	12:14411077-14411503	ENSG00000171681
chr12	14416740	14416986	12:14416740-14416986	ENSG00000244573,ENSG00000171681
chr12	14454184	14454566	12:14454184-14454566	ENSG00000255763,ENSG00000244573,ENSG00000255649
chr12	14514156	14514482	12:14514156-14514482	ENSG00000255649
chr12	14554420	14554889	12:14554420-14554889	ENSG00000121316,ENSG00000255649,ENSG00000200830
chr12	14558389	14558862	12:14558389-14558862	ENSG00000121316,ENSG00000255649,ENSG00000200830,ENSG00000256751
chr12	14567332	14568229	12:14567332-14568229	ENSG00000121316,ENSG00000255649,ENSG00000200830,ENSG00000256751
chr12	14577232	14577770	12:14577232-14577770	ENSG00000121316,ENSG00000255649,ENSG00000200830,ENSG00000256751
chr12	14607751	14608061	12:14607751-14608061	ENSG00000255649
chr12	14621976	14622561	12:14621976-14622561	ENSG00000255649
chr12	14630051	14630550	12:14630051-14630550	ENSG00000255763,ENSG00000255649,ENSG00000214772
chr12	14643193	14643550	12:14643193-14643550	-
chr12	14644110	14644788	12:14644110-14644788	ENSG00000255649,ENSG00000214772
chr12	14664384	14664903	12:14664384-14664903	ENSG00000255763,ENSG00000255649,ENSG00000214772
chr12	14681229	14681964	12:14681229-14681964	ENSG00000070019,ENSG00000214772
chr12	14691451	14692054	12:14691451-14692054	ENSG00000070019,ENSG00000214772
chr12	14716332	14716589	12:14716332-14716589	-
chr12	14723807	14724135	12:14723807-14724135	-
chr12	14756267	14756550	12:14756267-14756550	ENSG00000261324,ENSG00000197837
chr12	14769593	14770347	12:14769593-14770347	ENSG00000261324,ENSG00000197837,ENSG00000246705
chr12	14770748	14771238	12:14770748-14771238	ENSG00000261324,ENSG00000197837,ENSG00000246705
chr12	14773860	14775570	12:14773860-14775570	ENSG00000261324,ENSG00000197837,ENSG00000246705,ENSG00000084463,ENSG00000182993
chr12	14803081	14804011	12:14803081-14804011	ENSG00000261324,ENSG00000197837,ENSG00000246705,ENSG00000084463,ENSG00000182993,ENSG00000179256,ENSG00000286107
chr12	14835068	14835658	12:14835068-14835658	ENSG00000179256,ENSG00000111339,ENSG00000256339
chr12	14843181	14843905	12:14843181-14843905	ENSG00000179256,ENSG00000111339,ENSG00000256339
chr12	14846323	14846651	12:14846323-14846651	ENSG00000179256,ENSG00000111339,ENSG00000256339
chr12	14858081	14858359	12:14858081-14858359	-
chr12	14869494	14869879	12:14869494-14869879	-
chr12	14873498	14873859	12:14873498-14873859	ENSG00000111341
chr12	14884470	14884980	12:14884470-14884980	ENSG00000182993,ENSG00000179256,ENSG00000111341
chr12	14885758	14886226	12:14885758-14886226	ENSG00000182993,ENSG00000111341
chr12	14892876	14893083	12:14892876-14893083	ENSG00000182993,ENSG00000111341
chr12	14896799	14897125	12:14896799-14897125	ENSG00000182993,ENSG00000111341
chr12	14902341	14902958	12:14902341-14902958	ENSG00000111341,ENSG00000139055
chr12	14920817	14921280	12:14920817-14921280	ENSG00000139055
chr12	14924011	14924351	12:14924011-14924351	ENSG00000139055
chr12	14941103	14942224	12:14941103-14942224	ENSG00000139055,ENSG00000111348
chr12	14948797	14949239	12:14948797-14949239	ENSG00000179256,ENSG00000139055,ENSG00000111348,ENSG00000139053
chr12	14952357	14952709	12:14952357-14952709	ENSG00000111348,ENSG00000139053
chr12	14956323	14956692	12:14956323-14956692	ENSG00000111348,ENSG00000139053
chr12	14960854	14962003	12:14960854-14962003	ENSG00000111348,ENSG00000139053
chr12	14981019	14981300	12:14981019-14981300	ENSG00000139053
chr12	14989685	14990125	12:14989685-14990125	ENSG00000179256,ENSG00000139053,ENSG00000255727
chr12	14993612	14993864	12:14993612-14993864	ENSG00000179256,ENSG00000139053,ENSG00000255727
chr12	14995607	14996067	12:14995607-14996067	ENSG00000179256,ENSG00000111339,ENSG00000256339,ENSG00000255727
chr12	15092905	15093170	12:15092905-15093170	ENSG00000256650,ENSG00000255660
chr12	15181689	15182111	12:15181689-15182111	ENSG00000256650,ENSG00000255660
chr12	15220639	15221749	12:15220639-15221749	ENSG00000134533,ENSG00000256650,ENSG00000255660,ENSG00000256283
chr12	15227007	15227489	12:15227007-15227489	ENSG00000134533,ENSG00000256650,ENSG00000255660,ENSG00000256283
chr12	15244052	15244530	12:15244052-15244530	ENSG00000256283
chr12	15272325	15272602	12:15272325-15272602	ENSG00000256283
chr12	15279186	15279750	12:15279186-15279750	ENSG00000256650,ENSG00000255660,ENSG00000256283
chr12	15289354	15289715	12:15289354-15289715	ENSG00000256283
chr12	15322306	15323086	12:15322306-15323086	ENSG00000151490
chr12	15416195	15416767	12:15416195-15416767	ENSG00000243916
chr12	15453414	15454119	12:15453414-15454119	ENSG00000243916
chr12	15497603	15497940	12:15497603-15497940	-
chr12	15520911	15521122	12:15520911-15521122	-
chr12	15526166	15526423	12:15526166-15526423	-
chr12	15527250	15527504	12:15527250-15527504	-
chr12	15532490	15532821	12:15532490-15532821	-
chr12	15534438	15534700	12:15534438-15534700	-
chr12	15535352	15535623	12:15535352-15535623	ENSG00000151490
chr12	15546081	15546640	12:15546081-15546640	ENSG00000151490
chr12	15562317	15562897	12:15562317-15562897	ENSG00000151490
chr12	15563638	15564148	12:15563638-15564148	ENSG00000151490
chr12	15570910	15571404	12:15570910-15571404	ENSG00000151490
chr12	15576113	15576548	12:15576113-15576548	ENSG00000151490
chr12	15590240	15590790	12:15590240-15590790	-
chr12	15628320	15629286	12:15628320-15629286	ENSG00000151491,ENSG00000200105
chr12	15634233	15634544	12:15634233-15634544	ENSG00000151491,ENSG00000200105
chr12	15636236	15636453	12:15636236-15636453	ENSG00000151491
chr12	15662613	15662972	12:15662613-15662972	ENSG00000151491,ENSG00000200105
chr12	15663201	15663553	12:15663201-15663553	ENSG00000151491,ENSG00000200105
chr12	15690120	15690969	12:15690120-15690969	ENSG00000200105
chr12	15700447	15701028	12:15700447-15701028	ENSG00000151491,ENSG00000200105,ENSG00000255565
chr12	15725842	15726192	12:15725842-15726192	ENSG00000151491
chr12	15788822	15790181	12:15788822-15790181	ENSG00000151491,ENSG00000255565,ENSG00000256627
chr12	15797554	15797786	12:15797554-15797786	ENSG00000256627
chr12	15856317	15856640	12:15856317-15856640	-
chr12	15864030	15864553	12:15864030-15864553	ENSG00000023734
chr12	15875246	15875712	12:15875246-15875712	ENSG00000151491,ENSG00000023734
chr12	15881831	15882863	12:15881831-15882863	ENSG00000151491,ENSG00000023734
chr12	15899268	15899507	12:15899268-15899507	ENSG00000023734
chr12	15903952	15904786	12:15903952-15904786	ENSG00000023734,ENSG00000023697
chr12	15910678	15911693	12:15910678-15911693	ENSG00000023734,ENSG00000023697
chr12	15914367	15914711	12:15914367-15914711	ENSG00000023697
chr12	15948553	15948766	12:15948553-15948766	ENSG00000023697
chr12	15968053	15968797	12:15968053-15968797	ENSG00000023697,ENSG00000256134
chr12	15982632	15983043	12:15982632-15983043	ENSG00000023697,ENSG00000256134
chr12	15986190	15986525	12:15986190-15986525	ENSG00000023697
chr12	16002608	16003358	12:16002608-16003358	ENSG00000256134,ENSG00000188991,ENSG00000256238,ENSG00000286303,ENSG00000256450,ENSG00000256564,ENSG00000255871,ENSG00000287455,ENSG00000212358,ENSG00000285724,ENSG00000242991,ENSG00000256389,ENSG00000256994
chr12	16009755	16010227	12:16009755-16010227	-
chr12	16012082	16012420	12:16012082-16012420	-
chr12	16069998	16070353	12:16069998-16070353	ENSG00000256450,ENSG00000256564,ENSG00000283240
chr12	16076468	16076834	12:16076468-16076834	ENSG00000188991,ENSG00000256238,ENSG00000286303,ENSG00000256450,ENSG00000256564,ENSG00000283240,ENSG00000255871,ENSG00000287455,ENSG00000285724,ENSG00000242991,ENSG00000256389,ENSG00000256994
chr12	16125146	16125658	12:16125146-16125658	ENSG00000188991,ENSG00000256238,ENSG00000286303,ENSG00000256450,ENSG00000256564,ENSG00000283240,ENSG00000255871,ENSG00000256211,ENSG00000213235,ENSG00000287455,ENSG00000212358,ENSG00000285724,ENSG00000242991,ENSG00000256896,ENSG00000256756,ENSG00000256389,ENSG00000256994,ENSG00000283665
chr12	16148806	16149436	12:16148806-16149436	ENSG00000188991,ENSG00000256238,ENSG00000286303,ENSG00000256450,ENSG00000256564,ENSG00000283240,ENSG00000255871,ENSG00000256211,ENSG00000213235,ENSG00000287455,ENSG00000212358,ENSG00000285724,ENSG00000242991,ENSG00000256896,ENSG00000256756,ENSG00000256389,ENSG00000256994,ENSG00000283665,ENSG00000206662
chr12	16163811	16164046	12:16163811-16164046	ENSG00000188991,ENSG00000255871
chr12	16165541	16165832	12:16165541-16165832	ENSG00000188991,ENSG00000256238,ENSG00000286303,ENSG00000256450,ENSG00000256564,ENSG00000283240,ENSG00000255871
chr12	16189982	16190240	12:16189982-16190240	ENSG00000188991,ENSG00000286303,ENSG00000256450,ENSG00000283240,ENSG00000255871
chr12	16198782	16199369	12:16198782-16199369	ENSG00000188991,ENSG00000256238,ENSG00000286303,ENSG00000256450,ENSG00000256564,ENSG00000283240,ENSG00000255871,ENSG00000256211,ENSG00000213235,ENSG00000287455,ENSG00000212358,ENSG00000285724,ENSG00000242991,ENSG00000256896,ENSG00000256389,ENSG00000256994
chr12	16347399	16349469	12:16347399-16349469	ENSG00000188991,ENSG00000008394,ENSG00000256238,ENSG00000286303
chr12	16359452	16360134	12:16359452-16360134	ENSG00000188991,ENSG00000008394,ENSG00000256238,ENSG00000286303,ENSG00000256450,ENSG00000255871
chr12	16385989	16386268	12:16385989-16386268	ENSG00000008394,ENSG00000256238,ENSG00000286303,ENSG00000256450,ENSG00000256564,ENSG00000283240,ENSG00000255871
chr12	16605887	16606826	12:16605887-16606826	ENSG00000048540,ENSG00000256564,ENSG00000283240
chr12	16939879	16940104	12:16939879-16940104	ENSG00000286303,ENSG00000256450,ENSG00000256564,ENSG00000283240,ENSG00000255871,ENSG00000256211,ENSG00000213235,ENSG00000287455,ENSG00000212358,ENSG00000285724,ENSG00000242991,ENSG00000256896,ENSG00000256756,ENSG00000256389,ENSG00000256994,ENSG00000283665,ENSG00000206662
chr12	17296909	17297203	12:17296909-17297203	ENSG00000286303,ENSG00000256450,ENSG00000256564,ENSG00000283240,ENSG00000255871,ENSG00000256211,ENSG00000213235,ENSG00000287455,ENSG00000212358,ENSG00000285724,ENSG00000242991,ENSG00000256896,ENSG00000256756,ENSG00000256389,ENSG00000256994,ENSG00000283665,ENSG00000206662
chr12	17990211	17990659	12:17990211-17990659	ENSG00000212358,ENSG00000242991,ENSG00000256896,ENSG00000256389,ENSG00000256994,ENSG00000283665,ENSG00000206662
chr12	17992022	17992305	12:17992022-17992305	ENSG00000287455,ENSG00000212358,ENSG00000242991,ENSG00000256896,ENSG00000256756,ENSG00000256389,ENSG00000256994,ENSG00000283665,ENSG00000206662
chr12	18140135	18140451	12:18140135-18140451	ENSG00000242991
chr12	18146068	18146663	12:18146068-18146663	ENSG00000255871,ENSG00000256389,ENSG00000256994,ENSG00000283665,ENSG00000206662,ENSG00000111404
chr12	18151122	18151368	12:18151122-18151368	ENSG00000256389,ENSG00000256994,ENSG00000283665
chr12	18165494	18166036	12:18165494-18166036	ENSG00000212358,ENSG00000256389,ENSG00000256994,ENSG00000283665,ENSG00000206662
chr12	18224712	18225010	12:18224712-18225010	ENSG00000256389,ENSG00000256994,ENSG00000111404,ENSG00000139144
chr12	18320001	18320452	12:18320001-18320452	ENSG00000111404,ENSG00000139144,ENSG00000255892,ENSG00000256138
chr12	18345340	18345791	12:18345340-18345791	ENSG00000255892
chr12	18368669	18368882	12:18368669-18368882	ENSG00000139144,ENSG00000255892,ENSG00000255960,ENSG00000256138
chr12	18379803	18380110	12:18379803-18380110	ENSG00000139144,ENSG00000255892
chr12	18430352	18430819	12:18430352-18430819	ENSG00000255960,ENSG00000256138
chr12	18457097	18457358	12:18457097-18457358	ENSG00000255960,ENSG00000256138
chr12	18683535	18683953	12:18683535-18683953	ENSG00000256138,ENSG00000139151,ENSG00000255993,ENSG00000255648,ENSG00000177938
chr12	18713555	18713785	12:18713555-18713785	ENSG00000139151,ENSG00000255648,ENSG00000177938
chr12	18806494	18806830	12:18806494-18806830	ENSG00000177938
chr12	18811154	18811625	12:18811154-18811625	ENSG00000206662,ENSG00000256138,ENSG00000139151,ENSG00000255993,ENSG00000177938,ENSG00000227525,ENSG00000256844,ENSG00000253284
chr12	18816881	18817311	12:18816881-18817311	ENSG00000139151,ENSG00000177938
chr12	18824178	18824830	12:18824178-18824830	ENSG00000283665,ENSG00000206662,ENSG00000256138,ENSG00000139151,ENSG00000255993,ENSG00000255648,ENSG00000177938,ENSG00000227525,ENSG00000256844,ENSG00000253284
chr12	18840953	18841492	12:18840953-18841492	ENSG00000256138,ENSG00000139151,ENSG00000177938,ENSG00000227525,ENSG00000256844,ENSG00000253284
chr12	18846943	18847352	12:18846943-18847352	ENSG00000177938
chr12	18851306	18851609	12:18851306-18851609	ENSG00000177938,ENSG00000227525
chr12	18865933	18866261	12:18865933-18866261	ENSG00000177938,ENSG00000227525,ENSG00000256844,ENSG00000253284
chr12	18868667	18869211	12:18868667-18869211	ENSG00000177938,ENSG00000227525,ENSG00000256844,ENSG00000253284
chr12	18891963	18892270	12:18891963-18892270	ENSG00000256138,ENSG00000177938,ENSG00000227525,ENSG00000256844
chr12	18923903	18924140	12:18923903-18924140	ENSG00000227525,ENSG00000256844
chr12	18982704	18982958	12:18982704-18982958	ENSG00000227525,ENSG00000256844
chr12	18998408	18998845	12:18998408-18998845	ENSG00000227525,ENSG00000256844
chr12	19129295	19131376	12:19129295-19131376	ENSG00000227525,ENSG00000256844,ENSG00000052126,ENSG00000253284
chr12	19181730	19182221	12:19181730-19182221	ENSG00000253284,ENSG00000240993
chr12	19186722	19186981	12:19186722-19186981	ENSG00000253284,ENSG00000240993
chr12	19190417	19191212	12:19190417-19191212	ENSG00000227525,ENSG00000256844,ENSG00000052126,ENSG00000253284,ENSG00000240993
chr12	19223050	19223296	12:19223050-19223296	-
chr12	19229210	19229611	12:19229210-19229611	ENSG00000052126
chr12	19232152	19232517	12:19232152-19232517	ENSG00000052126
chr12	19234287	19235404	12:19234287-19235404	ENSG00000052126
chr12	19245033	19246013	12:19245033-19246013	ENSG00000256844,ENSG00000052126,ENSG00000253284
chr12	19273798	19274298	12:19273798-19274298	ENSG00000256138,ENSG00000227525,ENSG00000256844,ENSG00000052126,ENSG00000253284,ENSG00000255909,ENSG00000243854
chr12	19288385	19289051	12:19288385-19289051	ENSG00000052126,ENSG00000243854
chr12	19302094	19302332	12:19302094-19302332	ENSG00000243854
chr12	19382446	19382668	12:19382446-19382668	ENSG00000271462,ENSG00000255909
chr12	19428276	19428708	12:19428276-19428708	ENSG00000200247,ENSG00000271462,ENSG00000255909,ENSG00000139154
chr12	19439196	19440802	12:19439196-19440802	ENSG00000200247,ENSG00000271462,ENSG00000255909,ENSG00000139154
chr12	19454810	19455196	12:19454810-19455196	ENSG00000245205,ENSG00000200247,ENSG00000139154
chr12	19462076	19462328	12:19462076-19462328	ENSG00000245205,ENSG00000200247,ENSG00000139154
chr12	19482710	19483041	12:19482710-19483041	ENSG00000200247
chr12	19497988	19498300	12:19497988-19498300	ENSG00000240328,ENSG00000139154
chr12	19499351	19499960	12:19499351-19499960	ENSG00000240328,ENSG00000200247,ENSG00000139154
chr12	19506996	19507375	12:19506996-19507375	ENSG00000240328,ENSG00000139154
chr12	19527336	19527648	12:19527336-19527648	-
chr12	19535560	19535855	12:19535560-19535855	-
chr12	19546611	19547092	12:19546611-19547092	-
chr12	19575776	19576167	12:19575776-19576167	ENSG00000287074
chr12	19576580	19577094	12:19576580-19577094	ENSG00000287074
chr12	19616316	19616736	12:19616316-19616736	-
chr12	19642262	19642585	12:19642262-19642585	-
chr12	19648053	19648586	12:19648053-19648586	ENSG00000257062,ENSG00000256157,ENSG00000200885,ENSG00000240328,ENSG00000200247,ENSG00000271462,ENSG00000255909
chr12	19682512	19682850	12:19682512-19682850	ENSG00000200885
chr12	19694773	19695318	12:19694773-19695318	ENSG00000200885
chr12	19757297	19757527	12:19757297-19757527	ENSG00000200885
chr12	19761389	19761919	12:19761389-19761919	ENSG00000287075,ENSG00000256849,ENSG00000255910,ENSG00000200885
chr12	19783612	19784271	12:19783612-19784271	ENSG00000255910
chr12	19834088	19834341	12:19834088-19834341	-
chr12	19847278	19847778	12:19847278-19847778	ENSG00000287075,ENSG00000200885
chr12	19856243	19856711	12:19856243-19856711	ENSG00000256157,ENSG00000287075,ENSG00000200885
chr12	19893875	19894382	12:19893875-19894382	ENSG00000287075,ENSG00000256287,ENSG00000256849,ENSG00000255910,ENSG00000200885
chr12	19905801	19906067	12:19905801-19906067	ENSG00000256849
chr12	19908919	19909633	12:19908919-19909633	ENSG00000287075,ENSG00000256287,ENSG00000256849,ENSG00000255910
chr12	19915824	19916113	12:19915824-19916113	ENSG00000256849
chr12	19917051	19917357	12:19917051-19917357	ENSG00000256849,ENSG00000255910
chr12	19919926	19920215	12:19919926-19920215	ENSG00000256849,ENSG00000255910
chr12	19921826	19922041	12:19921826-19922041	ENSG00000256849,ENSG00000255910
chr12	19959492	19959845	12:19959492-19959845	ENSG00000287075,ENSG00000256287,ENSG00000256849,ENSG00000255910
chr12	19965259	19965932	12:19965259-19965932	ENSG00000287075,ENSG00000256287,ENSG00000256849,ENSG00000255910
chr12	19972423	19973228	12:19972423-19973228	ENSG00000287075,ENSG00000256287,ENSG00000256849,ENSG00000255910
chr12	20028164	20028430	12:20028164-20028430	ENSG00000287075,ENSG00000256287
chr12	20128933	20129237	12:20128933-20129237	ENSG00000256499,ENSG00000287075
chr12	20140798	20141105	12:20140798-20141105	ENSG00000256499,ENSG00000287075
chr12	20155506	20155848	12:20155506-20155848	ENSG00000256499,ENSG00000287075
chr12	20210610	20211158	12:20210610-20211158	ENSG00000287075,ENSG00000256287
chr12	20211643	20212175	12:20211643-20212175	ENSG00000287075
chr12	20226140	20226443	12:20226140-20226443	ENSG00000287075
chr12	20233027	20233818	12:20233027-20233818	ENSG00000134538,ENSG00000257062,ENSG00000205754,ENSG00000287075,ENSG00000256287,ENSG00000200885
chr12	20280312	20280994	12:20280312-20280994	-
chr12	20289224	20289857	12:20289224-20289857	-
chr12	20330947	20331473	12:20330947-20331473	ENSG00000205754,ENSG00000287075
chr12	20367870	20370126	12:20367870-20370126	ENSG00000172572,ENSG00000256879
chr12	20375668	20376062	12:20375668-20376062	ENSG00000172572,ENSG00000256879
chr12	20398875	20399117	12:20398875-20399117	-
chr12	20404704	20405441	12:20404704-20405441	ENSG00000257062,ENSG00000205754,ENSG00000139155,ENSG00000131982
chr12	20410655	20411235	12:20410655-20411235	ENSG00000131982
chr12	20414992	20415467	12:20414992-20415467	ENSG00000131982
chr12	20423443	20423976	12:20423443-20423976	ENSG00000131982
chr12	20438338	20438934	12:20438338-20438934	ENSG00000257062,ENSG00000131982
chr12	20463889	20464283	12:20463889-20464283	ENSG00000131982
chr12	20468343	20468836	12:20468343-20468836	ENSG00000131982
chr12	20492246	20492615	12:20492246-20492615	ENSG00000131982
chr12	20507179	20507751	12:20507179-20507751	ENSG00000134538,ENSG00000257062,ENSG00000205754,ENSG00000131982
chr12	20549113	20549369	12:20549113-20549369	ENSG00000256663
chr12	20565265	20565574	12:20565265-20565574	ENSG00000256663,ENSG00000172572
chr12	20585932	20586369	12:20585932-20586369	ENSG00000134538,ENSG00000257062,ENSG00000172572
chr12	20601644	20601924	12:20601644-20601924	-
chr12	20711868	20712367	12:20711868-20712367	ENSG00000134538,ENSG00000257062,ENSG00000205754,ENSG00000256157,ENSG00000139155
chr12	20798528	20799034	12:20798528-20799034	ENSG00000257062,ENSG00000205754,ENSG00000256157,ENSG00000257046,ENSG00000111700,ENSG00000139155
chr12	20805953	20806433	12:20805953-20806433	ENSG00000256157,ENSG00000257046,ENSG00000111700
chr12	20808542	20808965	12:20808542-20808965	ENSG00000205754,ENSG00000256157,ENSG00000257046,ENSG00000111700
chr12	21170026	21170326	12:21170026-21170326	ENSG00000121351,ENSG00000134538,ENSG00000257062,ENSG00000205754
chr12	21248646	21249128	12:21248646-21249128	ENSG00000121351,ENSG00000084453,ENSG00000134538,ENSG00000257062,ENSG00000205754
chr12	21295666	21295982	12:21295666-21295982	ENSG00000121351,ENSG00000084453
chr12	21296763	21297076	12:21296763-21297076	ENSG00000121351,ENSG00000084453
chr12	21437387	21438307	12:21437387-21438307	ENSG00000111711,ENSG00000004700,ENSG00000256021,ENSG00000121350,ENSG00000121351,ENSG00000084453
chr12	21478661	21479244	12:21478661-21479244	ENSG00000111711,ENSG00000004700,ENSG00000256021,ENSG00000121350,ENSG00000121351,ENSG00000084453
chr12	21501234	21502350	12:21501234-21502350	ENSG00000111711,ENSG00000004700,ENSG00000256021
chr12	21527451	21528353	12:21527451-21528353	ENSG00000134548,ENSG00000111711,ENSG00000004700,ENSG00000256021
chr12	21533192	21533450	12:21533192-21533450	ENSG00000134548
chr12	21542889	21543765	12:21542889-21543765	ENSG00000134548,ENSG00000121351,ENSG00000084453
chr12	21552036	21552503	12:21552036-21552503	-
chr12	21569493	21569788	12:21569493-21569788	-
chr12	21570898	21571386	12:21570898-21571386	ENSG00000121351
chr12	21580940	21581582	12:21580940-21581582	ENSG00000275567,ENSG00000257022,ENSG00000111713,ENSG00000121351,ENSG00000084453
chr12	21596709	21597001	12:21596709-21597001	ENSG00000111713
chr12	21607835	21608405	12:21607835-21608405	ENSG00000111713
chr12	21615384	21615818	12:21615384-21615818	ENSG00000111716,ENSG00000285854,ENSG00000111713,ENSG00000121351,ENSG00000084453
chr12	21645136	21645656	12:21645136-21645656	ENSG00000256615,ENSG00000111716,ENSG00000285854
chr12	21657034	21658255	12:21657034-21658255	ENSG00000256615,ENSG00000111716,ENSG00000285854
chr12	21665857	21666073	12:21665857-21666073	ENSG00000256615,ENSG00000285854
chr12	21678675	21679387	12:21678675-21679387	ENSG00000256615,ENSG00000111716,ENSG00000285854
chr12	21680400	21680792	12:21680400-21680792	ENSG00000275567,ENSG00000257022,ENSG00000084453
chr12	21690781	21691021	12:21690781-21691021	ENSG00000255627
chr12	21695263	21695480	12:21695263-21695480	ENSG00000255627
chr12	21697838	21698402	12:21697838-21698402	ENSG00000255627,ENSG00000275567,ENSG00000257022
chr12	21769803	21770180	12:21769803-21770180	ENSG00000275567,ENSG00000257022,ENSG00000121361,ENSG00000255644
chr12	21773399	21773642	12:21773399-21773642	ENSG00000275567,ENSG00000257022,ENSG00000121361,ENSG00000255644
chr12	21774416	21775641	12:21774416-21775641	ENSG00000275567,ENSG00000257022,ENSG00000121361,ENSG00000255644
chr12	21941007	21942303	12:21941007-21942303	ENSG00000275567,ENSG00000257022,ENSG00000069431
chr12	21992030	21992289	12:21992030-21992289	ENSG00000255627,ENSG00000275567,ENSG00000257022,ENSG00000069431,ENSG00000255644
chr12	22034994	22035535	12:22034994-22035535	ENSG00000111726,ENSG00000255627,ENSG00000275567,ENSG00000257022
chr12	22046105	22047045	12:22046105-22047045	ENSG00000111726,ENSG00000255627
chr12	22047660	22048167	12:22047660-22048167	ENSG00000111726
chr12	22060019	22060284	12:22060019-22060284	ENSG00000111726
chr12	22066387	22066800	12:22066387-22066800	ENSG00000111728,ENSG00000111726
chr12	22083262	22083633	12:22083262-22083633	ENSG00000256973,ENSG00000212172,ENSG00000283582
chr12	22101079	22102375	12:22101079-22102375	ENSG00000212172,ENSG00000283582,ENSG00000274624
chr12	22122363	22122646	12:22122363-22122646	ENSG00000283582,ENSG00000111728
chr12	22160380	22160789	12:22160380-22160789	ENSG00000212172,ENSG00000283582
chr12	22164015	22164625	12:22164015-22164625	ENSG00000212172,ENSG00000283582
chr12	22250658	22251321	12:22250658-22251321	ENSG00000212172,ENSG00000283582,ENSG00000111728
chr12	22268127	22268822	12:22268127-22268822	ENSG00000212172,ENSG00000111728
chr12	22287806	22288614	12:22287806-22288614	ENSG00000212172,ENSG00000111728
chr12	22321524	22322132	12:22321524-22322132	ENSG00000212172,ENSG00000283582,ENSG00000111728
chr12	22329773	22330065	12:22329773-22330065	ENSG00000111728
chr12	22335165	22336027	12:22335165-22336027	ENSG00000212172,ENSG00000283582,ENSG00000111728
chr12	22350953	22351218	12:22350953-22351218	-
chr12	22353525	22353879	12:22353525-22353879	-
chr12	22360573	22361238	12:22360573-22361238	ENSG00000212172
chr12	22378142	22378492	12:22378142-22378492	ENSG00000111728
chr12	22379803	22380546	12:22379803-22380546	ENSG00000256714,ENSG00000212172,ENSG00000283582,ENSG00000111728
chr12	22396042	22396814	12:22396042-22396814	ENSG00000250166,ENSG00000256714,ENSG00000212172,ENSG00000283582
chr12	22404076	22404533	12:22404076-22404533	ENSG00000250166,ENSG00000256714
chr12	22406741	22407019	12:22406741-22407019	ENSG00000250166,ENSG00000256714
chr12	22424451	22424780	12:22424451-22424780	ENSG00000139163,ENSG00000257023,ENSG00000256973
chr12	22443307	22444011	12:22443307-22444011	ENSG00000256973,ENSG00000212172,ENSG00000283582,ENSG00000111728
chr12	22459884	22460336	12:22459884-22460336	ENSG00000256973,ENSG00000111731
chr12	22529385	22529897	12:22529385-22529897	ENSG00000111731
chr12	22539164	22539383	12:22539164-22539383	ENSG00000111731,ENSG00000250166
chr12	22543713	22544872	12:22543713-22544872	ENSG00000139163,ENSG00000257023,ENSG00000256774,ENSG00000111731,ENSG00000250166
chr12	22549633	22549954	12:22549633-22549954	ENSG00000256774,ENSG00000111731,ENSG00000250166
chr12	22554669	22555101	12:22554669-22555101	ENSG00000256774,ENSG00000256371,ENSG00000111731,ENSG00000250166
chr12	22576365	22576724	12:22576365-22576724	ENSG00000256774,ENSG00000256371
chr12	22610140	22610488	12:22610140-22610488	ENSG00000139163,ENSG00000257023,ENSG00000256774
chr12	22612674	22612921	12:22612674-22612921	ENSG00000256774
chr12	22624739	22625943	12:22624739-22625943	ENSG00000139163,ENSG00000257023,ENSG00000256774,ENSG00000111731
chr12	22631773	22632025	12:22631773-22632025	ENSG00000139163,ENSG00000257023
chr12	22641620	22642263	12:22641620-22642263	ENSG00000139163
chr12	22656454	22656661	12:22656454-22656661	-
chr12	22670617	22671003	12:22670617-22671003	ENSG00000139163
chr12	22687574	22688246	12:22687574-22688246	ENSG00000256353,ENSG00000256923,ENSG00000241451,ENSG00000256995
chr12	22700113	22700520	12:22700113-22700520	ENSG00000256923,ENSG00000241451,ENSG00000256995
chr12	22709293	22709702	12:22709293-22709702	ENSG00000256923,ENSG00000241451,ENSG00000256995
chr12	22729993	22730431	12:22729993-22730431	ENSG00000256923,ENSG00000241451
chr12	22856319	22856529	12:22856319-22856529	ENSG00000256995
chr12	22899239	22899621	12:22899239-22899621	ENSG00000256473,ENSG00000115934,ENSG00000256321,ENSG00000256353,ENSG00000256923
chr12	23054979	23055202	12:23054979-23055202	ENSG00000256321,ENSG00000256353
chr12	23201351	23201607	12:23201351-23201607	ENSG00000115934,ENSG00000256321,ENSG00000256353
chr12	23203365	23203738	12:23203365-23203738	ENSG00000115934,ENSG00000256321,ENSG00000256353
chr12	23899464	23899673	12:23899464-23899673	ENSG00000256473
chr12	23950410	23950650	12:23950410-23950650	ENSG00000134532
chr12	24045727	24046235	12:24045727-24046235	ENSG00000216192,ENSG00000256473,ENSG00000115934,ENSG00000256321,ENSG00000256353
chr12	24083922	24084327	12:24083922-24084327	ENSG00000216192,ENSG00000256473,ENSG00000115934,ENSG00000256353
chr12	24138006	24138324	12:24138006-24138324	ENSG00000216192
chr12	24226949	24227416	12:24226949-24227416	ENSG00000256120,ENSG00000216192
chr12	24307859	24308256	12:24307859-24308256	ENSG00000216192,ENSG00000256473,ENSG00000115934,ENSG00000256321,ENSG00000256353
chr12	24453193	24453424	12:24453193-24453424	-
chr12	24456447	24456689	12:24456447-24456689	-
chr12	24463103	24463747	12:24463103-24463747	ENSG00000216192
chr12	24491994	24492224	12:24491994-24492224	ENSG00000256473
chr12	24561920	24563364	12:24561920-24563364	ENSG00000256852,ENSG00000197503,ENSG00000134532
chr12	24591996	24592293	12:24591996-24592293	ENSG00000256852,ENSG00000197503
chr12	24600715	24601418	12:24600715-24601418	ENSG00000244662,ENSG00000256852,ENSG00000197503,ENSG00000216192,ENSG00000256473,ENSG00000134532,ENSG00000115934
chr12	24608734	24608956	12:24608734-24608956	ENSG00000244662,ENSG00000256852,ENSG00000197503,ENSG00000256473
chr12	24661480	24662116	12:24661480-24662116	ENSG00000240481,ENSG00000244662,ENSG00000256852,ENSG00000197503,ENSG00000216192,ENSG00000256473,ENSG00000115934,ENSG00000256353
chr12	24679311	24679529	12:24679311-24679529	ENSG00000244662
chr12	24695769	24696543	12:24695769-24696543	ENSG00000255745,ENSG00000240481,ENSG00000244662
chr12	24705744	24706014	12:24705744-24706014	ENSG00000255745,ENSG00000240481
chr12	24740556	24740838	12:24740556-24740838	-
chr12	24742290	24742673	12:24742290-24742673	-
chr12	24744015	24744431	12:24744015-24744431	ENSG00000240481,ENSG00000244662
chr12	24796950	24797177	12:24796950-24797177	-
chr12	24798332	24798913	12:24798332-24798913	ENSG00000256473
chr12	24803760	24804314	12:24803760-24804314	-
chr12	24814495	24815045	12:24814495-24815045	-
chr12	24836316	24836601	12:24836316-24836601	ENSG00000060982,ENSG00000256482
chr12	24838413	24839051	12:24838413-24839051	ENSG00000060982,ENSG00000256482
chr12	24854810	24855510	12:24854810-24855510	-
chr12	24862205	24862670	12:24862205-24862670	-
chr12	24864293	24864548	12:24864293-24864548	-
chr12	24879699	24880142	12:24879699-24880142	ENSG00000060982
chr12	24900871	24901330	12:24900871-24901330	ENSG00000060982,ENSG00000278969
chr12	24902335	24904260	12:24902335-24904260	ENSG00000060982,ENSG00000278969
chr12	24911084	24911674	12:24911084-24911674	ENSG00000060982,ENSG00000278969
chr12	24919414	24919625	12:24919414-24919625	ENSG00000278969
chr12	24931554	24932220	12:24931554-24932220	ENSG00000060982,ENSG00000255921
chr12	24948653	24949430	12:24948653-24949430	ENSG00000060982,ENSG00000255921
chr12	24950344	24950748	12:24950344-24950748	ENSG00000060982,ENSG00000255921
chr12	24960325	24960667	12:24960325-24960667	ENSG00000255921,ENSG00000213736
chr12	24979431	24979703	12:24979431-24979703	ENSG00000213736
chr12	24991387	24991963	12:24991387-24991963	ENSG00000226397,ENSG00000258546
chr12	24998127	24998503	12:24998127-24998503	ENSG00000226397,ENSG00000118308
chr12	25038990	25039590	12:25038990-25039590	ENSG00000118308,ENSG00000258546,ENSG00000258449,ENSG00000276842
chr12	25051739	25053020	12:25051739-25053020	ENSG00000118308
chr12	25061475	25062127	12:25061475-25062127	ENSG00000118308,ENSG00000258546
chr12	25089654	25089883	12:25089654-25089883	ENSG00000118308,ENSG00000258546,ENSG00000258449,ENSG00000276842
chr12	25107909	25108254	12:25107909-25108254	ENSG00000118308,ENSG00000258546,ENSG00000258449,ENSG00000276842
chr12	25194908	25195929	12:25194908-25195929	ENSG00000118307,ENSG00000205707,ENSG00000274987,ENSG00000275197
chr12	25203283	25203499	12:25203283-25203499	ENSG00000118307,ENSG00000205707
chr12	25210848	25211478	12:25210848-25211478	ENSG00000118307,ENSG00000205707,ENSG00000274987,ENSG00000275197,ENSG00000278743,ENSG00000201439,ENSG00000241846
chr12	25240999	25241579	12:25240999-25241579	ENSG00000133703,ENSG00000275197,ENSG00000278743,ENSG00000201439,ENSG00000241846
chr12	25250246	25251710	12:25250246-25251710	ENSG00000133703,ENSG00000275197,ENSG00000278743,ENSG00000201439
chr12	25269590	25270155	12:25269590-25270155	ENSG00000133703,ENSG00000275197,ENSG00000201439,ENSG00000241846,ENSG00000279173
chr12	25276231	25276550	12:25276231-25276550	ENSG00000133703,ENSG00000275197,ENSG00000201439,ENSG00000241846,ENSG00000279173
chr12	25319808	25320600	12:25319808-25320600	ENSG00000275197,ENSG00000278743,ENSG00000201439,ENSG00000241846,ENSG00000279173
chr12	25333796	25334383	12:25333796-25334383	ENSG00000275197,ENSG00000278743,ENSG00000201439,ENSG00000241846,ENSG00000279173
chr12	25348050	25348737	12:25348050-25348737	ENSG00000201439,ENSG00000241846
chr12	25352142	25352558	12:25352142-25352558	ENSG00000275197,ENSG00000201439,ENSG00000241846,ENSG00000279173
chr12	25364930	25365536	12:25364930-25365536	ENSG00000275197,ENSG00000201439,ENSG00000241846,ENSG00000279173
chr12	25385607	25386795	12:25385607-25386795	ENSG00000118307,ENSG00000205707,ENSG00000133703,ENSG00000274987,ENSG00000275197,ENSG00000278743,ENSG00000201439,ENSG00000241846,ENSG00000279173
chr12	25436278	25436548	12:25436278-25436548	ENSG00000201439,ENSG00000241846,ENSG00000279173,ENSG00000256079,ENSG00000255988
chr12	25440507	25440956	12:25440507-25440956	ENSG00000201439,ENSG00000241846,ENSG00000279173,ENSG00000256079,ENSG00000255988
chr12	25496157	25496698	12:25496157-25496698	ENSG00000201439,ENSG00000241846,ENSG00000152936,ENSG00000279173,ENSG00000256256
chr12	25583624	25583977	12:25583624-25583977	ENSG00000257009
chr12	25590106	25590579	12:25590106-25590579	ENSG00000257009
chr12	25591075	25591566	12:25591075-25591566	ENSG00000257009
chr12	25615177	25615444	12:25615177-25615444	-
chr12	25653881	25654164	12:25653881-25654164	ENSG00000152936
chr12	25675888	25676148	12:25675888-25676148	-
chr12	25691191	25691677	12:25691191-25691677	ENSG00000256256
chr12	25697490	25697829	12:25697490-25697829	-
chr12	25705306	25705619	12:25705306-25705619	ENSG00000256256
chr12	25730791	25731300	12:25730791-25731300	ENSG00000279173,ENSG00000256686,ENSG00000256440,ENSG00000283603,ENSG00000256256
chr12	25769198	25769639	12:25769198-25769639	ENSG00000222950,ENSG00000256686,ENSG00000256440,ENSG00000256256
chr12	25771005	25771445	12:25771005-25771445	ENSG00000222950,ENSG00000256686,ENSG00000256440,ENSG00000283603,ENSG00000256256
chr12	25776053	25776462	12:25776053-25776462	ENSG00000222950,ENSG00000256256
chr12	25785211	25785457	12:25785211-25785457	ENSG00000222950,ENSG00000256686,ENSG00000256440,ENSG00000283603,ENSG00000256256
chr12	25788814	25789120	12:25788814-25789120	ENSG00000222950,ENSG00000256686,ENSG00000256440,ENSG00000283603,ENSG00000256256
chr12	25796545	25796847	12:25796545-25796847	ENSG00000256686,ENSG00000255725,ENSG00000256440,ENSG00000256256
chr12	25800049	25800558	12:25800049-25800558	ENSG00000256686,ENSG00000255725,ENSG00000256440,ENSG00000283603,ENSG00000256256
chr12	25843396	25844447	12:25843396-25844447	ENSG00000256686,ENSG00000256440,ENSG00000283603,ENSG00000256256
chr12	25860079	25860417	12:25860079-25860417	ENSG00000256440,ENSG00000283603,ENSG00000256256
chr12	25926654	25926866	12:25926654-25926866	ENSG00000283603,ENSG00000256256
chr12	25940181	25940488	12:25940181-25940488	ENSG00000123094,ENSG00000246695,ENSG00000256256
chr12	25958121	25959267	12:25958121-25959267	ENSG00000123094,ENSG00000246695
chr12	25960069	25960790	12:25960069-25960790	ENSG00000123094,ENSG00000246695
chr12	26029173	26029424	12:26029173-26029424	ENSG00000123094
chr12	26088944	26089259	12:26088944-26089259	ENSG00000123094
chr12	26097058	26097716	12:26097058-26097716	-
chr12	26113995	26115051	12:26113995-26115051	ENSG00000256894,ENSG00000123096,ENSG00000123095
chr12	26122146	26123020	12:26122146-26123020	ENSG00000256894,ENSG00000123096,ENSG00000123095
chr12	26126125	26126806	12:26126125-26126806	ENSG00000256894,ENSG00000123096,ENSG00000123095
chr12	26130627	26131136	12:26130627-26131136	ENSG00000286752,ENSG00000256894,ENSG00000123096,ENSG00000123095
chr12	26149978	26150367	12:26149978-26150367	ENSG00000286752,ENSG00000256894
chr12	26156170	26156675	12:26156170-26156675	ENSG00000286752
chr12	26195132	26196308	12:26195132-26196308	ENSG00000286752,ENSG00000123096
chr12	26226632	26227364	12:26226632-26227364	ENSG00000286752
chr12	26245139	26245446	12:26245139-26245446	-
chr12	26264291	26264596	12:26264291-26264596	ENSG00000278095,ENSG00000255750
chr12	26274499	26275195	12:26274499-26275195	ENSG00000255968,ENSG00000288532,ENSG00000278095,ENSG00000255750,ENSG00000286752
chr12	26277916	26278156	12:26277916-26278156	ENSG00000278095,ENSG00000255750
chr12	26283118	26283360	12:26283118-26283360	-
chr12	26286910	26287134	12:26286910-26287134	-
chr12	26287853	26288066	12:26287853-26288066	ENSG00000255968,ENSG00000288532
chr12	26288388	26288637	12:26288388-26288637	-
chr12	26298878	26299511	12:26298878-26299511	ENSG00000255968,ENSG00000288532,ENSG00000255858,ENSG00000278095,ENSG00000255750,ENSG00000286752
chr12	26328107	26328557	12:26328107-26328557	ENSG00000256185,ENSG00000255968,ENSG00000288532,ENSG00000256234
chr12	26332046	26332414	12:26332046-26332414	ENSG00000256185,ENSG00000255968,ENSG00000288532,ENSG00000256234
chr12	26340769	26340979	12:26340769-26340979	ENSG00000256185,ENSG00000255968,ENSG00000288532,ENSG00000256234
chr12	26345547	26346099	12:26345547-26346099	ENSG00000256185,ENSG00000255968,ENSG00000288532,ENSG00000256234
chr12	26346784	26347000	12:26346784-26347000	ENSG00000256185,ENSG00000256234
chr12	26378419	26379052	12:26378419-26379052	ENSG00000212549
chr12	26399302	26399893	12:26399302-26399893	ENSG00000212549
chr12	26421294	26421852	12:26421294-26421852	ENSG00000123104
chr12	26422598	26423065	12:26422598-26423065	ENSG00000123104
chr12	26430548	26431263	12:26430548-26431263	ENSG00000123104
chr12	26433660	26434103	12:26433660-26434103	ENSG00000123104
chr12	26452609	26452862	12:26452609-26452862	-
chr12	26471332	26472044	12:26471332-26472044	ENSG00000123104
chr12	26523750	26524122	12:26523750-26524122	-
chr12	26573384	26573798	12:26573384-26573798	-
chr12	26593954	26594247	12:26593954-26594247	-
chr12	26627511	26627719	12:26627511-26627719	ENSG00000234428,ENSG00000123104
chr12	26651670	26652009	12:26651670-26652009	-
chr12	26691643	26691881	12:26691643-26691881	-
chr12	26701741	26702169	12:26701741-26702169	-
chr12	26705045	26705391	12:26705045-26705391	-
chr12	26705884	26706122	12:26705884-26706122	-
chr12	26731940	26732524	12:26731940-26732524	ENSG00000123104
chr12	26741828	26742058	12:26741828-26742058	-
chr12	26750612	26751067	12:26750612-26751067	-
chr12	26773448	26773956	12:26773448-26773956	-
chr12	26791151	26791718	12:26791151-26791718	ENSG00000256640
chr12	26798110	26798406	12:26798110-26798406	ENSG00000256640
chr12	26832024	26833656	12:26832024-26833656	ENSG00000123104
chr12	26845943	26846686	12:26845943-26846686	ENSG00000247903,ENSG00000123104
chr12	26853538	26854387	12:26853538-26854387	-
chr12	26867029	26867433	12:26867029-26867433	-
chr12	26870848	26871329	12:26870848-26871329	-
chr12	26872735	26873073	12:26872735-26873073	-
chr12	26878926	26879199	12:26878926-26879199	-
chr12	26884804	26885418	12:26884804-26885418	ENSG00000064102,ENSG00000247903
chr12	26906664	26907315	12:26906664-26907315	ENSG00000064102,ENSG00000247903
chr12	26937835	26938851	12:26937835-26938851	ENSG00000064102,ENSG00000111790,ENSG00000064115,ENSG00000247903
chr12	26953475	26954289	12:26953475-26954289	ENSG00000064102,ENSG00000111790,ENSG00000247903
chr12	26987709	26988101	12:26987709-26988101	ENSG00000064115,ENSG00000247903
chr12	26997051	26997909	12:26997051-26997909	ENSG00000064115,ENSG00000247903
chr12	27008081	27008295	12:27008081-27008295	ENSG00000064115
chr12	27013917	27014894	12:27013917-27014894	ENSG00000064102,ENSG00000111790,ENSG00000064115,ENSG00000247903,ENSG00000152944,ENSG00000275764
chr12	27022058	27022951	12:27022058-27022951	ENSG00000064115,ENSG00000152944,ENSG00000275764
chr12	27089013	27089721	12:27089013-27089721	ENSG00000275764,ENSG00000214700,ENSG00000271418,ENSG00000256625
chr12	27112550	27113067	12:27112550-27113067	ENSG00000275764,ENSG00000271418,ENSG00000256625
chr12	27132856	27133209	12:27132856-27133209	ENSG00000275764,ENSG00000256226,ENSG00000256625
chr12	27142242	27142503	12:27142242-27142503	ENSG00000275764,ENSG00000256226,ENSG00000256625
chr12	27143480	27143902	12:27143480-27143902	ENSG00000275764,ENSG00000256226,ENSG00000256625
chr12	27145936	27146347	12:27145936-27146347	ENSG00000275764,ENSG00000256226,ENSG00000256625
chr12	27151509	27151938	12:27151509-27151938	ENSG00000256226
chr12	27179728	27180195	12:27179728-27180195	ENSG00000275764,ENSG00000256226,ENSG00000256625
chr12	27185478	27185884	12:27185478-27185884	ENSG00000275764,ENSG00000256226,ENSG00000256625
chr12	27238153	27238839	12:27238153-27238839	ENSG00000275764,ENSG00000211455
chr12	27243865	27244722	12:27243865-27244722	ENSG00000275764,ENSG00000211455
chr12	27252585	27253163	12:27252585-27253163	ENSG00000211455
chr12	27279819	27280442	12:27279819-27280442	-
chr12	27304808	27305066	12:27304808-27305066	ENSG00000275764,ENSG00000211455
chr12	27323448	27323761	12:27323448-27323761	ENSG00000029153,ENSG00000211455
chr12	27332529	27333796	12:27332529-27333796	ENSG00000029153
chr12	27385666	27386042	12:27385666-27386042	-
chr12	27398492	27398708	12:27398492-27398708	-
chr12	27424754	27425721	12:27424754-27425721	ENSG00000245311
chr12	27434852	27435240	12:27434852-27435240	ENSG00000245311
chr12	27460519	27461180	12:27460519-27461180	ENSG00000245311,ENSG00000165935,ENSG00000257037
chr12	27469619	27469874	12:27469619-27469874	ENSG00000245311,ENSG00000165935
chr12	27472710	27472964	12:27472710-27472964	ENSG00000245311,ENSG00000165935
chr12	27488648	27488856	12:27488648-27488856	ENSG00000165935,ENSG00000257037
chr12	27493770	27494429	12:27493770-27494429	ENSG00000165935,ENSG00000257037
chr12	27523541	27524433	12:27523541-27524433	ENSG00000110841
chr12	27529978	27530469	12:27529978-27530469	ENSG00000110841
chr12	27534486	27534991	12:27534486-27534991	ENSG00000110841
chr12	27539137	27539353	12:27539137-27539353	ENSG00000110841
chr12	27549038	27550193	12:27549038-27550193	ENSG00000110841,ENSG00000248100
chr12	27555212	27555836	12:27555212-27555836	ENSG00000248100
chr12	27556094	27556429	12:27556094-27556429	ENSG00000248100
chr12	27561908	27562205	12:27561908-27562205	ENSG00000248100
chr12	27573954	27574318	12:27573954-27574318	-
chr12	27584982	27585996	12:27584982-27585996	ENSG00000256056
chr12	27601151	27601792	12:27601151-27601792	ENSG00000110841,ENSG00000256056,ENSG00000256557
chr12	27619253	27619712	12:27619253-27619712	ENSG00000256056,ENSG00000256557
chr12	27645495	27646014	12:27645495-27646014	ENSG00000110841
chr12	27695934	27696358	12:27695934-27696358	ENSG00000256377,ENSG00000174236,ENSG00000276261,ENSG00000230519,ENSG00000256504
chr12	27703599	27704278	12:27703599-27704278	ENSG00000256377,ENSG00000174236,ENSG00000276261,ENSG00000230519,ENSG00000061794,ENSG00000256504
chr12	27710250	27711300	12:27710250-27711300	ENSG00000256377,ENSG00000276261,ENSG00000230519,ENSG00000252585,ENSG00000061794,ENSG00000256504
chr12	27733034	27733362	12:27733034-27733362	ENSG00000274075,ENSG00000252585,ENSG00000061794
chr12	27762947	27763181	12:27762947-27763181	ENSG00000252585
chr12	27779618	27781007	12:27779618-27781007	ENSG00000087448,ENSG00000256747,ENSG00000205693,ENSG00000252585
chr12	27806227	27806716	12:27806227-27806716	ENSG00000274075,ENSG00000201612,ENSG00000256512,ENSG00000252585
chr12	27807079	27807443	12:27807079-27807443	ENSG00000201612,ENSG00000256512,ENSG00000252585
chr12	27821312	27822242	12:27821312-27822242	ENSG00000274075,ENSG00000201612,ENSG00000087448,ENSG00000256747,ENSG00000205693,ENSG00000252585
chr12	27840597	27841016	12:27840597-27841016	-
chr12	27864547	27864893	12:27864547-27864893	ENSG00000257042
chr12	27940721	27941059	12:27940721-27941059	ENSG00000257042,ENSG00000256378,ENSG00000252585
chr12	27969020	27969447	12:27969020-27969447	ENSG00000257042,ENSG00000087494
chr12	27969727	27970751	12:27969727-27970751	ENSG00000257042,ENSG00000087494
chr12	27975158	27975991	12:27975158-27975991	ENSG00000257042,ENSG00000087494
chr12	28028071	28028473	12:28028071-28028473	ENSG00000202187,ENSG00000255951,ENSG00000257042
chr12	28108650	28108928	12:28108650-28108928	ENSG00000202187,ENSG00000252237,ENSG00000255951,ENSG00000257042
chr12	28132426	28132711	12:28132426-28132711	ENSG00000255951,ENSG00000123106
chr12	28190329	28191482	12:28190329-28191482	ENSG00000202187,ENSG00000252237,ENSG00000278733,ENSG00000255951,ENSG00000247934,ENSG00000123106
chr12	28242637	28243472	12:28242637-28243472	ENSG00000202187,ENSG00000252237,ENSG00000273989,ENSG00000255951
chr12	28248304	28248939	12:28248304-28248939	ENSG00000252237,ENSG00000273989,ENSG00000255951
chr12	28266347	28267428	12:28266347-28267428	ENSG00000202187,ENSG00000252237,ENSG00000123106
chr12	28268332	28268665	12:28268332-28268665	ENSG00000252237,ENSG00000123106
chr12	28543158	28543792	12:28543158-28543792	ENSG00000202187,ENSG00000252237,ENSG00000123106
chr12	28570896	28571143	12:28570896-28571143	ENSG00000244712,ENSG00000202187,ENSG00000123106
chr12	28583655	28584463	12:28583655-28584463	ENSG00000256513,ENSG00000244712,ENSG00000202187,ENSG00000252237,ENSG00000255951,ENSG00000123106
chr12	28859635	28859996	12:28859635-28859996	ENSG00000256513,ENSG00000202187,ENSG00000252237
chr12	28870891	28871362	12:28870891-28871362	ENSG00000278687,ENSG00000256513,ENSG00000202187,ENSG00000252237,ENSG00000255951,ENSG00000257042
chr12	28882246	28882831	12:28882246-28882831	ENSG00000278687,ENSG00000256513,ENSG00000202187,ENSG00000252237,ENSG00000255951
chr12	28883378	28883973	12:28883378-28883973	ENSG00000256513
chr12	28915636	28915939	12:28915636-28915939	ENSG00000278687,ENSG00000256513
chr12	28963100	28963792	12:28963100-28963792	ENSG00000278687
chr12	28988179	28988515	12:28988179-28988515	ENSG00000278687
chr12	28998806	28999074	12:28998806-28999074	ENSG00000278687
chr12	29026047	29026415	12:29026047-29026415	-
chr12	29050737	29050961	12:29050737-29050961	-
chr12	29066293	29066582	12:29066293-29066582	-
chr12	29073585	29074118	12:29073585-29074118	-
chr12	29076155	29076455	12:29076155-29076455	-
chr12	29096106	29096587	12:29096106-29096587	-
chr12	29103501	29103813	12:29103501-29103813	-
chr12	29104536	29104932	12:29104536-29104932	-
chr12	29110955	29111289	12:29110955-29111289	-
chr12	29131553	29132013	12:29131553-29132013	-
chr12	29148734	29150048	12:29148734-29150048	ENSG00000064763,ENSG00000257258
chr12	29152359	29152633	12:29152359-29152633	ENSG00000275278,ENSG00000064763,ENSG00000257258
chr12	29158254	29158735	12:29158254-29158735	ENSG00000275278,ENSG00000064763,ENSG00000257258
chr12	29159689	29160025	12:29159689-29160025	ENSG00000275278,ENSG00000257258
chr12	29164633	29165303	12:29164633-29165303	ENSG00000275278,ENSG00000064763,ENSG00000257258
chr12	29170057	29171064	12:29170057-29171064	-
chr12	29201462	29201940	12:29201462-29201940	-
chr12	29207034	29207539	12:29207034-29207539	-
chr12	29208108	29208609	12:29208108-29208609	-
chr12	29211235	29211590	12:29211235-29211590	-
chr12	29216081	29216631	12:29216081-29216631	ENSG00000064763
chr12	29234221	29235213	12:29234221-29235213	ENSG00000064763
chr12	29242033	29243504	12:29242033-29243504	-
chr12	29254996	29255595	12:29254996-29255595	ENSG00000257932
chr12	29282305	29282952	12:29282305-29282952	ENSG00000257932,ENSG00000257176,ENSG00000275476
chr12	29296842	29297251	12:29296842-29297251	-
chr12	29299713	29300106	12:29299713-29300106	ENSG00000257176
chr12	29317682	29318259	12:29317682-29318259	ENSG00000273680,ENSG00000274315,ENSG00000257176,ENSG00000064763
chr12	29333240	29333746	12:29333240-29333746	ENSG00000273680,ENSG00000274315,ENSG00000064763
chr12	29380627	29381519	12:29380627-29381519	ENSG00000257599,ENSG00000087502
chr12	29389320	29389858	12:29389320-29389858	ENSG00000257599,ENSG00000087502
chr12	29390413	29390703	12:29390413-29390703	ENSG00000257599,ENSG00000087502
chr12	29427910	29429007	12:29427910-29429007	ENSG00000251781,ENSG00000284682,ENSG00000257756,ENSG00000276431,ENSG00000286566,ENSG00000187950,ENSG00000257599
chr12	29435387	29435798	12:29435387-29435798	ENSG00000187950
chr12	29463166	29463549	12:29463166-29463549	ENSG00000257756,ENSG00000257262,ENSG00000286566,ENSG00000187950
chr12	29508038	29508391	12:29508038-29508391	ENSG00000251781,ENSG00000284682,ENSG00000257262,ENSG00000257456,ENSG00000187950
chr12	29516919	29517394	12:29516919-29517394	ENSG00000257456,ENSG00000133687
chr12	29519523	29519760	12:29519523-29519760	ENSG00000257456,ENSG00000133687
chr12	29552163	29552824	12:29552163-29552824	ENSG00000258202,ENSG00000257932,ENSG00000251781,ENSG00000284682,ENSG00000257756,ENSG00000257262,ENSG00000276431,ENSG00000286566,ENSG00000242986,ENSG00000257456,ENSG00000133687
chr12	29563541	29564303	12:29563541-29564303	ENSG00000258202,ENSG00000257932,ENSG00000251781,ENSG00000284682,ENSG00000257756,ENSG00000257262,ENSG00000276431,ENSG00000286566,ENSG00000242986
chr12	29581783	29582210	12:29581783-29582210	ENSG00000242986
chr12	29609509	29609726	12:29609509-29609726	ENSG00000133687
chr12	29644291	29645024	12:29644291-29645024	ENSG00000242986,ENSG00000133687
chr12	29684925	29685212	12:29684925-29685212	ENSG00000276431,ENSG00000286566,ENSG00000242986
chr12	29691527	29691784	12:29691527-29691784	ENSG00000276431,ENSG00000242986
chr12	29709980	29710336	12:29709980-29710336	ENSG00000242986
chr12	29768448	29768876	12:29768448-29768876	ENSG00000242986,ENSG00000133687
chr12	29782435	29784447	12:29782435-29784447	ENSG00000257262,ENSG00000242986,ENSG00000133687
chr12	29932435	29932946	12:29932435-29932946	ENSG00000258202,ENSG00000257932,ENSG00000251781,ENSG00000284682,ENSG00000257756,ENSG00000257262,ENSG00000276431,ENSG00000286566
chr12	30613294	30613779	12:30613294-30613779	ENSG00000258202,ENSG00000257932,ENSG00000251781,ENSG00000284682,ENSG00000257756,ENSG00000257262,ENSG00000276431,ENSG00000286566
chr12	30617052	30617587	12:30617052-30617587	ENSG00000258202,ENSG00000257756
chr12	30623862	30624310	12:30623862-30624310	-
chr12	30629983	30630566	12:30629983-30630566	ENSG00000133704,ENSG00000258202,ENSG00000251781,ENSG00000284682,ENSG00000257756
chr12	30633835	30634087	12:30633835-30634087	ENSG00000133704
chr12	30654639	30654847	12:30654639-30654847	-
chr12	30695052	30696249	12:30695052-30696249	ENSG00000110888,ENSG00000285870,ENSG00000133704
chr12	30754305	30755405	12:30754305-30755405	ENSG00000235884,ENSG00000246331,ENSG00000110888
chr12	30757407	30757653	12:30757407-30757653	ENSG00000235884,ENSG00000246331,ENSG00000110888
chr12	30763580	30764205	12:30763580-30764205	ENSG00000235884,ENSG00000246331,ENSG00000110888
chr12	30795074	30796669	12:30795074-30796669	ENSG00000285517
chr12	30807401	30807894	12:30807401-30807894	ENSG00000285517,ENSG00000235884,ENSG00000246331,ENSG00000110888,ENSG00000258202,ENSG00000257932,ENSG00000251781,ENSG00000284682,ENSG00000257756,ENSG00000257262,ENSG00000286566
chr12	30822380	30823458	12:30822380-30823458	ENSG00000285517,ENSG00000258202,ENSG00000257756,ENSG00000276431
chr12	30839783	30840044	12:30839783-30840044	-
chr12	30847329	30847774	12:30847329-30847774	-
chr12	30851086	30851921	12:30851086-30851921	ENSG00000258118
chr12	30859433	30859650	12:30859433-30859650	ENSG00000258118
chr12	30926261	30927315	12:30926261-30927315	ENSG00000110900
chr12	30989752	30990241	12:30989752-30990241	ENSG00000226472
chr12	31006078	31006363	12:31006078-31006363	ENSG00000256984,ENSG00000226472
chr12	31012173	31012472	12:31012173-31012472	ENSG00000256984,ENSG00000226472
chr12	31018427	31018651	12:31018427-31018651	ENSG00000256984,ENSG00000226472
chr12	31031740	31032236	12:31031740-31032236	ENSG00000270926,ENSG00000256984,ENSG00000226472
chr12	31066081	31066910	12:31066081-31066910	ENSG00000270926,ENSG00000212533,ENSG00000013573,ENSG00000245614
chr12	31073543	31074728	12:31073543-31074728	ENSG00000270926,ENSG00000212533,ENSG00000013573,ENSG00000245614
chr12	31117030	31117763	12:31117030-31117763	ENSG00000177359,ENSG00000270926
chr12	31118273	31119868	12:31118273-31119868	ENSG00000177359,ENSG00000270926
chr12	31124128	31124376	12:31124128-31124376	ENSG00000177359,ENSG00000270926
chr12	31131076	31131476	12:31131076-31131476	ENSG00000177359,ENSG00000270926
chr12	31144890	31145755	12:31144890-31145755	ENSG00000270926,ENSG00000286566
chr12	31178833	31179328	12:31178833-31179328	ENSG00000177359,ENSG00000270926,ENSG00000251781,ENSG00000284682
chr12	31195759	31196123	12:31195759-31196123	ENSG00000177359
chr12	31200491	31200967	12:31200491-31200967	ENSG00000177359
chr12	31201328	31201703	12:31201328-31201703	ENSG00000177359
chr12	31214826	31215199	12:31214826-31215199	-
chr12	31238688	31239379	12:31238688-31239379	ENSG00000275097,ENSG00000270395,ENSG00000243517,ENSG00000270766,ENSG00000270926
chr12	31246496	31246712	12:31246496-31246712	ENSG00000270395,ENSG00000243517,ENSG00000270766
chr12	31251386	31252527	12:31251386-31252527	ENSG00000275097,ENSG00000270395,ENSG00000243517
chr12	31271778	31272492	12:31271778-31272492	ENSG00000275097,ENSG00000270395,ENSG00000243517,ENSG00000270926
chr12	31300373	31301067	12:31300373-31301067	ENSG00000256176,ENSG00000139146,ENSG00000275097
chr12	31312489	31312718	12:31312489-31312718	ENSG00000177340,ENSG00000256176,ENSG00000139146,ENSG00000275097
chr12	31317462	31318149	12:31317462-31318149	ENSG00000177340,ENSG00000256176,ENSG00000139146,ENSG00000275097
chr12	31323768	31325044	12:31323768-31325044	ENSG00000177340,ENSG00000256176,ENSG00000139146,ENSG00000275097
chr12	31326066	31326556	12:31326066-31326556	ENSG00000177340,ENSG00000139146
chr12	31354126	31354524	12:31354126-31354524	ENSG00000203437
chr12	31362890	31363578	12:31362890-31363578	ENSG00000275769,ENSG00000203437,ENSG00000256159,ENSG00000201228,ENSG00000233381,ENSG00000283256,ENSG00000256232,ENSG00000139146,ENSG00000275097
chr12	31368934	31369213	12:31368934-31369213	ENSG00000283256,ENSG00000256232
chr12	31403134	31403581	12:31403134-31403581	ENSG00000200388,ENSG00000275769,ENSG00000203437,ENSG00000256159,ENSG00000201228,ENSG00000225349,ENSG00000255867,ENSG00000233381,ENSG00000170456
chr12	31574828	31575651	12:31574828-31575651	ENSG00000275769,ENSG00000203437,ENSG00000256159,ENSG00000201228,ENSG00000225349,ENSG00000255867,ENSG00000252390,ENSG00000231788,ENSG00000233381,ENSG00000170456
chr12	31589790	31591707	12:31589790-31591707	ENSG00000275769,ENSG00000203437,ENSG00000256159,ENSG00000201228,ENSG00000225349,ENSG00000255867,ENSG00000252390,ENSG00000231788,ENSG00000233381,ENSG00000170456
chr12	31598937	31599319	12:31598937-31599319	ENSG00000275769,ENSG00000203437,ENSG00000256159,ENSG00000201228,ENSG00000225349,ENSG00000255867,ENSG00000252390,ENSG00000231788,ENSG00000233381,ENSG00000170456
chr12	31636332	31637070	12:31636332-31637070	ENSG00000200388,ENSG00000275769,ENSG00000203437,ENSG00000256159,ENSG00000201228,ENSG00000225349,ENSG00000255867,ENSG00000252390,ENSG00000233381,ENSG00000170456
chr12	31645702	31646365	12:31645702-31646365	ENSG00000275769,ENSG00000203437,ENSG00000225349,ENSG00000233381,ENSG00000287388,ENSG00000139160
chr12	31647249	31647523	12:31647249-31647523	ENSG00000233381,ENSG00000287388,ENSG00000139160
chr12	31653050	31653637	12:31653050-31653637	ENSG00000201228,ENSG00000233381,ENSG00000287388,ENSG00000139160
chr12	31658910	31659723	12:31658910-31659723	ENSG00000275769,ENSG00000287388,ENSG00000139160
chr12	31682077	31682416	12:31682077-31682416	ENSG00000188375
chr12	31687044	31687754	12:31687044-31687754	ENSG00000188375,ENSG00000252421,ENSG00000252204,ENSG00000242314
chr12	31715073	31715772	12:31715073-31715772	ENSG00000151743,ENSG00000276058,ENSG00000276900,ENSG00000188375,ENSG00000252421,ENSG00000252204
chr12	31728616	31729509	12:31728616-31729509	ENSG00000151743,ENSG00000276058,ENSG00000276900,ENSG00000188375,ENSG00000252421
chr12	31736419	31736812	12:31736419-31736812	ENSG00000151743,ENSG00000276900,ENSG00000256843,ENSG00000223722,ENSG00000188375,ENSG00000252421,ENSG00000252204
chr12	31737746	31737979	12:31737746-31737979	ENSG00000256843
chr12	31746658	31747166	12:31746658-31747166	ENSG00000151743,ENSG00000276900,ENSG00000256843,ENSG00000223722,ENSG00000188375,ENSG00000252421,ENSG00000252204
chr12	31749256	31749657	12:31749256-31749657	ENSG00000151743,ENSG00000276900,ENSG00000256843,ENSG00000223722,ENSG00000188375,ENSG00000252421,ENSG00000252204
chr12	31757082	31757452	12:31757082-31757452	ENSG00000223722,ENSG00000188375,ENSG00000252421
chr12	31832867	31833449	12:31832867-31833449	ENSG00000188375,ENSG00000252421,ENSG00000252204,ENSG00000256372,ENSG00000242314
chr12	31843386	31843663	12:31843386-31843663	ENSG00000188375,ENSG00000252421,ENSG00000252204,ENSG00000256372
chr12	31875402	31875623	12:31875402-31875623	ENSG00000256372,ENSG00000255760
chr12	31876598	31877210	12:31876598-31877210	ENSG00000188375,ENSG00000252421,ENSG00000252204,ENSG00000256372,ENSG00000255760,ENSG00000256465,ENSG00000244436,ENSG00000242314,ENSG00000174718
chr12	31890642	31890957	12:31890642-31890957	ENSG00000255760,ENSG00000256465,ENSG00000244436
chr12	31896564	31897113	12:31896564-31897113	ENSG00000188375,ENSG00000252421,ENSG00000252204,ENSG00000256372,ENSG00000255760,ENSG00000256465,ENSG00000244436,ENSG00000242314,ENSG00000174718
chr12	31906647	31907060	12:31906647-31907060	ENSG00000188375,ENSG00000252421,ENSG00000252204,ENSG00000256372,ENSG00000255760,ENSG00000256465,ENSG00000244436,ENSG00000242314
chr12	31959025	31960369	12:31959025-31960369	ENSG00000255760,ENSG00000242314,ENSG00000256987,ENSG00000174718
chr12	31968272	31968516	12:31968272-31968516	ENSG00000255760,ENSG00000242314,ENSG00000174718
chr12	32000324	32000606	12:32000324-32000606	ENSG00000276136,ENSG00000257094
chr12	32005388	32006079	12:32005388-32006079	ENSG00000188375,ENSG00000242314,ENSG00000276136,ENSG00000257094
chr12	32014958	32015614	12:32014958-32015614	ENSG00000188375,ENSG00000242314,ENSG00000276136,ENSG00000257094
chr12	32021030	32021264	12:32021030-32021264	-
chr12	32027907	32028278	12:32027907-32028278	-
chr12	32031074	32031650	12:32031074-32031650	ENSG00000188375,ENSG00000242314,ENSG00000257852
chr12	32047894	32048289	12:32047894-32048289	ENSG00000257852
chr12	32051555	32051948	12:32051555-32051948	ENSG00000257852,ENSG00000274964,ENSG00000258134
chr12	32060649	32060868	12:32060649-32060868	ENSG00000257852,ENSG00000276115,ENSG00000274964,ENSG00000258134
chr12	32062904	32063161	12:32062904-32063161	ENSG00000257852
chr12	32095194	32095407	12:32095194-32095407	ENSG00000257852,ENSG00000277342,ENSG00000151746,ENSG00000257530,ENSG00000271357
chr12	32099693	32100199	12:32099693-32100199	ENSG00000257852,ENSG00000277342,ENSG00000151746,ENSG00000257530,ENSG00000271357
chr12	32106388	32107209	12:32106388-32107209	ENSG00000257852,ENSG00000258134,ENSG00000277342,ENSG00000151746,ENSG00000257530,ENSG00000271357
chr12	32120394	32120738	12:32120394-32120738	ENSG00000257852,ENSG00000258134,ENSG00000277342,ENSG00000151746,ENSG00000257530
chr12	32134072	32134969	12:32134072-32134969	ENSG00000257852,ENSG00000258134,ENSG00000277342,ENSG00000151746,ENSG00000257530
chr12	32139130	32139449	12:32139130-32139449	-
chr12	32139796	32140222	12:32139796-32140222	ENSG00000258134
chr12	32146229	32146630	12:32146229-32146630	-
chr12	32197404	32197809	12:32197404-32197809	ENSG00000258134
chr12	32264861	32265380	12:32264861-32265380	ENSG00000276115,ENSG00000274964,ENSG00000258134
chr12	32271426	32271652	12:32271426-32271652	ENSG00000258134
chr12	32273444	32274178	12:32273444-32274178	ENSG00000274964,ENSG00000258134
chr12	32311963	32312498	12:32311963-32312498	ENSG00000257852,ENSG00000276115,ENSG00000274964,ENSG00000258134
chr12	32365388	32365724	12:32365388-32365724	ENSG00000276115,ENSG00000274964,ENSG00000151746
chr12	32374008	32374604	12:32374008-32374604	ENSG00000276115,ENSG00000274964,ENSG00000151746
chr12	32377694	32378106	12:32377694-32378106	ENSG00000276115,ENSG00000274964
chr12	32390628	32391261	12:32390628-32391261	ENSG00000139132,ENSG00000207176,ENSG00000276115
chr12	32398994	32400047	12:32398994-32400047	ENSG00000139132,ENSG00000207176,ENSG00000276115,ENSG00000274964
chr12	32419388	32419969	12:32419388-32419969	ENSG00000207176,ENSG00000276115,ENSG00000274964
chr12	32422648	32423184	12:32422648-32423184	-
chr12	32455516	32456258	12:32455516-32456258	ENSG00000253063
chr12	32468294	32468713	12:32468294-32468713	ENSG00000253063
chr12	32485636	32486253	12:32485636-32486253	ENSG00000253063,ENSG00000139132
chr12	32498057	32498456	12:32498057-32498456	ENSG00000253063,ENSG00000139132
chr12	32507686	32508016	12:32507686-32508016	ENSG00000139132
chr12	32516186	32516639	12:32516186-32516639	ENSG00000253063,ENSG00000139132
chr12	32522271	32523295	12:32522271-32523295	ENSG00000253063,ENSG00000139132
chr12	32534208	32534556	12:32534208-32534556	ENSG00000139132
chr12	32535126	32535847	12:32535126-32535847	ENSG00000253063,ENSG00000139132
chr12	32549251	32549507	12:32549251-32549507	-
chr12	32558959	32559179	12:32558959-32559179	-
chr12	32567083	32567543	12:32567083-32567543	-
chr12	32589302	32589800	12:32589302-32589800	ENSG00000139132
chr12	32596295	32596507	12:32596295-32596507	-
chr12	32602079	32602496	12:32602079-32602496	-
chr12	32644218	32644941	12:32644218-32644941	ENSG00000270807,ENSG00000253063,ENSG00000276115,ENSG00000274964
chr12	32657198	32657926	12:32657198-32657926	ENSG00000253063,ENSG00000276115
chr12	32662725	32663041	12:32662725-32663041	-
chr12	32671840	32672343	12:32671840-32672343	ENSG00000087470
chr12	32678933	32679991	12:32678933-32679991	ENSG00000087470
chr12	32692905	32693547	12:32692905-32693547	ENSG00000274105,ENSG00000275854,ENSG00000257511,ENSG00000276148,ENSG00000201563,ENSG00000257643,ENSG00000087470
chr12	32698385	32698603	12:32698385-32698603	ENSG00000275854,ENSG00000201563,ENSG00000257643,ENSG00000087470
chr12	32702611	32703330	12:32702611-32703330	ENSG00000275854,ENSG00000201563,ENSG00000257643,ENSG00000087470
chr12	32727125	32727460	12:32727125-32727460	ENSG00000274105,ENSG00000275854,ENSG00000257511,ENSG00000276148,ENSG00000087470
chr12	32755036	32756520	12:32755036-32756520	ENSG00000139133,ENSG00000275854,ENSG00000286950,ENSG00000274976,ENSG00000139131
chr12	32761688	32762208	12:32761688-32762208	ENSG00000207026,ENSG00000201624,ENSG00000275854,ENSG00000286950,ENSG00000274976,ENSG00000257316,ENSG00000257435,ENSG00000139131
chr12	32773650	32773863	12:32773650-32773863	ENSG00000274976
chr12	32861466	32861950	12:32861466-32861950	ENSG00000270807,ENSG00000207026,ENSG00000201624,ENSG00000057294,ENSG00000274976,ENSG00000244743,ENSG00000257316,ENSG00000257435,ENSG00000259937
chr12	32895612	32897608	12:32895612-32897608	ENSG00000057294,ENSG00000274976,ENSG00000257316,ENSG00000257435
chr12	32917232	32917610	12:32917232-32917610	ENSG00000286950,ENSG00000057294,ENSG00000274976,ENSG00000257316,ENSG00000257435,ENSG00000139131
chr12	32919070	32919331	12:32919070-32919331	ENSG00000057294,ENSG00000274976,ENSG00000257316,ENSG00000257435
chr12	32947355	32947828	12:32947355-32947828	ENSG00000201624,ENSG00000274976,ENSG00000257316,ENSG00000257435
chr12	33438989	33440001	12:33438989-33440001	ENSG00000270807,ENSG00000207026,ENSG00000201624,ENSG00000257316,ENSG00000257435,ENSG00000110975,ENSG00000259937,ENSG00000273853,ENSG00000256070
chr12	33588026	33588818	12:33588026-33588818	ENSG00000270807,ENSG00000207026,ENSG00000201624,ENSG00000256614,ENSG00000257316,ENSG00000257435,ENSG00000259937,ENSG00000256070,ENSG00000212475
chr12	34021920	34022882	12:34021920-34022882	ENSG00000270807,ENSG00000207026,ENSG00000201624,ENSG00000245482,ENSG00000139133,ENSG00000275854,ENSG00000286950,ENSG00000257316,ENSG00000257435,ENSG00000139131
chr12	34035942	34036317	12:34035942-34036317	ENSG00000270807,ENSG00000207026,ENSG00000201624,ENSG00000245482,ENSG00000139133,ENSG00000256538,ENSG00000256986,ENSG00000250788,ENSG00000256614
chr12	34097171	34097682	12:34097171-34097682	ENSG00000270807,ENSG00000207026,ENSG00000201624,ENSG00000245482,ENSG00000255628,ENSG00000256986,ENSG00000250788,ENSG00000272435,ENSG00000258794,ENSG00000256614,ENSG00000257316,ENSG00000257435,ENSG00000259937,ENSG00000256070
chr12	34107792	34108473	12:34107792-34108473	ENSG00000270807,ENSG00000207026,ENSG00000245482,ENSG00000255628,ENSG00000256986,ENSG00000250788,ENSG00000272435,ENSG00000258794,ENSG00000256614
chr12	34123040	34123337	12:34123040-34123337	ENSG00000207026,ENSG00000255628,ENSG00000256986,ENSG00000250788,ENSG00000255652,ENSG00000272435,ENSG00000258794,ENSG00000256614
chr12	34127454	34127696	12:34127454-34127696	ENSG00000270807,ENSG00000207026,ENSG00000201624,ENSG00000245482,ENSG00000255628,ENSG00000256986,ENSG00000250788,ENSG00000255652,ENSG00000272435,ENSG00000258794,ENSG00000256614
chr12	34218479	34219008	12:34218479-34219008	ENSG00000245482,ENSG00000255628,ENSG00000256986,ENSG00000250788,ENSG00000255652,ENSG00000272435,ENSG00000258794,ENSG00000256614
chr12	34681100	34681692	12:34681100-34681692	ENSG00000270807,ENSG00000207026,ENSG00000256614
chr12	34688509	34689251	12:34688509-34689251	ENSG00000270807,ENSG00000207026,ENSG00000201624
chr12	34693675	34694068	12:34693675-34694068	ENSG00000270807,ENSG00000207026,ENSG00000256986,ENSG00000250788,ENSG00000256614
chr12	38135495	38135859	12:38135495-38135859	ENSG00000258368,ENSG00000257173,ENSG00000258278,ENSG00000274293,ENSG00000287442,ENSG00000199843,ENSG00000201708,ENSG00000254381,ENSG00000257292,ENSG00000258360,ENSG00000253016,ENSG00000175548
chr12	38137762	38139126	12:38137762-38139126	ENSG00000258368,ENSG00000257173,ENSG00000258278,ENSG00000274293,ENSG00000287442,ENSG00000199843,ENSG00000201708,ENSG00000254381,ENSG00000257292,ENSG00000258360,ENSG00000253016,ENSG00000175548
chr12	38316297	38317161	12:38316297-38317161	ENSG00000258368,ENSG00000257173,ENSG00000258278,ENSG00000274293,ENSG00000287442,ENSG00000199843,ENSG00000201708,ENSG00000254381,ENSG00000257292,ENSG00000258360,ENSG00000253016,ENSG00000175548
chr12	38328102	38328928	12:38328102-38328928	ENSG00000258368,ENSG00000257173,ENSG00000258278,ENSG00000274293,ENSG00000287442,ENSG00000199843,ENSG00000201708,ENSG00000254381,ENSG00000257292,ENSG00000258360,ENSG00000253016,ENSG00000175548,ENSG00000257645
chr12	38350815	38351491	12:38350815-38351491	ENSG00000258368,ENSG00000257173,ENSG00000258278,ENSG00000274293,ENSG00000287442,ENSG00000199843,ENSG00000201708,ENSG00000254381,ENSG00000257292,ENSG00000258360,ENSG00000253016,ENSG00000257645,ENSG00000258119,ENSG00000257586,ENSG00000257237,ENSG00000270718
chr12	38392629	38392897	12:38392629-38392897	ENSG00000258368,ENSG00000257173,ENSG00000258278,ENSG00000274293,ENSG00000287442,ENSG00000199843,ENSG00000201708,ENSG00000254381,ENSG00000257292,ENSG00000258360,ENSG00000253016,ENSG00000257645,ENSG00000258119,ENSG00000257586,ENSG00000257237,ENSG00000270718
chr12	38411252	38412006	12:38411252-38412006	ENSG00000258368,ENSG00000257173,ENSG00000258278,ENSG00000274293,ENSG00000287442,ENSG00000199843,ENSG00000201708,ENSG00000254381,ENSG00000257292,ENSG00000258360,ENSG00000253016,ENSG00000257645,ENSG00000258119,ENSG00000257586,ENSG00000257237,ENSG00000270718
chr12	38649424	38649921	12:38649424-38649921	ENSG00000258368,ENSG00000257645,ENSG00000258119
chr12	38651431	38651755	12:38651431-38651755	ENSG00000258368,ENSG00000254381,ENSG00000257645,ENSG00000258119
chr12	38662764	38663355	12:38662764-38663355	ENSG00000258368,ENSG00000257173,ENSG00000258278,ENSG00000254381,ENSG00000257292,ENSG00000258360,ENSG00000253016,ENSG00000257645,ENSG00000258119,ENSG00000139117,ENSG00000257586,ENSG00000257237
chr12	38669372	38670073	12:38669372-38670073	ENSG00000258368,ENSG00000257173,ENSG00000199843,ENSG00000201708,ENSG00000254381,ENSG00000257292,ENSG00000258360,ENSG00000257645,ENSG00000258119,ENSG00000139117,ENSG00000257586,ENSG00000257237
chr12	38713154	38713404	12:38713154-38713404	-
chr12	38713866	38714143	12:38713866-38714143	-
chr12	38724320	38724615	12:38724320-38724615	ENSG00000139117
chr12	38740120	38740603	12:38740120-38740603	ENSG00000258368,ENSG00000254381,ENSG00000257645,ENSG00000258119,ENSG00000257237
chr12	38771881	38772678	12:38771881-38772678	ENSG00000258368,ENSG00000258278,ENSG00000257645,ENSG00000258119,ENSG00000139117,ENSG00000257586
chr12	38783002	38783410	12:38783002-38783410	ENSG00000258368,ENSG00000257645
chr12	38810002	38810244	12:38810002-38810244	-
chr12	38813840	38814364	12:38813840-38814364	ENSG00000258368
chr12	38850442	38850692	12:38850442-38850692	-
chr12	38872070	38872838	12:38872070-38872838	ENSG00000257173,ENSG00000258278,ENSG00000257292,ENSG00000258360,ENSG00000257645,ENSG00000258119,ENSG00000257718,ENSG00000257586,ENSG00000257237,ENSG00000270718
chr12	38890193	38890695	12:38890193-38890695	ENSG00000139117,ENSG00000257718,ENSG00000257586,ENSG00000257237
chr12	38895429	38896030	12:38895429-38896030	ENSG00000257718
chr12	38903603	38903937	12:38903603-38903937	ENSG00000139117,ENSG00000257718
chr12	38904891	38906123	12:38904891-38906123	ENSG00000139117,ENSG00000257718
chr12	38906516	38907073	12:38906516-38907073	ENSG00000139117,ENSG00000257718
chr12	38915610	38916055	12:38915610-38916055	ENSG00000258368,ENSG00000139117,ENSG00000257718,ENSG00000257586,ENSG00000257237
chr12	38921029	38921493	12:38921029-38921493	ENSG00000258368,ENSG00000258278,ENSG00000257645,ENSG00000257718,ENSG00000257586,ENSG00000257237,ENSG00000270718
chr12	38934160	38934987	12:38934160-38934987	ENSG00000258368,ENSG00000257173,ENSG00000254381,ENSG00000253016,ENSG00000258119,ENSG00000257586,ENSG00000257237,ENSG00000270718
chr12	39102746	39103103	12:39102746-39103103	ENSG00000257237,ENSG00000258144
chr12	39103546	39103995	12:39103546-39103995	ENSG00000258368,ENSG00000258278,ENSG00000254381,ENSG00000253016,ENSG00000257645,ENSG00000258119,ENSG00000257586,ENSG00000257237,ENSG00000258144,ENSG00000270718
chr12	39145015	39145770	12:39145015-39145770	ENSG00000257237,ENSG00000258144,ENSG00000270718
chr12	39273328	39273576	12:39273328-39273576	ENSG00000270718
chr12	39287942	39288248	12:39287942-39288248	ENSG00000270718,ENSG00000255991,ENSG00000270273
chr12	39372998	39373291	12:39372998-39373291	ENSG00000139116,ENSG00000255991,ENSG00000270273
chr12	39408338	39408762	12:39408338-39408762	ENSG00000139116,ENSG00000255991,ENSG00000270273
chr12	39441994	39443710	12:39441994-39443710	ENSG00000139116,ENSG00000286576,ENSG00000255991,ENSG00000270273
chr12	39619522	39620437	12:39619522-39620437	ENSG00000255991,ENSG00000270273,ENSG00000173208,ENSG00000285732,ENSG00000180116
chr12	39765112	39765409	12:39765112-39765409	ENSG00000270273,ENSG00000199571,ENSG00000229014
chr12	39897264	39897530	12:39897264-39897530	ENSG00000199571
chr12	39936060	39936406	12:39936060-39936406	ENSG00000199571
chr12	39990435	39990960	12:39990435-39990960	ENSG00000255991,ENSG00000270273,ENSG00000199571,ENSG00000229014
chr12	40011101	40012037	12:40011101-40012037	ENSG00000270273,ENSG00000151229,ENSG00000199571,ENSG00000229014,ENSG00000229899
chr12	40099412	40099816	12:40099412-40099816	ENSG00000151229,ENSG00000199571,ENSG00000229014
chr12	40105251	40106466	12:40105251-40106466	ENSG00000270273,ENSG00000151229,ENSG00000199571,ENSG00000229014
chr12	40137326	40137680	12:40137326-40137680	ENSG00000199571,ENSG00000229014,ENSG00000260943,ENSG00000229899
chr12	40146892	40148138	12:40146892-40148138	ENSG00000260943,ENSG00000223914,ENSG00000229899
chr12	40152729	40153195	12:40152729-40153195	ENSG00000223914
chr12	40158461	40158993	12:40158461-40158993	ENSG00000223914
chr12	40192390	40193059	12:40192390-40193059	ENSG00000223914,ENSG00000225342,ENSG00000188906,ENSG00000229899
chr12	40202044	40202738	12:40202044-40202738	ENSG00000223914,ENSG00000225342,ENSG00000188906,ENSG00000229899,ENSG00000258167
chr12	40208706	40209168	12:40208706-40209168	ENSG00000223914,ENSG00000225342,ENSG00000188906,ENSG00000229899
chr12	40224604	40225213	12:40224604-40225213	ENSG00000225342,ENSG00000188906,ENSG00000229899
chr12	40263801	40264312	12:40263801-40264312	ENSG00000229899,ENSG00000258167
chr12	40315054	40315266	12:40315054-40315266	ENSG00000188906,ENSG00000229899
chr12	40325358	40325609	12:40325358-40325609	ENSG00000229899,ENSG00000258167
chr12	40336520	40336794	12:40336520-40336794	ENSG00000229899,ENSG00000258167
chr12	40342238	40342557	12:40342238-40342557	ENSG00000188906
chr12	40505234	40505488	12:40505234-40505488	ENSG00000205592,ENSG00000258167,ENSG00000207492
chr12	40515528	40515924	12:40515528-40515924	ENSG00000205592,ENSG00000258167,ENSG00000207492
chr12	40583204	40583420	12:40583204-40583420	ENSG00000205592,ENSG00000258167,ENSG00000207492
chr12	40614454	40615401	12:40614454-40615401	ENSG00000205592,ENSG00000258167,ENSG00000207492
chr12	40622400	40622845	12:40622400-40622845	ENSG00000258167,ENSG00000207492
chr12	40650448	40650714	12:40650448-40650714	ENSG00000258167,ENSG00000207492
chr12	40692120	40692994	12:40692120-40692994	ENSG00000207492,ENSG00000018236
chr12	40697885	40698092	12:40697885-40698092	ENSG00000018236
chr12	40727995	40728227	12:40727995-40728227	ENSG00000257680
chr12	40807649	40808294	12:40807649-40808294	ENSG00000258167,ENSG00000207492
chr12	40917638	40918422	12:40917638-40918422	ENSG00000258167,ENSG00000018236
chr12	40921500	40921791	12:40921500-40921791	-
chr12	40986414	40986713	12:40986414-40986713	ENSG00000274682
chr12	41188090	41189060	12:41188090-41189060	ENSG00000165966
chr12	41189655	41190704	12:41189655-41190704	ENSG00000165966
chr12	41205245	41205950	12:41205245-41205950	-
chr12	41221175	41222089	12:41221175-41222089	-
chr12	41227766	41228373	12:41227766-41228373	-
chr12	41242680	41242895	12:41242680-41242895	-
chr12	41264235	41264708	12:41264235-41264708	-
chr12	41276979	41277654	12:41276979-41277654	-
chr12	41286508	41286742	12:41286508-41286742	-
chr12	41287576	41287881	12:41287576-41287881	-
chr12	41325363	41325616	12:41325363-41325616	-
chr12	41327230	41327796	12:41327230-41327796	-
chr12	41339872	41340290	12:41339872-41340290	-
chr12	41355906	41356618	12:41355906-41356618	-
chr12	41363357	41364100	12:41363357-41364100	-
chr12	41437567	41437955	12:41437567-41437955	ENSG00000165966
chr12	41476669	41477132	12:41476669-41477132	ENSG00000257228
chr12	41514007	41514457	12:41514007-41514457	ENSG00000165966
chr12	41522090	41522620	12:41522090-41522620	-
chr12	41527545	41528124	12:41527545-41528124	-
chr12	41601712	41602108	12:41601712-41602108	-
chr12	41653515	41654093	12:41653515-41654093	ENSG00000252364
chr12	41663495	41663895	12:41663495-41663895	ENSG00000252364
chr12	41697227	41697476	12:41697227-41697476	ENSG00000258239,ENSG00000257858
chr12	41702018	41702295	12:41702018-41702295	ENSG00000258239,ENSG00000257858
chr12	41724138	41724653	12:41724138-41724653	ENSG00000258239,ENSG00000257858,ENSG00000257784,ENSG00000257114
chr12	41747598	41748135	12:41747598-41748135	ENSG00000257784
chr12	41763648	41763972	12:41763648-41763972	ENSG00000257784
chr12	41794474	41795146	12:41794474-41795146	-
chr12	41835573	41835947	12:41835573-41835947	-
chr12	41863115	41863754	12:41863115-41863754	-
chr12	41917907	41918434	12:41917907-41918434	ENSG00000257128
chr12	41919759	41920019	12:41919759-41920019	ENSG00000257128
chr12	41927982	41928222	12:41927982-41928222	ENSG00000257239
chr12	41931018	41931229	12:41931018-41931229	ENSG00000257239
chr12	41932341	41933009	12:41932341-41933009	ENSG00000257239,ENSG00000257128
chr12	42010455	42010728	12:42010455-42010728	ENSG00000286591
chr12	42017012	42017342	12:42017012-42017342	ENSG00000286591
chr12	42021592	42021933	12:42021592-42021933	ENSG00000286591
chr12	42024052	42024655	12:42024052-42024655	ENSG00000286591
chr12	42077068	42077280	12:42077068-42077280	ENSG00000271379
chr12	42086005	42086241	12:42086005-42086241	-
chr12	42097940	42098394	12:42097940-42098394	ENSG00000271379,ENSG00000139168,ENSG00000278520,ENSG00000252917
chr12	42124998	42125845	12:42124998-42125845	ENSG00000151233,ENSG00000134283,ENSG00000139168,ENSG00000278520,ENSG00000252917
chr12	42144076	42145280	12:42144076-42145280	ENSG00000151233,ENSG00000015153,ENSG00000134283,ENSG00000139168,ENSG00000278520,ENSG00000252917
chr12	42163034	42163309	12:42163034-42163309	ENSG00000015153
chr12	42169215	42169551	12:42169215-42169551	ENSG00000151233,ENSG00000015153
chr12	42181284	42181511	12:42181284-42181511	-
chr12	42192781	42193132	12:42192781-42193132	ENSG00000015153
chr12	42213031	42213298	12:42213031-42213298	ENSG00000015153
chr12	42237348	42238946	12:42237348-42238946	ENSG00000015153,ENSG00000134283
chr12	42270650	42271308	12:42270650-42271308	ENSG00000257674
chr12	42283910	42284633	12:42283910-42284633	ENSG00000257674,ENSG00000278520,ENSG00000252917
chr12	42302004	42302456	12:42302004-42302456	ENSG00000257674,ENSG00000139168,ENSG00000278520,ENSG00000252917
chr12	42325791	42326622	12:42325791-42326622	ENSG00000134283,ENSG00000139168,ENSG00000278520,ENSG00000252917
chr12	42330072	42330591	12:42330072-42330591	ENSG00000134283,ENSG00000139168,ENSG00000278520,ENSG00000252917
chr12	42372100	42372605	12:42372100-42372605	ENSG00000134283,ENSG00000139168,ENSG00000278520,ENSG00000252917,ENSG00000274943,ENSG00000199886,ENSG00000257376
chr12	42380494	42381058	12:42380494-42381058	ENSG00000134283,ENSG00000252917,ENSG00000274943,ENSG00000199886
chr12	42385419	42385654	12:42385419-42385654	ENSG00000134283,ENSG00000199886
chr12	42396754	42397082	12:42396754-42397082	ENSG00000199886,ENSG00000257376
chr12	42416900	42417491	12:42416900-42417491	ENSG00000199886,ENSG00000257376
chr12	42422008	42422546	12:42422008-42422546	ENSG00000257376,ENSG00000257225
chr12	42446433	42446860	12:42446433-42446860	ENSG00000134283,ENSG00000257376,ENSG00000207142,ENSG00000257225
chr12	42447534	42447801	12:42447534-42447801	ENSG00000134283,ENSG00000257376,ENSG00000207142,ENSG00000257225
chr12	42468089	42469914	12:42468089-42469914	ENSG00000257376,ENSG00000207142,ENSG00000139174,ENSG00000257225,ENSG00000258068
chr12	42482688	42483968	12:42482688-42483968	ENSG00000139174,ENSG00000257225,ENSG00000258068,ENSG00000257114
chr12	42484262	42484636	12:42484262-42484636	ENSG00000139174,ENSG00000258068
chr12	42565182	42565808	12:42565182-42565808	ENSG00000258068,ENSG00000257687
chr12	42569279	42569494	12:42569279-42569494	ENSG00000258068,ENSG00000257510,ENSG00000257687,ENSG00000257405,ENSG00000257164
chr12	42589032	42590046	12:42589032-42590046	ENSG00000139174,ENSG00000257510,ENSG00000257687,ENSG00000257405,ENSG00000257164,ENSG00000240759,ENSG00000257114
chr12	42790672	42791207	12:42790672-42791207	ENSG00000257510,ENSG00000257687,ENSG00000257405,ENSG00000257164,ENSG00000240759,ENSG00000257114,ENSG00000271272,ENSG00000257849,ENSG00000257373,ENSG00000257927,ENSG00000258331
chr12	42892491	42893249	12:42892491-42893249	ENSG00000257510,ENSG00000257687,ENSG00000257405,ENSG00000257164,ENSG00000240759,ENSG00000257114,ENSG00000271272,ENSG00000257849,ENSG00000257373,ENSG00000257927,ENSG00000258331
chr12	42901716	42901946	12:42901716-42901946	ENSG00000257510,ENSG00000257687,ENSG00000257405,ENSG00000257164,ENSG00000240759,ENSG00000257114,ENSG00000271272,ENSG00000257849,ENSG00000257373,ENSG00000257927
chr12	43102753	43103063	12:43102753-43103063	ENSG00000257114,ENSG00000271272,ENSG00000257849,ENSG00000257373,ENSG00000257927,ENSG00000258331
chr12	43105570	43105905	12:43105570-43105905	ENSG00000257510,ENSG00000257687,ENSG00000257405,ENSG00000257164,ENSG00000240759,ENSG00000257114,ENSG00000271272,ENSG00000257849,ENSG00000257373,ENSG00000257927,ENSG00000258331
chr12	43238302	43238575	12:43238302-43238575	ENSG00000257510,ENSG00000257687,ENSG00000257405,ENSG00000257164,ENSG00000240759,ENSG00000257114,ENSG00000257849,ENSG00000257373,ENSG00000257927,ENSG00000258331
chr12	43267693	43267958	12:43267693-43267958	ENSG00000257405,ENSG00000257849,ENSG00000257927,ENSG00000258331
chr12	43272227	43272613	12:43272227-43272613	ENSG00000257510,ENSG00000257687,ENSG00000257405,ENSG00000257164,ENSG00000240759,ENSG00000257114,ENSG00000271272,ENSG00000257849,ENSG00000257373,ENSG00000257927,ENSG00000258331
chr12	43288661	43289059	12:43288661-43289059	ENSG00000258068,ENSG00000257510,ENSG00000257164,ENSG00000257849,ENSG00000257373,ENSG00000258331
chr12	43310041	43310441	12:43310041-43310441	ENSG00000257510,ENSG00000257687,ENSG00000257405,ENSG00000257164,ENSG00000257114,ENSG00000257849,ENSG00000257373,ENSG00000258331
chr12	43315690	43316177	12:43315690-43316177	ENSG00000257927,ENSG00000258331
chr12	43325806	43326043	12:43325806-43326043	ENSG00000257687
chr12	43338840	43339456	12:43338840-43339456	ENSG00000257114
chr12	43444958	43445359	12:43444958-43445359	ENSG00000173157,ENSG00000257813,ENSG00000271508,ENSG00000257907,ENSG00000257896
chr12	43482633	43483125	12:43482633-43483125	ENSG00000241251,ENSG00000257813,ENSG00000271508,ENSG00000257907,ENSG00000257896
chr12	43551293	43552533	12:43551293-43552533	ENSG00000173157,ENSG00000241251,ENSG00000257813,ENSG00000271508,ENSG00000257907
chr12	43701331	43701585	12:43701331-43701585	ENSG00000257813,ENSG00000271508,ENSG00000257907,ENSG00000257896
chr12	43758718	43759430	12:43758718-43759430	ENSG00000129317,ENSG00000257896,ENSG00000198001
chr12	43776481	43776826	12:43776481-43776826	ENSG00000257896,ENSG00000198001
chr12	43791933	43793139	12:43791933-43793139	ENSG00000257896,ENSG00000151239
chr12	43805498	43806862	12:43805498-43806862	ENSG00000129317,ENSG00000257896,ENSG00000198001,ENSG00000151239
chr12	43832468	43832941	12:43832468-43832941	ENSG00000139173
chr12	43835694	43836793	12:43835694-43836793	ENSG00000257896,ENSG00000151239,ENSG00000139173
chr12	43847357	43847692	12:43847357-43847692	ENSG00000139173
chr12	43848005	43848323	12:43848005-43848323	ENSG00000257896,ENSG00000139173
chr12	43882487	43882993	12:43882487-43882993	ENSG00000271508,ENSG00000257907,ENSG00000257896,ENSG00000151239
chr12	43954856	43955131	12:43954856-43955131	-
chr12	43957674	43958151	12:43957674-43958151	ENSG00000271508,ENSG00000257907,ENSG00000257896,ENSG00000258212,ENSG00000257864,ENSG00000275286,ENSG00000286671
chr12	44000344	44000758	12:44000344-44000758	ENSG00000258212,ENSG00000257864,ENSG00000275286,ENSG00000286671
chr12	44021596	44021969	12:44021596-44021969	ENSG00000258212,ENSG00000275286,ENSG00000286671
chr12	44286410	44286780	12:44286410-44286780	ENSG00000257947,ENSG00000257864,ENSG00000275286,ENSG00000286671
chr12	44298635	44298896	12:44298635-44298896	ENSG00000257947,ENSG00000257864,ENSG00000275286,ENSG00000286671
chr12	44403254	44403621	12:44403254-44403621	ENSG00000271508,ENSG00000257947,ENSG00000257864,ENSG00000275286,ENSG00000286671
chr12	44875855	44877022	12:44875855-44877022	ENSG00000184613,ENSG00000201788
chr12	44929206	44929504	12:44929206-44929504	ENSG00000184613
chr12	44930915	44931283	12:44930915-44931283	ENSG00000258212,ENSG00000275286,ENSG00000286671,ENSG00000184613
chr12	44948649	44949199	12:44948649-44949199	ENSG00000258212,ENSG00000257864,ENSG00000275286,ENSG00000286671,ENSG00000184613,ENSG00000257331,ENSG00000257572
chr12	44969130	44969387	12:44969130-44969387	-
chr12	45050544	45051908	12:45050544-45051908	ENSG00000185610,ENSG00000257319,ENSG00000257331,ENSG00000257572
chr12	45130713	45131410	12:45130713-45131410	ENSG00000257331,ENSG00000257572,ENSG00000199556,ENSG00000287386
chr12	45140044	45140398	12:45140044-45140398	ENSG00000199556
chr12	45166322	45166753	12:45166322-45166753	ENSG00000287386,ENSG00000134297
chr12	45184339	45184932	12:45184339-45184932	ENSG00000134297
chr12	45192110	45192755	12:45192110-45192755	ENSG00000134297,ENSG00000257738,ENSG00000177119
chr12	45200485	45200990	12:45200485-45200990	ENSG00000134297,ENSG00000257738,ENSG00000177119
chr12	45206038	45206411	12:45206038-45206411	ENSG00000134297,ENSG00000257738,ENSG00000177119
chr12	45215120	45216951	12:45215120-45216951	ENSG00000134297,ENSG00000177119
chr12	45227493	45228107	12:45227493-45228107	ENSG00000134297,ENSG00000177119
chr12	45234389	45235553	12:45234389-45235553	ENSG00000134297,ENSG00000177119
chr12	45257254	45257794	12:45257254-45257794	ENSG00000278351
chr12	45259976	45260634	12:45259976-45260634	ENSG00000278351
chr12	45268665	45269386	12:45268665-45269386	ENSG00000134297,ENSG00000177119,ENSG00000278351
chr12	45297981	45298260	12:45297981-45298260	ENSG00000177119
chr12	45298564	45299291	12:45298564-45299291	ENSG00000177119
chr12	45310268	45310705	12:45310268-45310705	-
chr12	45336426	45337480	12:45336426-45337480	ENSG00000177119
chr12	45363833	45364120	12:45363833-45364120	-
chr12	45388301	45388800	12:45388301-45388800	-
chr12	45426330	45426751	12:45426330-45426751	ENSG00000257368
chr12	45436017	45436459	12:45436017-45436459	ENSG00000257572,ENSG00000257368
chr12	45451976	45452372	12:45451976-45452372	ENSG00000257368
chr12	45469788	45470347	12:45469788-45470347	-
chr12	45500177	45500531	12:45500177-45500531	-
chr12	45509261	45509683	12:45509261-45509683	-
chr12	45518384	45519077	12:45518384-45519077	-
chr12	45532251	45532584	12:45532251-45532584	-
chr12	45540801	45541077	12:45540801-45541077	ENSG00000283545
chr12	45543734	45544143	12:45543734-45544143	ENSG00000283545
chr12	45557049	45557425	12:45557049-45557425	ENSG00000283545
chr12	45568752	45569189	12:45568752-45569189	ENSG00000283545
chr12	45575130	45576442	12:45575130-45576442	-
chr12	45577417	45577631	12:45577417-45577631	-
chr12	45583115	45583741	12:45583115-45583741	ENSG00000257657
chr12	45610997	45611658	12:45610997-45611658	ENSG00000257657
chr12	45622326	45622736	12:45622326-45622736	ENSG00000257657
chr12	45644431	45644927	12:45644431-45644927	-
chr12	45655209	45655503	12:45655209-45655503	-
chr12	45655718	45655984	12:45655718-45655984	-
chr12	45663589	45664003	12:45663589-45664003	-
chr12	45669017	45669406	12:45669017-45669406	-
chr12	45670244	45670868	12:45670244-45670868	ENSG00000273015,ENSG00000189079
chr12	45687492	45687718	12:45687492-45687718	-
chr12	45701476	45701698	12:45701476-45701698	-
chr12	45718347	45718587	12:45718347-45718587	ENSG00000273015,ENSG00000189079
chr12	45720117	45720429	12:45720117-45720429	ENSG00000273015,ENSG00000189079
chr12	45725890	45726120	12:45725890-45726120	ENSG00000273015,ENSG00000189079
chr12	45727460	45727954	12:45727460-45727954	ENSG00000273015,ENSG00000189079
chr12	45728715	45729931	12:45728715-45729931	ENSG00000273015,ENSG00000189079
chr12	45745820	45746312	12:45745820-45746312	ENSG00000278475
chr12	45752175	45752645	12:45752175-45752645	ENSG00000278475
chr12	45762294	45762912	12:45762294-45762912	ENSG00000278475,ENSG00000239397
chr12	45773724	45774091	12:45773724-45774091	ENSG00000278475
chr12	45827981	45828597	12:45827981-45828597	ENSG00000189079,ENSG00000278475
chr12	45878756	45879694	12:45878756-45879694	ENSG00000265093,ENSG00000270429
chr12	45908005	45908371	12:45908005-45908371	ENSG00000139218
chr12	45913675	45914493	12:45913675-45914493	ENSG00000139218
chr12	45935091	45935510	12:45935091-45935510	ENSG00000139218
chr12	45966175	45966928	12:45966175-45966928	ENSG00000139218,ENSG00000239397
chr12	45973609	45973920	12:45973609-45973920	-
chr12	45986731	45987039	12:45986731-45987039	ENSG00000139218,ENSG00000239397
chr12	45989804	45991125	12:45989804-45991125	ENSG00000139218,ENSG00000239397
chr12	45991759	45992208	12:45991759-45992208	ENSG00000139218,ENSG00000239397
chr12	46037157	46037537	12:46037157-46037537	ENSG00000239397,ENSG00000274723
chr12	46072052	46072586	12:46072052-46072586	ENSG00000239397,ENSG00000274723
chr12	46124920	46125361	12:46124920-46125361	ENSG00000271642,ENSG00000274723
chr12	46153390	46153654	12:46153390-46153654	-
chr12	46174245	46174716	12:46174245-46174716	-
chr12	46185302	46185674	12:46185302-46185674	ENSG00000111371
chr12	46210683	46211188	12:46210683-46211188	ENSG00000111371
chr12	46215189	46215474	12:46215189-46215474	ENSG00000111371
chr12	46217836	46218448	12:46217836-46218448	ENSG00000111371,ENSG00000274591
chr12	46219903	46220155	12:46219903-46220155	-
chr12	46233541	46234112	12:46233541-46234112	ENSG00000111371,ENSG00000274591
chr12	46267260	46269560	12:46267260-46269560	ENSG00000111371
chr12	46296800	46297071	12:46296800-46297071	-
chr12	46300958	46301269	12:46300958-46301269	-
chr12	46342620	46342999	12:46342620-46342999	ENSG00000271642,ENSG00000274723
chr12	46357195	46358305	12:46357195-46358305	ENSG00000134294
chr12	46365939	46366253	12:46365939-46366253	ENSG00000134294,ENSG00000258096
chr12	46371189	46372020	12:46371189-46372020	ENSG00000134294,ENSG00000258096,ENSG00000257261,ENSG00000257496,ENSG00000275481
chr12	46372313	46373138	12:46372313-46373138	ENSG00000134294,ENSG00000258096,ENSG00000257261,ENSG00000257496,ENSG00000275481
chr12	46373454	46373828	12:46373454-46373828	ENSG00000134294,ENSG00000258096,ENSG00000257261
chr12	46382993	46384294	12:46382993-46384294	ENSG00000134294,ENSG00000258096,ENSG00000257261,ENSG00000257496,ENSG00000275481
chr12	46403267	46403493	12:46403267-46403493	ENSG00000257496,ENSG00000275481,ENSG00000278896
chr12	46431615	46432367	12:46431615-46432367	ENSG00000134294,ENSG00000258096,ENSG00000257261,ENSG00000257496,ENSG00000275481,ENSG00000278896,ENSG00000272963
chr12	46450261	46450575	12:46450261-46450575	ENSG00000257496,ENSG00000275481
chr12	46458792	46459212	12:46458792-46459212	-
chr12	46460287	46460582	12:46460287-46460582	-
chr12	46470022	46470409	12:46470022-46470409	ENSG00000257496,ENSG00000275481
chr12	46473657	46474122	12:46473657-46474122	ENSG00000258096,ENSG00000257261,ENSG00000257496,ENSG00000275481,ENSG00000278896,ENSG00000272963
chr12	46478830	46479215	12:46478830-46479215	-
chr12	46483083	46483916	12:46483083-46483916	ENSG00000257496,ENSG00000275481,ENSG00000272963
chr12	46521839	46522496	12:46521839-46522496	ENSG00000257496,ENSG00000275481,ENSG00000278896,ENSG00000272369,ENSG00000272963,ENSG00000271642
chr12	46536183	46536531	12:46536183-46536531	ENSG00000272369,ENSG00000272963
chr12	46538289	46538872	12:46538289-46538872	ENSG00000272369,ENSG00000272963
chr12	46609092	46609514	12:46609092-46609514	ENSG00000272963
chr12	46660720	46661642	12:46660720-46661642	ENSG00000272963,ENSG00000271642
chr12	46664775	46665231	12:46664775-46665231	ENSG00000272963,ENSG00000271642,ENSG00000274723
chr12	46699868	46700293	12:46699868-46700293	ENSG00000271642,ENSG00000274723
chr12	46752455	46753093	12:46752455-46753093	ENSG00000271642,ENSG00000139209,ENSG00000274723
chr12	46831157	46831843	12:46831157-46831843	ENSG00000139209,ENSG00000274723
chr12	47021376	47021679	12:47021376-47021679	ENSG00000274723
chr12	47032529	47033027	12:47032529-47033027	ENSG00000274723,ENSG00000257906,ENSG00000258369,ENSG00000257807,ENSG00000276390
chr12	47055886	47056164	12:47055886-47056164	ENSG00000274723,ENSG00000139211,ENSG00000263838,ENSG00000258369,ENSG00000257807
chr12	47066049	47066316	12:47066049-47066316	ENSG00000139211,ENSG00000179715
chr12	47071462	47071674	12:47071462-47071674	ENSG00000139211,ENSG00000179715
chr12	47079043	47080417	12:47079043-47080417	ENSG00000139211,ENSG00000179715,ENSG00000263838
chr12	47080920	47081305	12:47080920-47081305	ENSG00000139211,ENSG00000179715
chr12	47085669	47086196	12:47085669-47086196	ENSG00000139211,ENSG00000179715,ENSG00000263838
chr12	47139136	47139514	12:47139136-47139514	ENSG00000258352,ENSG00000263838
chr12	47155914	47156639	12:47155914-47156639	ENSG00000258352,ENSG00000263838,ENSG00000258181,ENSG00000258369,ENSG00000257807
chr12	47207083	47208017	12:47207083-47208017	ENSG00000179715,ENSG00000263838,ENSG00000247774,ENSG00000258181,ENSG00000258369
chr12	47215448	47215873	12:47215448-47215873	ENSG00000179715,ENSG00000263838,ENSG00000247774,ENSG00000258181
chr12	47216737	47217077	12:47216737-47217077	ENSG00000179715,ENSG00000263838,ENSG00000247774
chr12	47237800	47238406	12:47237800-47238406	ENSG00000263838,ENSG00000258181
chr12	47270021	47270229	12:47270021-47270229	ENSG00000257925,ENSG00000258181,ENSG00000276454
chr12	47272448	47272928	12:47272448-47272928	ENSG00000263838,ENSG00000257925,ENSG00000258181,ENSG00000276454,ENSG00000258369,ENSG00000257807
chr12	47276889	47277228	12:47276889-47277228	ENSG00000257925,ENSG00000258181,ENSG00000276454
chr12	47306962	47308046	12:47306962-47308046	ENSG00000263838,ENSG00000258181,ENSG00000258116,ENSG00000258369,ENSG00000257807
chr12	47349686	47350389	12:47349686-47350389	ENSG00000258116,ENSG00000199566,ENSG00000257924,ENSG00000264906,ENSG00000257906
chr12	47356134	47356602	12:47356134-47356602	ENSG00000258116,ENSG00000199566,ENSG00000257924,ENSG00000264906,ENSG00000257906,ENSG00000258369,ENSG00000257807
chr12	47360662	47361048	12:47360662-47361048	ENSG00000258116,ENSG00000199566,ENSG00000257924,ENSG00000264906,ENSG00000257906
chr12	47392953	47393482	12:47392953-47393482	ENSG00000263838,ENSG00000258116,ENSG00000257906,ENSG00000258369,ENSG00000257807
chr12	47401185	47401581	12:47401185-47401581	ENSG00000258116,ENSG00000257906,ENSG00000258369,ENSG00000257807
chr12	47541786	47542131	12:47541786-47542131	ENSG00000258369,ENSG00000257807,ENSG00000257905
chr12	47545697	47546084	12:47545697-47546084	ENSG00000258369,ENSG00000257807
chr12	47608433	47609004	12:47608433-47609004	ENSG00000258369,ENSG00000257807,ENSG00000257905
chr12	47615656	47616230	12:47615656-47616230	ENSG00000258369,ENSG00000257807,ENSG00000257905
chr12	47622513	47622750	12:47622513-47622750	ENSG00000257807,ENSG00000257905
chr12	47651682	47652504	12:47651682-47652504	ENSG00000005175,ENSG00000276390
chr12	47705523	47706499	12:47705523-47706499	ENSG00000005175,ENSG00000276390,ENSG00000257433
chr12	47709786	47710043	12:47709786-47710043	ENSG00000005175,ENSG00000276390,ENSG00000257433
chr12	47717476	47718091	12:47717476-47718091	ENSG00000005175,ENSG00000276390,ENSG00000257433,ENSG00000111405,ENSG00000280054,ENSG00000274902,ENSG00000079337,ENSG00000211584,ENSG00000277173,ENSG00000268069,ENSG00000276691
chr12	47721425	47721970	12:47721425-47721970	ENSG00000257433,ENSG00000111405,ENSG00000280054,ENSG00000274902,ENSG00000276691
chr12	47733136	47733485	12:47733136-47733485	ENSG00000111405,ENSG00000280054,ENSG00000274902,ENSG00000079337
chr12	47741256	47742014	12:47741256-47742014	ENSG00000111405,ENSG00000280054,ENSG00000274902,ENSG00000079337,ENSG00000211584,ENSG00000277173,ENSG00000268069,ENSG00000276691
chr12	47758672	47759594	12:47758672-47759594	ENSG00000280054,ENSG00000274902,ENSG00000079337,ENSG00000211584,ENSG00000277173,ENSG00000276691
chr12	47766927	47767379	12:47766927-47767379	ENSG00000079337,ENSG00000211584,ENSG00000277173
chr12	47773091	47773700	12:47773091-47773700	ENSG00000079337,ENSG00000211584,ENSG00000277173,ENSG00000268069,ENSG00000276691
chr12	47775298	47775721	12:47775298-47775721	ENSG00000079337,ENSG00000211584,ENSG00000277173,ENSG00000268069,ENSG00000276691
chr12	47777881	47778100	12:47777881-47778100	ENSG00000211584,ENSG00000268069,ENSG00000276691
chr12	47779381	47779727	12:47779381-47779727	ENSG00000079337,ENSG00000211584,ENSG00000277173,ENSG00000268069,ENSG00000276691
chr12	47799717	47800114	12:47799717-47800114	ENSG00000061273,ENSG00000276691
chr12	47803349	47803582	12:47803349-47803582	ENSG00000061273,ENSG00000276691
chr12	47808091	47808780	12:47808091-47808780	ENSG00000061273,ENSG00000276691,ENSG00000274737
chr12	47812701	47813653	12:47812701-47813653	ENSG00000061273,ENSG00000276691,ENSG00000274737,ENSG00000257488
chr12	47818540	47820387	12:47818540-47820387	ENSG00000061273,ENSG00000276691,ENSG00000274737,ENSG00000257488
chr12	47834354	47835000	12:47834354-47835000	ENSG00000061273,ENSG00000276691,ENSG00000257488
chr12	47871697	47872125	12:47871697-47872125	ENSG00000111424,ENSG00000205537
chr12	47882725	47883140	12:47882725-47883140	ENSG00000111424,ENSG00000205537
chr12	47900406	47900638	12:47900406-47900638	ENSG00000111424,ENSG00000278385
chr12	47903957	47904300	12:47903957-47904300	ENSG00000111424,ENSG00000278385
chr12	47904679	47905460	12:47904679-47905460	ENSG00000111424,ENSG00000278385
chr12	47912620	47912969	12:47912620-47912969	ENSG00000111424,ENSG00000278385
chr12	47941285	47941528	12:47941285-47941528	ENSG00000111424
chr12	47946399	47947022	12:47946399-47947022	ENSG00000111424,ENSG00000279840
chr12	47949606	47949839	12:47949606-47949839	ENSG00000111424
chr12	47963244	47963987	12:47963244-47963987	ENSG00000279840,ENSG00000134291
chr12	47990232	47990883	12:47990232-47990883	ENSG00000139219,ENSG00000258203,ENSG00000257985,ENSG00000276814
chr12	48001545	48001965	12:48001545-48001965	ENSG00000139219,ENSG00000258203,ENSG00000257985
chr12	48003763	48004841	12:48003763-48004841	ENSG00000139219,ENSG00000258203,ENSG00000257985
chr12	48013764	48014011	12:48013764-48014011	ENSG00000258203,ENSG00000257985
chr12	48027211	48027990	12:48027211-48027990	ENSG00000258203,ENSG00000257985,ENSG00000257955,ENSG00000276814
chr12	48028596	48028999	12:48028596-48028999	ENSG00000258203,ENSG00000257985,ENSG00000257955,ENSG00000276814
chr12	48030055	48030335	12:48030055-48030335	ENSG00000257955,ENSG00000276814
chr12	48055149	48055621	12:48055149-48055621	ENSG00000276814,ENSG00000240399,ENSG00000222635
chr12	48057287	48057975	12:48057287-48057975	ENSG00000276814,ENSG00000240399
chr12	48067247	48067810	12:48067247-48067810	ENSG00000276814,ENSG00000079387,ENSG00000240399,ENSG00000222635,ENSG00000226138,ENSG00000275770,ENSG00000257848,ENSG00000240443,ENSG00000284723,ENSG00000167531
chr12	48084211	48084496	12:48084211-48084496	ENSG00000222635,ENSG00000226138,ENSG00000257885,ENSG00000257848
chr12	48105261	48106631	12:48105261-48106631	ENSG00000079387,ENSG00000226138,ENSG00000152556,ENSG00000275770
chr12	48118808	48119914	12:48118808-48119914	ENSG00000079387,ENSG00000152556,ENSG00000275770
chr12	48143166	48143521	12:48143166-48143521	ENSG00000152556,ENSG00000275770,ENSG00000274124
chr12	48150190	48150520	12:48150190-48150520	ENSG00000152556,ENSG00000275770,ENSG00000177981,ENSG00000274124,ENSG00000258051,ENSG00000257885,ENSG00000257848
chr12	48157103	48157753	12:48157103-48157753	ENSG00000275770,ENSG00000177981,ENSG00000274124,ENSG00000258051,ENSG00000257885,ENSG00000257848
chr12	48160735	48161338	12:48160735-48161338	ENSG00000222635,ENSG00000226138,ENSG00000275770,ENSG00000177981,ENSG00000274124,ENSG00000258051,ENSG00000257885,ENSG00000257848
chr12	48182948	48184185	12:48182948-48184185	ENSG00000177981,ENSG00000257885,ENSG00000257848,ENSG00000177875,ENSG00000279875
chr12	48186169	48186411	12:48186169-48186411	ENSG00000257848,ENSG00000177875,ENSG00000279875
chr12	48189641	48189924	12:48189641-48189924	ENSG00000177981,ENSG00000257885,ENSG00000257848,ENSG00000177875,ENSG00000279875,ENSG00000269514
chr12	48197625	48198760	12:48197625-48198760	ENSG00000257848,ENSG00000177875,ENSG00000279875,ENSG00000269514,ENSG00000172640,ENSG00000258234,ENSG00000275228,ENSG00000187166,ENSG00000258273,ENSG00000258024,ENSG00000139223,ENSG00000177627,ENSG00000240443,ENSG00000197376,ENSG00000284723,ENSG00000198678,ENSG00000167531
chr12	48212748	48213074	12:48212748-48213074	ENSG00000269514,ENSG00000172640,ENSG00000258234,ENSG00000275228,ENSG00000187166,ENSG00000139223,ENSG00000177627,ENSG00000258121,ENSG00000240443,ENSG00000197376,ENSG00000284723
chr12	48296558	48297308	12:48296558-48297308	ENSG00000258234,ENSG00000275228,ENSG00000187166,ENSG00000258273,ENSG00000167528,ENSG00000257735,ENSG00000273765,ENSG00000258024,ENSG00000257792,ENSG00000226413,ENSG00000139223,ENSG00000177627,ENSG00000258121,ENSG00000240443,ENSG00000197376,ENSG00000284723,ENSG00000198678,ENSG00000167531
chr12	48350251	48351168	12:48350251-48351168	ENSG00000258234,ENSG00000275228,ENSG00000187166,ENSG00000258273,ENSG00000167528,ENSG00000257735,ENSG00000257763,ENSG00000273765,ENSG00000258024,ENSG00000257792,ENSG00000139223,ENSG00000177627,ENSG00000258121,ENSG00000240443,ENSG00000197376
chr12	48409938	48410265	12:48409938-48410265	ENSG00000258234,ENSG00000275228,ENSG00000187166,ENSG00000258273,ENSG00000273765,ENSG00000258024,ENSG00000257792,ENSG00000273434,ENSG00000226413,ENSG00000139223,ENSG00000177627,ENSG00000258121,ENSG00000240443,ENSG00000197376,ENSG00000284723,ENSG00000198678,ENSG00000167531
chr12	48451373	48451698	12:48451373-48451698	ENSG00000258234,ENSG00000275228,ENSG00000187166,ENSG00000258273,ENSG00000273765,ENSG00000258024,ENSG00000257792,ENSG00000226413,ENSG00000139223,ENSG00000177627,ENSG00000258121,ENSG00000240443,ENSG00000197376,ENSG00000284723,ENSG00000198678,ENSG00000167531
```
