## Supplementary material for "Cell type-specific epigenetic regulatory circuitry of coronary artery disease loci": CMP_ATAC_c7_hg38_EnhancerInteractions.bed (part 3 of 10)

```
chr12	48618384	48618735	12:48618384-48618735	ENSG00000258273,ENSG00000139223,ENSG00000177627,ENSG00000258121,ENSG00000240443,ENSG00000197376,ENSG00000284723,ENSG00000198678,ENSG00000167531,ENSG00000224709,ENSG00000207313
chr12	48651157	48651580	12:48651157-48651580	ENSG00000224709,ENSG00000139620,ENSG00000221491,ENSG00000281842,ENSG00000206612,ENSG00000207313
chr12	48681786	48682659	12:48681786-48682659	ENSG00000139620,ENSG00000206612,ENSG00000207313,ENSG00000129315,ENSG00000257987
chr12	48716459	48717187	12:48716459-48717187	ENSG00000139620,ENSG00000207313,ENSG00000129315,ENSG00000257987
chr12	48753442	48753911	12:48753442-48753911	ENSG00000257987,ENSG00000174233,ENSG00000257660,ENSG00000271547
chr12	48759576	48759922	12:48759576-48759922	ENSG00000257987,ENSG00000257653,ENSG00000174233,ENSG00000264201,ENSG00000257660,ENSG00000271547
chr12	48765812	48766473	12:48765812-48766473	ENSG00000257987,ENSG00000257653,ENSG00000174233,ENSG00000264201,ENSG00000257660
chr12	48787768	48789189	12:48787768-48789189	ENSG00000174233,ENSG00000257660
chr12	48789694	48789914	12:48789694-48789914	ENSG00000174233,ENSG00000257660
chr12	48795563	48796261	12:48795563-48796261	ENSG00000257987,ENSG00000174233,ENSG00000257660,ENSG00000271547,ENSG00000207467
chr12	48806989	48807561	12:48806989-48807561	ENSG00000257987,ENSG00000271547,ENSG00000207467,ENSG00000167535
chr12	48814362	48815416	12:48814362-48815416	ENSG00000257987,ENSG00000271547,ENSG00000207467,ENSG00000167535
chr12	48818387	48818829	12:48818387-48818829	ENSG00000167535
chr12	48851855	48852568	12:48851855-48852568	ENSG00000174243,ENSG00000172602,ENSG00000199394,ENSG00000272822
chr12	48853160	48853488	12:48853160-48853488	ENSG00000174243,ENSG00000172602,ENSG00000199394
chr12	48865481	48866237	12:48865481-48866237	ENSG00000174243,ENSG00000172602,ENSG00000199394
chr12	48890670	48891285	12:48890670-48891285	ENSG00000174243,ENSG00000172602,ENSG00000199394,ENSG00000239617,ENSG00000139537
chr12	48903854	48904428	12:48903854-48904428	ENSG00000174243,ENSG00000199394,ENSG00000239617,ENSG00000272822,ENSG00000139537,ENSG00000134285
chr12	48924676	48925831	12:48924676-48925831	ENSG00000272822,ENSG00000139537,ENSG00000134285
chr12	48940201	48940539	12:48940201-48940539	ENSG00000272822,ENSG00000134285,ENSG00000134287
chr12	48954882	48955443	12:48954882-48955443	ENSG00000272822,ENSG00000134287
chr12	48957048	48957791	12:48957048-48957791	ENSG00000272822,ENSG00000134287
chr12	48966669	48966911	12:48966669-48966911	ENSG00000134287,ENSG00000169884
chr12	48969881	48970504	12:48969881-48970504	ENSG00000169884,ENSG00000200303,ENSG00000125084
chr12	48972424	48972937	12:48972424-48972937	ENSG00000134287,ENSG00000169884,ENSG00000200303,ENSG00000125084
chr12	48977933	48978406	12:48977933-48978406	ENSG00000169884,ENSG00000200303,ENSG00000125084
chr12	48980492	48980799	12:48980492-48980799	ENSG00000200303,ENSG00000125084
chr12	48981033	48981631	12:48981033-48981631	ENSG00000200303,ENSG00000125084
chr12	48988103	48988487	12:48988103-48988487	ENSG00000200303,ENSG00000125084,ENSG00000181418,ENSG00000258283,ENSG00000257913
chr12	48996844	48997469	12:48996844-48997469	ENSG00000181418,ENSG00000258283,ENSG00000257913,ENSG00000181929
chr12	48999397	48999905	12:48999397-48999905	ENSG00000181418,ENSG00000258283,ENSG00000257913,ENSG00000181929
chr12	49018178	49019204	12:49018178-49019204	ENSG00000181418,ENSG00000258283,ENSG00000257913,ENSG00000181929,ENSG00000288710,ENSG00000167548
chr12	49033140	49033352	12:49033140-49033352	ENSG00000288710,ENSG00000167548
chr12	49043921	49044237	12:49043921-49044237	ENSG00000288710,ENSG00000167548
chr12	49056109	49056326	12:49056109-49056326	ENSG00000167548,ENSG00000167550
chr12	49059908	49061133	12:49059908-49061133	ENSG00000167548,ENSG00000167550
chr12	49069629	49070554	12:49069629-49070554	ENSG00000167548,ENSG00000167550,ENSG00000277672,ENSG00000139549,ENSG00000257346,ENSG00000139636,ENSG00000123416,ENSG00000258017,ENSG00000200309
chr12	49088198	49088706	12:49088198-49088706	ENSG00000277672,ENSG00000139549,ENSG00000257346,ENSG00000139636,ENSG00000258017
chr12	49089729	49090483	12:49089729-49090483	ENSG00000139549,ENSG00000257346,ENSG00000139636
chr12	49094349	49095146	12:49094349-49095146	ENSG00000139549,ENSG00000257346,ENSG00000139636
chr12	49097986	49098443	12:49097986-49098443	ENSG00000139549,ENSG00000257346,ENSG00000139636
chr12	49110478	49111205	12:49110478-49111205	ENSG00000139549,ENSG00000257346,ENSG00000139636,ENSG00000123416,ENSG00000258017,ENSG00000200309
chr12	49116037	49116412	12:49116037-49116412	ENSG00000139636,ENSG00000258017
chr12	49125492	49125713	12:49125492-49125713	ENSG00000123416,ENSG00000258017,ENSG00000200309
chr12	49130291	49131992	12:49130291-49131992	ENSG00000123416,ENSG00000258017,ENSG00000200309,ENSG00000167552
chr12	49161542	49161861	12:49161542-49161861	ENSG00000123416,ENSG00000258017,ENSG00000200309
chr12	49188243	49189370	12:49188243-49189370	ENSG00000123416,ENSG00000258017,ENSG00000200309,ENSG00000167552,ENSG00000167553,ENSG00000274017
chr12	49195691	49196135	12:49195691-49196135	ENSG00000167552,ENSG00000274017
chr12	49201061	49202235	12:49201061-49202235	ENSG00000167552,ENSG00000167553,ENSG00000274017
chr12	49230860	49231159	12:49230860-49231159	ENSG00000167553
chr12	49233663	49234194	12:49233663-49234194	ENSG00000123416,ENSG00000258017,ENSG00000200309,ENSG00000167552,ENSG00000167553
chr12	49234417	49234889	12:49234417-49234889	ENSG00000123416,ENSG00000200309,ENSG00000167552,ENSG00000167553
chr12	49240395	49240679	12:49240395-49240679	ENSG00000258101
chr12	49245629	49246317	12:49245629-49246317	ENSG00000258101
chr12	49264260	49264720	12:49264260-49264720	ENSG00000167553,ENSG00000258101
chr12	49264928	49265709	12:49264928-49265709	ENSG00000167553,ENSG00000258101,ENSG00000258232
chr12	49295182	49295663	12:49295182-49295663	ENSG00000135406
chr12	49296451	49296768	12:49296451-49296768	ENSG00000135406
chr12	49296998	49297625	12:49296998-49297625	ENSG00000135406
chr12	49322720	49323478	12:49322720-49323478	ENSG00000258334,ENSG00000135406,ENSG00000135451,ENSG00000186897
chr12	49331712	49332181	12:49331712-49332181	ENSG00000258334,ENSG00000135451,ENSG00000186897
chr12	49337011	49337479	12:49337011-49337479	ENSG00000258334,ENSG00000135451,ENSG00000186897,ENSG00000178401
chr12	49342353	49342947	12:49342353-49342947	ENSG00000186897,ENSG00000178401
chr12	49345368	49345614	12:49345368-49345614	ENSG00000178401
chr12	49346967	49347213	12:49346967-49347213	ENSG00000178401
chr12	49347573	49348038	12:49347573-49348038	ENSG00000178401
chr12	49358544	49359108	12:49358544-49359108	ENSG00000178401,ENSG00000123352,ENSG00000257464,ENSG00000199237,ENSG00000258284
chr12	49365687	49365915	12:49365687-49365915	ENSG00000123352
chr12	49366498	49367547	12:49366498-49367547	ENSG00000123352,ENSG00000257464
chr12	49389012	49389626	12:49389012-49389626	ENSG00000123352,ENSG00000257954,ENSG00000257464,ENSG00000135436,ENSG00000199237,ENSG00000258284,ENSG00000257243
chr12	49421454	49422462	12:49421454-49422462	ENSG00000257464
chr12	49529365	49529701	12:49529365-49529701	ENSG00000123352,ENSG00000257464,ENSG00000287537,ENSG00000135519
chr12	49537782	49538278	12:49537782-49538278	ENSG00000287537,ENSG00000135519
chr12	49538749	49539219	12:49538749-49539219	ENSG00000287537,ENSG00000135519,ENSG00000257243
chr12	49548793	49549622	12:49548793-49549622	ENSG00000287537,ENSG00000135519,ENSG00000187778,ENSG00000135436,ENSG00000199237,ENSG00000258284,ENSG00000257243
chr12	49567510	49569033	12:49567510-49569033	ENSG00000187778,ENSG00000110844,ENSG00000257964,ENSG00000135436,ENSG00000199237,ENSG00000258284,ENSG00000257243
chr12	49580478	49580906	12:49580478-49580906	ENSG00000187778,ENSG00000110844,ENSG00000257964,ENSG00000135436,ENSG00000199237,ENSG00000258284,ENSG00000257243
chr12	49622545	49623717	12:49622545-49623717	ENSG00000187778,ENSG00000110844,ENSG00000135436,ENSG00000199237,ENSG00000258284,ENSG00000257243,ENSG00000258104
chr12	49636982	49637655	12:49636982-49637655	ENSG00000110844,ENSG00000135436,ENSG00000199237,ENSG00000258284,ENSG00000257243,ENSG00000161791,ENSG00000257570
chr12	49644511	49644965	12:49644511-49644965	ENSG00000110844,ENSG00000135436,ENSG00000257243,ENSG00000161791,ENSG00000139644,ENSG00000257570
chr12	49662990	49663456	12:49662990-49663456	ENSG00000135436,ENSG00000199237,ENSG00000258284,ENSG00000257243,ENSG00000161791,ENSG00000139644,ENSG00000257570
chr12	49670878	49671223	12:49670878-49671223	ENSG00000161791,ENSG00000257570
chr12	49673608	49674091	12:49673608-49674091	ENSG00000161791,ENSG00000257570
chr12	49698990	49699489	12:49698990-49699489	ENSG00000161791,ENSG00000139644,ENSG00000257570
chr12	49706988	49707933	12:49706988-49707933	ENSG00000110844,ENSG00000161791,ENSG00000139644,ENSG00000257570
chr12	49741187	49742247	12:49741187-49742247	ENSG00000139644
chr12	49762200	49763247	12:49762200-49763247	ENSG00000139644,ENSG00000257730
chr12	49776298	49776602	12:49776298-49776602	ENSG00000257730,ENSG00000186666
chr12	49784253	49784961	12:49784253-49784961	ENSG00000257730,ENSG00000167566,ENSG00000258057,ENSG00000186666,ENSG00000258135
chr12	49825021	49825522	12:49825021-49825522	ENSG00000167566,ENSG00000258057,ENSG00000186666
chr12	49828196	49828861	12:49828196-49828861	ENSG00000167566,ENSG00000258057,ENSG00000186666
chr12	49842066	49843291	12:49842066-49843291	ENSG00000257730,ENSG00000167566,ENSG00000258057,ENSG00000186666,ENSG00000258135
chr12	49869064	49869785	12:49869064-49869785	ENSG00000257253,ENSG00000242041,ENSG00000135472,ENSG00000257771,ENSG00000258135
chr12	49903806	49904408	12:49903806-49904408	ENSG00000135472,ENSG00000257771,ENSG00000258135
chr12	49945433	49945832	12:49945433-49945832	ENSG00000257771,ENSG00000258135,ENSG00000167580,ENSG00000257588,ENSG00000257378,ENSG00000161798
chr12	49955428	49955820	12:49955428-49955820	ENSG00000258135,ENSG00000167580,ENSG00000257588,ENSG00000257378,ENSG00000161798
chr12	49956244	49956810	12:49956244-49956810	ENSG00000257771,ENSG00000258135,ENSG00000167580,ENSG00000257588,ENSG00000257378,ENSG00000161798,ENSG00000086159
chr12	49961839	49962055	12:49961839-49962055	ENSG00000257588,ENSG00000257378,ENSG00000161798,ENSG00000086159
chr12	49966930	49967824	12:49966930-49967824	ENSG00000258135,ENSG00000257588,ENSG00000257378,ENSG00000161798,ENSG00000086159,ENSG00000110881
chr12	49982417	49983057	12:49982417-49983057	ENSG00000258135,ENSG00000086159
chr12	50025030	50025815	12:50025030-50025815	ENSG00000161800
chr12	50032971	50033545	12:50032971-50033545	ENSG00000161800
chr12	50039268	50039620	12:50039268-50039620	ENSG00000161800,ENSG00000110881
chr12	50047884	50048170	12:50047884-50048170	ENSG00000110881
chr12	50050401	50051211	12:50050401-50051211	ENSG00000086159,ENSG00000110881
chr12	50057329	50058098	12:50057329-50058098	ENSG00000086159,ENSG00000110881
chr12	50070595	50070882	12:50070595-50070882	ENSG00000110881
chr12	50075241	50075751	12:50075241-50075751	ENSG00000110881,ENSG00000066117,ENSG00000257298
chr12	50084874	50085929	12:50084874-50085929	ENSG00000110881,ENSG00000066117,ENSG00000167588,ENSG00000178449,ENSG00000272368,ENSG00000139624,ENSG00000257298
chr12	50103865	50104206	12:50103865-50104206	ENSG00000066117,ENSG00000167588,ENSG00000178449,ENSG00000272368
chr12	50111527	50112561	12:50111527-50112561	ENSG00000066117,ENSG00000167588,ENSG00000178449,ENSG00000272368,ENSG00000139624,ENSG00000257298,ENSG00000212496
chr12	50125654	50125892	12:50125654-50125892	ENSG00000139624
chr12	50166951	50167733	12:50166951-50167733	ENSG00000066117,ENSG00000167588,ENSG00000178449,ENSG00000272368,ENSG00000139624,ENSG00000257298
chr12	50220570	50221035	12:50220570-50221035	ENSG00000050405,ENSG00000257298,ENSG00000257531,ENSG00000257256,ENSG00000221604,ENSG00000212496
chr12	50221246	50221734	12:50221246-50221734	ENSG00000050405,ENSG00000257298,ENSG00000257531,ENSG00000257256,ENSG00000221604,ENSG00000212496
chr12	50222319	50222982	12:50222319-50222982	ENSG00000050405,ENSG00000257298,ENSG00000257531,ENSG00000257256,ENSG00000221604,ENSG00000212496
chr12	50282935	50284009	12:50282935-50284009	ENSG00000050405,ENSG00000257298,ENSG00000221604,ENSG00000212496,ENSG00000278842,ENSG00000244266
chr12	50353250	50353538	12:50353250-50353538	ENSG00000185958,ENSG00000244266
chr12	50400539	50401313	12:50400539-50401313	ENSG00000257298,ENSG00000212496,ENSG00000185958,ENSG00000244266,ENSG00000161813
chr12	50504620	50505542	12:50504620-50505542	ENSG00000066084,ENSG00000207136,ENSG00000200183
chr12	50517526	50518044	12:50517526-50518044	ENSG00000207136,ENSG00000200183
chr12	50532572	50533283	12:50532572-50533283	ENSG00000207136,ENSG00000200183
chr12	50550348	50550936	12:50550348-50550936	ENSG00000207136,ENSG00000200183
chr12	50559072	50559349	12:50559072-50559349	-
chr12	50562813	50563324	12:50562813-50563324	ENSG00000207136,ENSG00000200183
chr12	50563959	50564509	12:50563959-50564509	-
chr12	50572204	50572547	12:50572204-50572547	-
chr12	50581582	50581930	12:50581582-50581930	ENSG00000207136
chr12	50589753	50590307	12:50589753-50590307	ENSG00000207136,ENSG00000200183
chr12	50611205	50611598	12:50611205-50611598	ENSG00000207136
chr12	50621669	50622285	12:50621669-50622285	ENSG00000207136,ENSG00000200183
chr12	50640436	50640826	12:50640436-50640826	ENSG00000066084,ENSG00000207136,ENSG00000200183
chr12	50641468	50641992	12:50641468-50641992	ENSG00000066084,ENSG00000207136,ENSG00000200183
chr12	50685589	50685957	12:50685589-50685957	ENSG00000066084,ENSG00000200183,ENSG00000200428,ENSG00000271490
chr12	50695956	50696492	12:50695956-50696492	ENSG00000066084,ENSG00000200183,ENSG00000200428,ENSG00000271490
chr12	50734588	50735122	12:50734588-50735122	ENSG00000200183,ENSG00000200428,ENSG00000271490
chr12	50760816	50761156	12:50760816-50761156	ENSG00000200428,ENSG00000271018,ENSG00000123268,ENSG00000271490
chr12	50763511	50764907	12:50763511-50764907	ENSG00000200428,ENSG00000271018,ENSG00000123268,ENSG00000271490
chr12	50825114	50825609	12:50825114-50825609	ENSG00000271490,ENSG00000243075,ENSG00000186452,ENSG00000271621,ENSG00000214511,ENSG00000274797
chr12	50841896	50842298	12:50841896-50842298	ENSG00000271490,ENSG00000243075,ENSG00000186452,ENSG00000271621
chr12	50857243	50857718	12:50857243-50857718	ENSG00000271490,ENSG00000243075,ENSG00000186452,ENSG00000271621,ENSG00000271596,ENSG00000214511,ENSG00000274797
chr12	50924280	50925340	12:50924280-50925340	ENSG00000271490,ENSG00000185432,ENSG00000274156,ENSG00000271596,ENSG00000214511,ENSG00000274797
chr12	50934717	50935227	12:50934717-50935227	ENSG00000185432,ENSG00000274156,ENSG00000271596,ENSG00000214511,ENSG00000274797
chr12	50936856	50937278	12:50936856-50937278	ENSG00000271490,ENSG00000185432,ENSG00000274156,ENSG00000199740,ENSG00000271596,ENSG00000214511,ENSG00000274797
chr12	50986945	50987349	12:50986945-50987349	ENSG00000271490,ENSG00000271596,ENSG00000214511,ENSG00000274797,ENSG00000110911
chr12	51009098	51009400	12:51009098-51009400	ENSG00000271490,ENSG00000214511,ENSG00000274797,ENSG00000110911,ENSG00000272028,ENSG00000199903
chr12	51012966	51013324	12:51012966-51013324	ENSG00000110911,ENSG00000272028,ENSG00000199903
chr12	51020444	51020884	12:51020444-51020884	ENSG00000271490,ENSG00000110911,ENSG00000272028,ENSG00000199903
chr12	51025676	51026739	12:51025676-51026739	ENSG00000110911,ENSG00000199903,ENSG00000050426
chr12	51047699	51048485	12:51047699-51048485	ENSG00000110911,ENSG00000199903,ENSG00000050426,ENSG00000244540
chr12	51076390	51076699	12:51076390-51076699	ENSG00000110925,ENSG00000244540
chr12	51083243	51083977	12:51083243-51083977	ENSG00000199903,ENSG00000050426,ENSG00000110925,ENSG00000244540,ENSG00000257246,ENSG00000278126
chr12	51160843	51161194	12:51160843-51161194	ENSG00000135457,ENSG00000244540,ENSG00000257246,ENSG00000200953,ENSG00000199824,ENSG00000278126
chr12	51172909	51173454	12:51172909-51173454	ENSG00000135457,ENSG00000244540,ENSG00000257246,ENSG00000200953,ENSG00000199824,ENSG00000184271,ENSG00000278126,ENSG00000183283
chr12	51186583	51186809	12:51186583-51186809	ENSG00000257246,ENSG00000184271,ENSG00000278126
chr12	51217226	51218684	12:51217226-51218684	ENSG00000244540,ENSG00000257246,ENSG00000184271,ENSG00000278126,ENSG00000183283
chr12	51238537	51239333	12:51238537-51239333	ENSG00000244540,ENSG00000257246,ENSG00000184271,ENSG00000278126,ENSG00000183283
chr12	51245433	51245804	12:51245433-51245804	ENSG00000183283
chr12	51246260	51246582	12:51246260-51246582	ENSG00000244540,ENSG00000278126,ENSG00000183283,ENSG00000170545
chr12	51269557	51271245	12:51269557-51271245	ENSG00000170545
chr12	51318834	51319196	12:51318834-51319196	ENSG00000110934
chr12	51323893	51324403	12:51323893-51324403	ENSG00000110934
chr12	51326701	51327236	12:51326701-51327236	ENSG00000244540,ENSG00000110934
chr12	51335672	51336420	12:51335672-51336420	ENSG00000257246,ENSG00000170545,ENSG00000139610
chr12	51341301	51341668	12:51341301-51341668	ENSG00000244540,ENSG00000257246,ENSG00000170545,ENSG00000139610
chr12	51368777	51369456	12:51368777-51369456	ENSG00000244540,ENSG00000257246,ENSG00000139610,ENSG00000139629
chr12	51378706	51379115	12:51378706-51379115	ENSG00000139629
chr12	51388144	51388456	12:51388144-51388456	ENSG00000139629,ENSG00000050438
chr12	51390847	51391987	12:51390847-51391987	ENSG00000139629,ENSG00000050438
chr12	51395438	51395866	12:51395438-51395866	ENSG00000139629,ENSG00000050438
chr12	51403757	51404242	12:51403757-51404242	ENSG00000139629,ENSG00000050438
chr12	51424632	51425324	12:51424632-51425324	ENSG00000050438,ENSG00000271065
chr12	51437489	51437753	12:51437489-51437753	ENSG00000050438,ENSG00000271065
chr12	51454756	51455044	12:51454756-51455044	ENSG00000050438
chr12	51482969	51483229	12:51482969-51483229	-
chr12	51491335	51491733	12:51491335-51491733	ENSG00000050438
chr12	51493432	51493641	12:51493432-51493641	ENSG00000050438
chr12	51504698	51505318	12:51504698-51505318	ENSG00000050438
chr12	51524624	51524889	12:51524624-51524889	-
chr12	51531867	51532184	12:51531867-51532184	ENSG00000271065
chr12	51590546	51591678	12:51590546-51591678	ENSG00000196876
chr12	51678244	51678540	12:51678244-51678540	ENSG00000257851
chr12	51721456	51722025	12:51721456-51722025	ENSG00000257851
chr12	51814017	51814902	12:51814017-51814902	ENSG00000260122,ENSG00000284730,ENSG00000260473,ENSG00000261586
chr12	51820389	51821686	12:51820389-51821686	ENSG00000260122,ENSG00000284730,ENSG00000260473,ENSG00000261586
chr12	51828236	51828550	12:51828236-51828550	ENSG00000260473
chr12	51832566	51833211	12:51832566-51833211	ENSG00000260473,ENSG00000261308,ENSG00000259887
chr12	51847006	51847919	12:51847006-51847919	ENSG00000261308,ENSG00000259887
chr12	51863453	51864563	12:51863453-51864563	ENSG00000261308,ENSG00000259887
chr12	51870361	51871387	12:51870361-51871387	ENSG00000258021
chr12	51885977	51886507	12:51885977-51886507	ENSG00000167612,ENSG00000258021
chr12	51887979	51888243	12:51887979-51888243	ENSG00000167612,ENSG00000258021
chr12	51912186	51912646	12:51912186-51912646	ENSG00000258021,ENSG00000139567
chr12	51917807	51918310	12:51917807-51918310	ENSG00000258021,ENSG00000139567
chr12	51925790	51926742	12:51925790-51926742	ENSG00000258021,ENSG00000139567
chr12	51951234	51952071	12:51951234-51952071	ENSG00000258021,ENSG00000135503
chr12	51954779	51955078	12:51954779-51955078	ENSG00000135503
chr12	51962827	51963179	12:51962827-51963179	ENSG00000258021,ENSG00000135503
chr12	51972499	51973213	12:51972499-51973213	ENSG00000258021,ENSG00000135503,ENSG00000206992,ENSG00000257989
chr12	51980240	51980864	12:51980240-51980864	ENSG00000258021,ENSG00000135503,ENSG00000206992,ENSG00000257989
chr12	51993064	51993565	12:51993064-51993565	ENSG00000258021,ENSG00000206992,ENSG00000161835,ENSG00000257542,ENSG00000257989
chr12	52005826	52006206	12:52005826-52006206	ENSG00000161835
chr12	52006847	52007952	12:52006847-52007952	ENSG00000161835
chr12	52010263	52010525	12:52010263-52010525	ENSG00000161835
chr12	52020670	52021004	12:52020670-52021004	ENSG00000161835,ENSG00000123358,ENSG00000257542,ENSG00000257989
chr12	52022995	52024124	12:52022995-52024124	ENSG00000161835,ENSG00000123358
chr12	52025506	52026106	12:52025506-52026106	ENSG00000123395,ENSG00000257663,ENSG00000257542,ENSG00000257989
chr12	52032816	52033400	12:52032816-52033400	ENSG00000123358,ENSG00000259884,ENSG00000123395,ENSG00000257663,ENSG00000284791,ENSG00000257542,ENSG00000257989
chr12	52036962	52037243	12:52036962-52037243	ENSG00000123358
chr12	52041801	52042123	12:52041801-52042123	ENSG00000123358
chr12	52045613	52046008	12:52045613-52046008	ENSG00000123358
chr12	52050746	52051685	12:52050746-52051685	ENSG00000123358,ENSG00000259884,ENSG00000123395,ENSG00000257989
chr12	52069286	52070260	12:52069286-52070260	ENSG00000123358,ENSG00000259884,ENSG00000123395,ENSG00000257663,ENSG00000284791,ENSG00000257542,ENSG00000257989
chr12	52081492	52081882	12:52081492-52081882	ENSG00000123395,ENSG00000257663,ENSG00000284791,ENSG00000257542,ENSG00000257989
chr12	52083374	52083821	12:52083374-52083821	ENSG00000123395,ENSG00000257663,ENSG00000284791,ENSG00000257542,ENSG00000257989
chr12	52119810	52120318	12:52119810-52120318	ENSG00000257989
chr12	52126763	52127340	12:52126763-52127340	ENSG00000257989
chr12	52139674	52139924	12:52139674-52139924	-
chr12	52147387	52147623	12:52147387-52147623	-
chr12	52151969	52152544	12:52151969-52152544	-
chr12	52156754	52157325	12:52156754-52157325	ENSG00000258279
chr12	52163848	52164302	12:52163848-52164302	ENSG00000258279,ENSG00000257137,ENSG00000205426
chr12	52175973	52176221	12:52175973-52176221	-
chr12	52184464	52185322	12:52184464-52185322	ENSG00000167767
chr12	52192243	52192520	12:52192243-52192520	ENSG00000258279,ENSG00000167767,ENSG00000257137
chr12	52198008	52198230	12:52198008-52198230	ENSG00000167767
chr12	52198716	52199071	12:52198716-52199071	ENSG00000167767
chr12	52203030	52203475	12:52203030-52203475	ENSG00000258279,ENSG00000167767,ENSG00000257137
chr12	52213578	52214065	12:52213578-52214065	ENSG00000258279,ENSG00000257137
chr12	52221999	52222459	12:52221999-52222459	ENSG00000258279,ENSG00000257137,ENSG00000257649
chr12	52234646	52234892	12:52234646-52234892	ENSG00000257649,ENSG00000135480
chr12	52243999	52244577	12:52243999-52244577	ENSG00000257649,ENSG00000135480,ENSG00000257671,ENSG00000170442,ENSG00000205426
chr12	52250264	52250771	12:52250264-52250771	ENSG00000135480,ENSG00000257671,ENSG00000170442,ENSG00000135477,ENSG00000284883
chr12	52251573	52252262	12:52251573-52252262	ENSG00000135480,ENSG00000257671,ENSG00000170442,ENSG00000135477,ENSG00000284883
chr12	52259863	52260785	12:52259863-52260785	ENSG00000135480,ENSG00000257671,ENSG00000170442,ENSG00000135477,ENSG00000284883,ENSG00000257830,ENSG00000285102,ENSG00000205426
chr12	52279090	52279396	12:52279090-52279396	ENSG00000170442,ENSG00000257830,ENSG00000285102,ENSG00000205426
chr12	52308150	52309027	12:52308150-52309027	ENSG00000170442,ENSG00000205426,ENSG00000287051,ENSG00000257829,ENSG00000170523
chr12	52315695	52315983	12:52315695-52315983	ENSG00000205426,ENSG00000287051,ENSG00000257829,ENSG00000170523
chr12	52327299	52327957	12:52327299-52327957	ENSG00000205426,ENSG00000170523,ENSG00000274928
chr12	52344402	52344757	12:52344402-52344757	ENSG00000274928
chr12	52351655	52352098	12:52351655-52352098	ENSG00000205426,ENSG00000274928,ENSG00000135443,ENSG00000258253,ENSG00000161850,ENSG00000257500,ENSG00000257844,ENSG00000170454,ENSG00000170465,ENSG00000205420,ENSG00000139648,ENSG00000185069,ENSG00000186442,ENSG00000170477,ENSG00000185640,ENSG00000170423
chr12	52372470	52372958	12:52372470-52372958	ENSG00000135443,ENSG00000161849,ENSG00000258253,ENSG00000161850,ENSG00000257500,ENSG00000257844,ENSG00000139648
chr12	52391092	52391323	12:52391092-52391323	ENSG00000161849,ENSG00000258253,ENSG00000161850,ENSG00000257500,ENSG00000257844,ENSG00000170454
chr12	52446466	52446945	12:52446466-52446945	ENSG00000258253,ENSG00000161850,ENSG00000257500,ENSG00000257844,ENSG00000170454,ENSG00000185479,ENSG00000170465,ENSG00000205420,ENSG00000186081,ENSG00000139648,ENSG00000186442,ENSG00000170477,ENSG00000185640,ENSG00000257389,ENSG00000170423
chr12	52507008	52507389	12:52507008-52507389	ENSG00000258253,ENSG00000161850,ENSG00000257500,ENSG00000257844,ENSG00000170454,ENSG00000170465,ENSG00000205420,ENSG00000186081,ENSG00000139648,ENSG00000170484,ENSG00000258071,ENSG00000170477,ENSG00000257389
chr12	52582930	52583444	12:52582930-52583444	ENSG00000186081,ENSG00000139648,ENSG00000170484,ENSG00000170486,ENSG00000185069,ENSG00000257404,ENSG00000186442,ENSG00000170477,ENSG00000185640,ENSG00000257389,ENSG00000170423
chr12	52586081	52586368	12:52586081-52586368	ENSG00000139648,ENSG00000170484,ENSG00000170486
chr12	52601195	52601465	12:52601195-52601465	ENSG00000170486,ENSG00000257495
chr12	52610433	52610714	12:52610433-52610714	ENSG00000170486,ENSG00000257495,ENSG00000186049
chr12	52615422	52615820	12:52615422-52615820	ENSG00000139648,ENSG00000170484,ENSG00000170486,ENSG00000257495,ENSG00000186049,ENSG00000185069,ENSG00000257404,ENSG00000186442,ENSG00000185640,ENSG00000257389,ENSG00000170423
chr12	52630651	52630988	12:52630651-52630988	ENSG00000139648,ENSG00000170484,ENSG00000170486,ENSG00000186049,ENSG00000258120,ENSG00000258071,ENSG00000185069,ENSG00000257404,ENSG00000186442,ENSG00000170477,ENSG00000185640,ENSG00000257389,ENSG00000170423
chr12	52633430	52633651	12:52633430-52633651	ENSG00000139648,ENSG00000258120,ENSG00000258071,ENSG00000185069,ENSG00000257404,ENSG00000186442,ENSG00000170477,ENSG00000185640
chr12	52636323	52636783	12:52636323-52636783	ENSG00000258120
chr12	52645433	52646136	12:52645433-52646136	ENSG00000139648,ENSG00000172867,ENSG00000257616,ENSG00000257125,ENSG00000258071,ENSG00000185069,ENSG00000257404,ENSG00000186442,ENSG00000170477,ENSG00000185640,ENSG00000257389,ENSG00000170423
chr12	52662311	52663034	12:52662311-52663034	ENSG00000257844,ENSG00000139648,ENSG00000170484,ENSG00000172867,ENSG00000167768,ENSG00000257402,ENSG00000257616,ENSG00000257125,ENSG00000258071,ENSG00000185069,ENSG00000257404,ENSG00000186442,ENSG00000170477,ENSG00000185640,ENSG00000257389,ENSG00000170423
chr12	52681350	52682037	12:52681350-52682037	ENSG00000167768,ENSG00000257700,ENSG00000257402,ENSG00000257616,ENSG00000257125,ENSG00000258071,ENSG00000185069,ENSG00000257404,ENSG00000186442,ENSG00000170477,ENSG00000185640,ENSG00000257389,ENSG00000170423
chr12	52687497	52687819	12:52687497-52687819	ENSG00000167768,ENSG00000257700,ENSG00000257402,ENSG00000257616,ENSG00000257125,ENSG00000258071,ENSG00000185069,ENSG00000257404,ENSG00000186442,ENSG00000170477,ENSG00000185640,ENSG00000257389
chr12	52691152	52691612	12:52691152-52691612	ENSG00000189182,ENSG00000257700,ENSG00000257402,ENSG00000258071,ENSG00000185069,ENSG00000257404,ENSG00000186442
chr12	52703945	52704203	12:52703945-52704203	ENSG00000189182,ENSG00000257700,ENSG00000257402,ENSG00000257616,ENSG00000257125,ENSG00000258071,ENSG00000185069,ENSG00000257404,ENSG00000186442,ENSG00000170477,ENSG00000185640,ENSG00000257389,ENSG00000170423
chr12	52707954	52708400	12:52707954-52708400	ENSG00000189182,ENSG00000257402,ENSG00000257616,ENSG00000257125,ENSG00000258071,ENSG00000185069,ENSG00000257404,ENSG00000186442,ENSG00000170477
chr12	52714143	52714890	12:52714143-52714890	ENSG00000189182,ENSG00000257402,ENSG00000257616,ENSG00000257125,ENSG00000258071,ENSG00000185069,ENSG00000257404,ENSG00000186442,ENSG00000170477,ENSG00000185640,ENSG00000257389
chr12	52741511	52741795	12:52741511-52741795	ENSG00000257402,ENSG00000258036,ENSG00000257616,ENSG00000257343,ENSG00000257675,ENSG00000257125,ENSG00000258071,ENSG00000185069,ENSG00000257404,ENSG00000186442,ENSG00000170477,ENSG00000185640
chr12	52865286	52865557	12:52865286-52865557	ENSG00000170484,ENSG00000257404,ENSG00000186442,ENSG00000170477,ENSG00000185640,ENSG00000257389,ENSG00000170423
chr12	52867776	52868064	12:52867776-52868064	ENSG00000170477,ENSG00000185640,ENSG00000257389,ENSG00000170423
chr12	52870398	52870726	12:52870398-52870726	ENSG00000185640,ENSG00000257389,ENSG00000170423
chr12	52873876	52874821	12:52873876-52874821	ENSG00000258253,ENSG00000139648,ENSG00000170484,ENSG00000185069,ENSG00000257404,ENSG00000186442,ENSG00000170477,ENSG00000185640,ENSG00000257389,ENSG00000170423
chr12	52879398	52880180	12:52879398-52880180	ENSG00000258253,ENSG00000161850,ENSG00000257500,ENSG00000139648,ENSG00000170484,ENSG00000258071,ENSG00000185069,ENSG00000257404,ENSG00000186442,ENSG00000170477,ENSG00000185640,ENSG00000257389,ENSG00000170423,ENSG00000241146
chr12	52884718	52885050	12:52884718-52885050	ENSG00000258253,ENSG00000170477,ENSG00000185640,ENSG00000257389,ENSG00000170423,ENSG00000241146
chr12	52903313	52904230	12:52903313-52904230	ENSG00000241146,ENSG00000170421
chr12	52907765	52908292	12:52907765-52908292	ENSG00000170421
chr12	52948602	52949383	12:52948602-52949383	ENSG00000170421,ENSG00000111057
chr12	52952247	52952584	12:52952247-52952584	ENSG00000170421,ENSG00000111057
chr12	52965451	52965839	12:52965451-52965839	-
chr12	52980789	52981331	12:52980789-52981331	ENSG00000241146
chr12	53005897	53006675	12:53005897-53006675	ENSG00000063046,ENSG00000257475
chr12	53034289	53034710	12:53034289-53034710	ENSG00000063046
chr12	53038703	53039095	12:53038703-53039095	ENSG00000063046,ENSG00000257337,ENSG00000111077,ENSG00000278108
chr12	53046449	53047856	12:53046449-53047856	ENSG00000257337,ENSG00000111077,ENSG00000278108
chr12	53054192	53054797	12:53054192-53054797	ENSG00000257337,ENSG00000111077,ENSG00000278108
chr12	53078915	53079885	12:53078915-53079885	ENSG00000111077,ENSG00000278108,ENSG00000167778,ENSG00000167779,ENSG00000167780,ENSG00000258016
chr12	53097636	53098251	12:53097636-53098251	ENSG00000111077,ENSG00000278108,ENSG00000167778,ENSG00000167779,ENSG00000167780,ENSG00000258016
chr12	53103558	53104264	12:53103558-53104264	ENSG00000111077,ENSG00000278108,ENSG00000167778,ENSG00000167779,ENSG00000167780,ENSG00000258016
chr12	53131293	53131607	12:53131293-53131607	ENSG00000258074,ENSG00000238669,ENSG00000258016
chr12	53159230	53159792	12:53159230-53159792	ENSG00000258074,ENSG00000238669,ENSG00000258016,ENSG00000257790,ENSG00000139631,ENSG00000257808,ENSG00000139651,ENSG00000139626,ENSG00000135476
chr12	53175153	53175386	12:53175153-53175386	ENSG00000139631,ENSG00000139651
chr12	53180099	53181331	12:53180099-53181331	ENSG00000258016,ENSG00000139631,ENSG00000257808,ENSG00000139651,ENSG00000139626
chr12	53190066	53190550	12:53190066-53190550	ENSG00000139631,ENSG00000139651,ENSG00000139626
chr12	53197732	53198065	12:53197732-53198065	ENSG00000139631,ENSG00000257808,ENSG00000139651,ENSG00000139626
chr12	53198562	53199015	12:53198562-53199015	ENSG00000139651,ENSG00000139626
chr12	53200879	53201150	12:53200879-53201150	ENSG00000139626
chr12	53209002	53209243	12:53209002-53209243	ENSG00000139626,ENSG00000172819,ENSG00000283536
chr12	53219945	53221854	12:53219945-53221854	ENSG00000172819,ENSG00000283536,ENSG00000182544
chr12	53232104	53233042	12:53232104-53233042	ENSG00000172819,ENSG00000283536
chr12	53251635	53252387	12:53251635-53252387	ENSG00000172819,ENSG00000283536,ENSG00000182544,ENSG00000135476
chr12	53256050	53256364	12:53256050-53256364	ENSG00000283536,ENSG00000182544,ENSG00000135476
chr12	53267401	53268520	12:53267401-53268520	ENSG00000172819,ENSG00000283536,ENSG00000182544,ENSG00000135476,ENSG00000123349,ENSG00000288663,ENSG00000139637
chr12	53295185	53295772	12:53295185-53295772	ENSG00000123349,ENSG00000288663,ENSG00000257605,ENSG00000139637,ENSG00000094914
chr12	53299164	53300048	12:53299164-53300048	ENSG00000123349,ENSG00000288663,ENSG00000257605,ENSG00000139637,ENSG00000094914
chr12	53321245	53321748	12:53321245-53321748	ENSG00000123349,ENSG00000288663,ENSG00000257605,ENSG00000139637,ENSG00000094914
chr12	53324215	53325310	12:53324215-53325310	ENSG00000123349,ENSG00000288663,ENSG00000139637,ENSG00000094914
chr12	53336119	53336647	12:53336119-53336647	ENSG00000094914,ENSG00000170374
chr12	53344670	53345455	12:53344670-53345455	ENSG00000094914,ENSG00000170374,ENSG00000135409
chr12	53352536	53353210	12:53352536-53353210	ENSG00000094914,ENSG00000170374,ENSG00000185591,ENSG00000135409,ENSG00000282977,ENSG00000273658,ENSG00000139574
chr12	53365858	53366513	12:53365858-53366513	ENSG00000185591
chr12	53370985	53371853	12:53370985-53371853	ENSG00000185591
chr12	53379399	53380704	12:53379399-53380704	ENSG00000185591
chr12	53397915	53398447	12:53397915-53398447	ENSG00000185591
chr12	53417491	53417786	12:53417491-53417786	ENSG00000135409
chr12	53421453	53421819	12:53421453-53421819	ENSG00000094914,ENSG00000135409
chr12	53424848	53425074	12:53424848-53425074	ENSG00000135409
chr12	53441191	53442012	12:53441191-53442012	ENSG00000205352,ENSG00000257379,ENSG00000197111,ENSG00000282977,ENSG00000273658
chr12	53451793	53452301	12:53451793-53452301	ENSG00000205352,ENSG00000257379,ENSG00000197111,ENSG00000282977,ENSG00000273658
chr12	53452534	53452801	12:53452534-53452801	ENSG00000197111,ENSG00000282977,ENSG00000273658
chr12	53476840	53477116	12:53476840-53477116	ENSG00000282977,ENSG00000273658,ENSG00000139625
chr12	53481977	53482301	12:53481977-53482301	ENSG00000282977,ENSG00000273658,ENSG00000139625
chr12	53482757	53483170	12:53482757-53483170	ENSG00000282977,ENSG00000273658,ENSG00000139625
chr12	53492798	53493534	12:53492798-53493534	ENSG00000197111,ENSG00000282977,ENSG00000273658,ENSG00000139625,ENSG00000270175,ENSG00000139546
chr12	53500473	53501614	12:53500473-53501614	ENSG00000282977,ENSG00000273658,ENSG00000139625,ENSG00000270175,ENSG00000139546,ENSG00000139574,ENSG00000257550
chr12	53508472	53508961	12:53508472-53508961	ENSG00000282977,ENSG00000273658,ENSG00000139625,ENSG00000270175,ENSG00000139546,ENSG00000139574,ENSG00000257550,ENSG00000285692
chr12	53513705	53513914	12:53513705-53513914	ENSG00000139574,ENSG00000257550,ENSG00000285692
chr12	53543387	53543755	12:53543387-53543755	ENSG00000170653,ENSG00000285692,ENSG00000135390
chr12	53544971	53545324	12:53544971-53545324	ENSG00000170653,ENSG00000285692,ENSG00000135390
chr12	53568080	53568564	12:53568080-53568564	ENSG00000275488
chr12	53568965	53569312	12:53568965-53569312	ENSG00000275488
chr12	53575494	53575884	12:53575494-53575884	ENSG00000285692,ENSG00000275488
chr12	53592127	53592536	12:53592127-53592536	-
chr12	53599764	53600023	12:53599764-53600023	-
chr12	53618219	53618576	12:53618219-53618576	ENSG00000267281,ENSG00000170653
chr12	53625934	53626755	12:53625934-53626755	ENSG00000267281,ENSG00000170653,ENSG00000285692,ENSG00000135390,ENSG00000213470
chr12	53675824	53676648	12:53675824-53676648	ENSG00000267281,ENSG00000170653,ENSG00000285692,ENSG00000135390
chr12	53696409	53696836	12:53696409-53696836	-
chr12	53701706	53702169	12:53701706-53702169	ENSG00000286069
chr12	53727285	53727998	12:53727285-53727998	ENSG00000012822,ENSG00000286069
chr12	53733813	53734255	12:53733813-53734255	ENSG00000012822,ENSG00000286069
chr12	53739511	53739816	12:53739511-53739816	ENSG00000012822,ENSG00000286069
chr12	53743516	53743865	12:53743516-53743865	ENSG00000012822,ENSG00000286069
chr12	53746680	53747098	12:53746680-53747098	ENSG00000286069,ENSG00000260492,ENSG00000260030
chr12	53751183	53751975	12:53751183-53751975	ENSG00000286069,ENSG00000260492,ENSG00000260030
chr12	53758318	53758549	12:53758318-53758549	ENSG00000286069,ENSG00000260492,ENSG00000260030
chr12	53809019	53809498	12:53809019-53809498	ENSG00000253053,ENSG00000123388
chr12	53935432	53935950	12:53935432-53935950	ENSG00000249641,ENSG00000123364,ENSG00000123407,ENSG00000228630,ENSG00000277994,ENSG00000274817,ENSG00000277129,ENSG00000123388
chr12	53952237	53952453	12:53952237-53952453	ENSG00000123407,ENSG00000228630,ENSG00000275589,ENSG00000277994,ENSG00000274817,ENSG00000277129,ENSG00000123388
chr12	53956542	53956867	12:53956542-53956867	ENSG00000123407,ENSG00000228630,ENSG00000275589,ENSG00000277994,ENSG00000274817,ENSG00000277129,ENSG00000123388
chr12	53961257	53961471	12:53961257-53961471	ENSG00000123407,ENSG00000228630,ENSG00000275589,ENSG00000277994,ENSG00000274817,ENSG00000277129,ENSG00000123388
chr12	53989057	53989349	12:53989057-53989349	ENSG00000228630,ENSG00000123388,ENSG00000251151,ENSG00000180818,ENSG00000273049,ENSG00000197757,ENSG00000207924,ENSG00000250133,ENSG00000180806,ENSG00000250451
chr12	53994412	53994644	12:53994412-53994644	ENSG00000123388,ENSG00000251151,ENSG00000180818,ENSG00000273049,ENSG00000197757,ENSG00000207924,ENSG00000250133,ENSG00000180806,ENSG00000250451
chr12	53995086	53995558	12:53995086-53995558	ENSG00000123388,ENSG00000251151,ENSG00000180818,ENSG00000273049,ENSG00000197757,ENSG00000207924,ENSG00000250133,ENSG00000180806,ENSG00000250451
chr12	54005881	54006392	12:54005881-54006392	ENSG00000123388,ENSG00000251151,ENSG00000197757,ENSG00000250133,ENSG00000180806,ENSG00000250451,ENSG00000037965,ENSG00000198353,ENSG00000273046,ENSG00000260597,ENSG00000172789,ENSG00000207571,ENSG00000260470
chr12	54009008	54009574	12:54009008-54009574	ENSG00000197757,ENSG00000250133,ENSG00000180806,ENSG00000250451,ENSG00000037965,ENSG00000198353,ENSG00000273046,ENSG00000260597,ENSG00000172789,ENSG00000207571
chr12	54017733	54018389	12:54017733-54018389	ENSG00000123388,ENSG00000197757,ENSG00000250133,ENSG00000250451,ENSG00000037965,ENSG00000198353,ENSG00000273046,ENSG00000260597,ENSG00000172789,ENSG00000207571,ENSG00000260470
chr12	54033848	54034728	12:54033848-54034728	ENSG00000197757,ENSG00000198353,ENSG00000172789,ENSG00000207571,ENSG00000260470
chr12	54053307	54053873	12:54053307-54053873	ENSG00000198353,ENSG00000172789,ENSG00000207571,ENSG00000248265,ENSG00000202146,ENSG00000260470
chr12	54081132	54081841	12:54081132-54081841	ENSG00000248265,ENSG00000250654,ENSG00000249388,ENSG00000250432,ENSG00000202146,ENSG00000250742,ENSG00000260470,ENSG00000257534,ENSG00000248576
chr12	54082527	54082780	12:54082527-54082780	ENSG00000250654,ENSG00000249388,ENSG00000202146,ENSG00000260470
chr12	54107208	54107858	12:54107208-54107858	ENSG00000248265,ENSG00000250432,ENSG00000202146,ENSG00000250742,ENSG00000260470,ENSG00000257534,ENSG00000248576
chr12	54126262	54126477	12:54126262-54126477	ENSG00000250432,ENSG00000202146,ENSG00000250742,ENSG00000260470,ENSG00000257534,ENSG00000248576
chr12	54173240	54173544	12:54173240-54173544	ENSG00000123415,ENSG00000260470,ENSG00000257534,ENSG00000248576
chr12	54175385	54175816	12:54175385-54175816	ENSG00000202146,ENSG00000123415,ENSG00000260470,ENSG00000257534,ENSG00000248576
chr12	54188574	54189324	12:54188574-54189324	ENSG00000172789,ENSG00000207571,ENSG00000123415,ENSG00000260470,ENSG00000257534,ENSG00000248576
chr12	54191775	54191982	12:54191775-54191982	ENSG00000172789,ENSG00000207571,ENSG00000123415
chr12	54195701	54196617	12:54195701-54196617	ENSG00000250133,ENSG00000180806,ENSG00000250451,ENSG00000037965,ENSG00000198353,ENSG00000273046,ENSG00000260597,ENSG00000172789,ENSG00000207571,ENSG00000123415,ENSG00000260470,ENSG00000257534,ENSG00000248576
chr12	54201494	54201737	12:54201494-54201737	ENSG00000037965,ENSG00000172789,ENSG00000207571
chr12	54207734	54208039	12:54207734-54208039	ENSG00000037965,ENSG00000172789,ENSG00000207571
chr12	54214722	54215300	12:54214722-54215300	ENSG00000283803,ENSG00000258344
chr12	54216962	54217176	12:54216962-54217176	-
chr12	54219967	54220351	12:54219967-54220351	ENSG00000283803
chr12	54227537	54229017	12:54227537-54229017	ENSG00000283803,ENSG00000258344
chr12	54251748	54251956	12:54251748-54251956	ENSG00000094916,ENSG00000241785,ENSG00000257596,ENSG00000258344
chr12	54259398	54259843	12:54259398-54259843	ENSG00000094916,ENSG00000241785,ENSG00000257596,ENSG00000258344
chr12	54261971	54262679	12:54261971-54262679	ENSG00000094916,ENSG00000241785,ENSG00000257596,ENSG00000258344
chr12	54279524	54280962	12:54279524-54280962	ENSG00000094916,ENSG00000258344,ENSG00000135486
chr12	54288721	54289968	12:54288721-54289968	ENSG00000094916,ENSG00000258344,ENSG00000135486,ENSG00000207381
chr12	54295805	54296069	12:54295805-54296069	ENSG00000123405,ENSG00000111481,ENSG00000207381
chr12	54297862	54298231	12:54297862-54298231	ENSG00000135486,ENSG00000123405,ENSG00000111481,ENSG00000207381
chr12	54304176	54304796	12:54304176-54304796	ENSG00000258344,ENSG00000135486,ENSG00000123405,ENSG00000111481,ENSG00000207381
chr12	54324578	54325429	12:54324578-54325429	ENSG00000258344,ENSG00000135486,ENSG00000111481,ENSG00000207381,ENSG00000199122,ENSG00000264028
chr12	54336437	54336700	12:54336437-54336700	ENSG00000111481,ENSG00000207381,ENSG00000199122,ENSG00000264028,ENSG00000258086
chr12	54337532	54337859	12:54337532-54337859	ENSG00000111481,ENSG00000207381,ENSG00000199122,ENSG00000264028
chr12	54352211	54352431	12:54352211-54352431	ENSG00000264028,ENSG00000258137,ENSG00000258086
chr12	54358988	54359747	12:54358988-54359747	ENSG00000258344,ENSG00000135486,ENSG00000111481,ENSG00000207381,ENSG00000199122,ENSG00000264028,ENSG00000258137,ENSG00000258086,ENSG00000139572
chr12	54364496	54364750	12:54364496-54364750	ENSG00000139572
chr12	54368526	54369116	12:54368526-54369116	ENSG00000258344,ENSG00000139572
chr12	54379566	54380066	12:54379566-54380066	ENSG00000161642
chr12	54384552	54385096	12:54384552-54385096	ENSG00000161642
chr12	54390283	54391516	12:54390283-54391516	ENSG00000161642,ENSG00000161638
chr12	54399401	54399753	12:54399401-54399753	ENSG00000161642,ENSG00000161638,ENSG00000170627
chr12	54407618	54407893	12:54407618-54407893	ENSG00000161638
chr12	54412955	54413932	12:54412955-54413932	ENSG00000258137,ENSG00000161638,ENSG00000257477,ENSG00000170627
chr12	54418962	54419517	12:54418962-54419517	ENSG00000258137,ENSG00000161638,ENSG00000257477
chr12	54420788	54421002	12:54420788-54421002	ENSG00000258137,ENSG00000161638,ENSG00000257477
chr12	54428781	54429070	12:54428781-54429070	ENSG00000258137,ENSG00000161638,ENSG00000257477
chr12	54439627	54439882	12:54439627-54439882	ENSG00000161638,ENSG00000257477,ENSG00000170627
chr12	54444203	54444458	12:54444203-54444458	ENSG00000170627
chr12	54486122	54486438	12:54486122-54486438	ENSG00000170627,ENSG00000123338
chr12	54497483	54498052	12:54497483-54498052	ENSG00000170627,ENSG00000123338
chr12	54525418	54525654	12:54525418-54525654	ENSG00000123338
chr12	54533244	54533621	12:54533244-54533621	ENSG00000170627,ENSG00000123338,ENSG00000257824
chr12	54549196	54550511	12:54549196-54550511	ENSG00000257824,ENSG00000123360
chr12	54560235	54560913	12:54560235-54560913	ENSG00000170627,ENSG00000257824,ENSG00000123360,ENSG00000135413
chr12	54579633	54580131	12:54579633-54580131	ENSG00000123360,ENSG00000135447,ENSG00000135413
chr12	54588557	54588818	12:54588557-54588818	ENSG00000135447
chr12	54593240	54593540	12:54593240-54593540	ENSG00000135447,ENSG00000135413
chr12	54596659	54596897	12:54596659-54596897	ENSG00000135447,ENSG00000135413
chr12	54603181	54603675	12:54603181-54603675	ENSG00000135447,ENSG00000257780,ENSG00000135413,ENSG00000161634,ENSG00000257634
chr12	54616853	54617502	12:54616853-54617502	ENSG00000257780,ENSG00000135413,ENSG00000161634,ENSG00000257634
chr12	54658771	54659119	12:54658771-54659119	ENSG00000135413,ENSG00000161634,ENSG00000257634
chr12	54702151	54702487	12:54702151-54702487	ENSG00000257634,ENSG00000270858,ENSG00000188324
chr12	54723565	54723931	12:54723565-54723931	ENSG00000257634,ENSG00000270858,ENSG00000196534,ENSG00000257350,ENSG00000179919,ENSG00000213451,ENSG00000188324
chr12	54749122	54749712	12:54749122-54749712	ENSG00000257634,ENSG00000270858,ENSG00000196534,ENSG00000257350,ENSG00000170605,ENSG00000224622,ENSG00000179919,ENSG00000197706,ENSG00000205331,ENSG00000188324
chr12	54759886	54760096	12:54759886-54760096	ENSG00000257634,ENSG00000270858,ENSG00000257350,ENSG00000224622,ENSG00000197706,ENSG00000213451
chr12	54765758	54766265	12:54765758-54766265	ENSG00000270858,ENSG00000257350
chr12	54846931	54847336	12:54846931-54847336	ENSG00000270858,ENSG00000172551
chr12	54853972	54854378	12:54853972-54854378	ENSG00000270858,ENSG00000172551,ENSG00000170605,ENSG00000224622,ENSG00000179919,ENSG00000197706,ENSG00000188324
chr12	54882116	54882618	12:54882116-54882618	ENSG00000270858,ENSG00000196534,ENSG00000257350,ENSG00000170605,ENSG00000224622,ENSG00000197706,ENSG00000213451,ENSG00000205331,ENSG00000188324,ENSG00000230307,ENSG00000187857
chr12	54933218	54933724	12:54933218-54933724	ENSG00000257634,ENSG00000270858,ENSG00000196534,ENSG00000257350,ENSG00000170605,ENSG00000224622,ENSG00000179919,ENSG00000213451,ENSG00000205331,ENSG00000188324,ENSG00000230307,ENSG00000205330,ENSG00000205329,ENSG00000187857,ENSG00000203408,ENSG00000179615
chr12	54935444	54935717	12:54935444-54935717	-
chr12	54957245	54957523	12:54957245-54957523	-
chr12	54958023	54958338	12:54958023-54958338	ENSG00000172551,ENSG00000135426
chr12	54967295	54967917	12:54967295-54967917	ENSG00000257634,ENSG00000270858,ENSG00000135426,ENSG00000196534,ENSG00000257350,ENSG00000170605,ENSG00000224622
chr12	54968433	54968694	12:54968433-54968694	ENSG00000135426
chr12	54977900	54978292	12:54977900-54978292	ENSG00000135426,ENSG00000170605
chr12	54984528	54985156	12:54984528-54985156	ENSG00000135426,ENSG00000196534,ENSG00000257350,ENSG00000170605,ENSG00000224622,ENSG00000205329,ENSG00000187857
chr12	54987888	54988143	12:54987888-54988143	ENSG00000135426,ENSG00000170605
chr12	54991609	54991829	12:54991609-54991829	-
chr12	54993178	54993508	12:54993178-54993508	ENSG00000257870,ENSG00000196534,ENSG00000257350,ENSG00000170605,ENSG00000224622
chr12	54996225	54996565	12:54996225-54996565	ENSG00000257870,ENSG00000196534,ENSG00000257350,ENSG00000170605,ENSG00000224622,ENSG00000179919,ENSG00000197706,ENSG00000205331,ENSG00000257757
chr12	55001402	55001641	12:55001402-55001641	ENSG00000257870,ENSG00000196534,ENSG00000257350,ENSG00000170605
chr12	55019766	55020270	12:55019766-55020270	ENSG00000257634,ENSG00000270858,ENSG00000257870,ENSG00000123307,ENSG00000196534,ENSG00000257350,ENSG00000170605,ENSG00000224622,ENSG00000179919,ENSG00000197706,ENSG00000213451,ENSG00000205331,ENSG00000188324,ENSG00000230307,ENSG00000205330,ENSG00000205329,ENSG00000257757,ENSG00000233606,ENSG00000234670,ENSG00000179626
chr12	55037878	55038248	12:55037878-55038248	ENSG00000257870,ENSG00000196534,ENSG00000257350,ENSG00000170605,ENSG00000224622,ENSG00000179919,ENSG00000197706,ENSG00000213451,ENSG00000205331,ENSG00000188324,ENSG00000205330,ENSG00000205329,ENSG00000257757
chr12	55068392	55068685	12:55068392-55068685	ENSG00000196534,ENSG00000257350,ENSG00000170605,ENSG00000224622,ENSG00000197706,ENSG00000213451,ENSG00000205331,ENSG00000188324,ENSG00000230307,ENSG00000205330,ENSG00000205329,ENSG00000187857
chr12	55072058	55072356	12:55072058-55072356	ENSG00000196534,ENSG00000257350,ENSG00000170605,ENSG00000224622,ENSG00000197706,ENSG00000213451,ENSG00000205331,ENSG00000230307,ENSG00000205329
chr12	55073012	55073279	12:55073012-55073279	ENSG00000196534,ENSG00000257350,ENSG00000170605,ENSG00000205329
chr12	55074901	55075112	12:55074901-55075112	ENSG00000196534,ENSG00000257350,ENSG00000170605,ENSG00000224622
chr12	55414304	55415346	12:55414304-55415346	ENSG00000179919,ENSG00000197706,ENSG00000213451,ENSG00000205331,ENSG00000188324,ENSG00000230307,ENSG00000205330,ENSG00000205329,ENSG00000257757,ENSG00000187857,ENSG00000203408,ENSG00000233606,ENSG00000257414,ENSG00000205328,ENSG00000179899,ENSG00000185821,ENSG00000258763,ENSG00000179695,ENSG00000184954,ENSG00000234670,ENSG00000179626,ENSG00000179615
chr12	55500021	55500390	12:55500021-55500390	ENSG00000179919,ENSG00000197706,ENSG00000213451,ENSG00000205331,ENSG00000188324,ENSG00000230307,ENSG00000205330,ENSG00000205329,ENSG00000257757,ENSG00000187857,ENSG00000203408,ENSG00000233606,ENSG00000257414,ENSG00000205328,ENSG00000185821,ENSG00000258763,ENSG00000179695,ENSG00000184954,ENSG00000205327,ENSG00000234670,ENSG00000179626,ENSG00000179615
chr12	55619525	55620057	12:55619525-55620057	ENSG00000257350,ENSG00000170605,ENSG00000224622,ENSG00000227423,ENSG00000179919,ENSG00000197706,ENSG00000213451,ENSG00000205331,ENSG00000188324,ENSG00000230307,ENSG00000205330,ENSG00000205329,ENSG00000257757,ENSG00000187857,ENSG00000203408,ENSG00000233606,ENSG00000257414,ENSG00000185821,ENSG00000258763,ENSG00000179695,ENSG00000184954,ENSG00000234670,ENSG00000179626,ENSG00000179615,ENSG00000272937,ENSG00000175398
chr12	55646046	55646667	12:55646046-55646667	ENSG00000179919,ENSG00000197706,ENSG00000213451,ENSG00000230307,ENSG00000205329,ENSG00000257757,ENSG00000179626,ENSG00000175398,ENSG00000258921,ENSG00000272837,ENSG00000258907,ENSG00000270458
chr12	55656157	55656604	12:55656157-55656604	ENSG00000175398,ENSG00000258921,ENSG00000272837,ENSG00000258907,ENSG00000270458
chr12	55659698	55660010	12:55659698-55660010	ENSG00000175398,ENSG00000258921,ENSG00000272837,ENSG00000258907,ENSG00000270458
chr12	55681126	55682394	12:55681126-55682394	ENSG00000270458,ENSG00000170439,ENSG00000135424,ENSG00000258311,ENSG00000135441
chr12	55707350	55708137	12:55707350-55708137	ENSG00000135424,ENSG00000258311,ENSG00000135441
chr12	55715820	55716720	12:55715820-55716720	ENSG00000135424,ENSG00000258311,ENSG00000135441,ENSG00000135437,ENSG00000135404,ENSG00000258056
chr12	55720868	55721373	12:55720868-55721373	ENSG00000135424,ENSG00000258311,ENSG00000135441,ENSG00000135437,ENSG00000135404,ENSG00000258056,ENSG00000258045,ENSG00000257384
chr12	55728782	55730701	12:55728782-55730701	ENSG00000258311,ENSG00000135441,ENSG00000135437,ENSG00000135404,ENSG00000258056,ENSG00000258045,ENSG00000257384
chr12	55737971	55739012	12:55737971-55739012	ENSG00000135404,ENSG00000258056,ENSG00000258045,ENSG00000257384,ENSG00000135414,ENSG00000257509
chr12	55742977	55743935	12:55742977-55743935	ENSG00000258045,ENSG00000257384,ENSG00000135414,ENSG00000257509
chr12	55780634	55781244	12:55780634-55781244	ENSG00000135414,ENSG00000205323,ENSG00000257509,ENSG00000257966,ENSG00000257569
chr12	55797087	55797491	12:55797087-55797491	ENSG00000257509,ENSG00000257966,ENSG00000257569
chr12	55817643	55818407	12:55817643-55818407	ENSG00000205323,ENSG00000257390,ENSG00000257509,ENSG00000123353,ENSG00000135392,ENSG00000182796,ENSG00000257966,ENSG00000257569,ENSG00000170473,ENSG00000065357,ENSG00000273973
chr12	55829165	55830175	12:55829165-55830175	ENSG00000205323,ENSG00000257390,ENSG00000257509,ENSG00000123353,ENSG00000135392,ENSG00000182796,ENSG00000123342,ENSG00000257966,ENSG00000257569,ENSG00000170473,ENSG00000273973
chr12	55830601	55831013	12:55830601-55831013	ENSG00000135392,ENSG00000182796,ENSG00000123342
chr12	55847889	55848453	12:55847889-55848453	ENSG00000135392,ENSG00000182796,ENSG00000123342,ENSG00000257966,ENSG00000257569
chr12	55915367	55915829	12:55915367-55915829	ENSG00000257966,ENSG00000257569,ENSG00000170473,ENSG00000273973
chr12	55926718	55928077	12:55926718-55928077	ENSG00000257569,ENSG00000170473,ENSG00000065357,ENSG00000273973
chr12	55930862	55931136	12:55930862-55931136	ENSG00000170473,ENSG00000065357,ENSG00000273973
chr12	55931980	55932647	12:55931980-55932647	ENSG00000170473,ENSG00000065357,ENSG00000273973
chr12	55939986	55940661	12:55939986-55940661	ENSG00000135414,ENSG00000257509,ENSG00000257966,ENSG00000257569,ENSG00000170473,ENSG00000065357,ENSG00000273973
chr12	55955762	55956275	12:55955762-55956275	ENSG00000065357,ENSG00000185664,ENSG00000258554
chr12	55966236	55967186	12:55966236-55967186	ENSG00000185664,ENSG00000123374,ENSG00000258554,ENSG00000111540
chr12	55973451	55974464	12:55973451-55974464	ENSG00000185664,ENSG00000123374,ENSG00000258554,ENSG00000111540,ENSG00000237493
chr12	55983532	55983978	12:55983532-55983978	ENSG00000111540,ENSG00000237493,ENSG00000139531
chr12	55996865	55997558	12:55996865-55997558	ENSG00000111540,ENSG00000237493,ENSG00000139531,ENSG00000123411,ENSG00000273890,ENSG00000257449,ENSG00000197728
chr12	56007301	56008019	12:56007301-56008019	ENSG00000139531,ENSG00000123411,ENSG00000273890
chr12	56020670	56021582	12:56020670-56021582	ENSG00000139531,ENSG00000123411,ENSG00000273890
chr12	56029801	56030014	12:56029801-56030014	ENSG00000139531,ENSG00000123411,ENSG00000273890
chr12	56041362	56042502	12:56041362-56042502	ENSG00000139531,ENSG00000257449,ENSG00000197728
chr12	56047184	56047548	12:56047184-56047548	ENSG00000257449,ENSG00000197728
chr12	56079062	56080278	12:56079062-56080278	ENSG00000065361,ENSG00000257411,ENSG00000170515
chr12	56104007	56105006	12:56104007-56105006	ENSG00000065361,ENSG00000257411,ENSG00000170515,ENSG00000257553,ENSG00000229117,ENSG00000135482,ENSG00000258345
chr12	56116098	56116829	12:56116098-56116829	ENSG00000170515,ENSG00000257553,ENSG00000229117,ENSG00000135482,ENSG00000258345,ENSG00000258317
chr12	56117896	56118529	12:56117896-56118529	ENSG00000257411,ENSG00000170515,ENSG00000257553,ENSG00000229117,ENSG00000139641,ENSG00000135482,ENSG00000258345,ENSG00000258317,ENSG00000139613,ENSG00000258199,ENSG00000139579
chr12	56126791	56127080	12:56126791-56127080	ENSG00000229117,ENSG00000139641,ENSG00000135482,ENSG00000258345,ENSG00000258317
chr12	56127891	56128471	12:56127891-56128471	ENSG00000229117,ENSG00000139641,ENSG00000135482,ENSG00000258345,ENSG00000258317,ENSG00000257809,ENSG00000196465,ENSG00000092841,ENSG00000139613,ENSG00000258199
chr12	56129262	56129554	12:56129262-56129554	ENSG00000229117,ENSG00000139641,ENSG00000135482,ENSG00000258345,ENSG00000258317,ENSG00000257809,ENSG00000196465,ENSG00000092841,ENSG00000139613
chr12	56138794	56139212	12:56138794-56139212	ENSG00000139641,ENSG00000258317
chr12	56142054	56142276	12:56142054-56142276	ENSG00000139641
chr12	56151832	56152628	12:56151832-56152628	ENSG00000229117,ENSG00000139641,ENSG00000135482,ENSG00000258345,ENSG00000258317,ENSG00000257809,ENSG00000196465,ENSG00000092841,ENSG00000139613
chr12	56157507	56159066	12:56157507-56159066	ENSG00000258317,ENSG00000257809,ENSG00000196465,ENSG00000092841,ENSG00000139613
chr12	56189160	56190395	12:56189160-56190395	ENSG00000229117,ENSG00000135482,ENSG00000258345,ENSG00000258317,ENSG00000139613,ENSG00000258199
chr12	56205100	56205896	12:56205100-56205896	ENSG00000258199,ENSG00000181852,ENSG00000139579
chr12	56221719	56222395	12:56221719-56222395	ENSG00000229117,ENSG00000135482,ENSG00000258345,ENSG00000258199,ENSG00000181852,ENSG00000139579,ENSG00000139540
chr12	56224124	56224632	12:56224124-56224632	ENSG00000229117,ENSG00000135482,ENSG00000258345,ENSG00000258199,ENSG00000181852,ENSG00000139579,ENSG00000139540
chr12	56233500	56233964	12:56233500-56233964	ENSG00000139579,ENSG00000139540
chr12	56243768	56244246	12:56243768-56244246	ENSG00000139540,ENSG00000139645
chr12	56257962	56258911	12:56257962-56258911	ENSG00000258199,ENSG00000181852,ENSG00000139579,ENSG00000139540,ENSG00000139645,ENSG00000135469,ENSG00000258260,ENSG00000062485,ENSG00000257303
chr12	56266649	56267531	12:56266649-56267531	ENSG00000258199,ENSG00000139645,ENSG00000135469,ENSG00000258260,ENSG00000062485,ENSG00000257303
chr12	56288915	56289417	12:56288915-56289417	ENSG00000258260,ENSG00000062485,ENSG00000257303,ENSG00000257740,ENSG00000252206
chr12	56299784	56300681	12:56299784-56300681	ENSG00000258199,ENSG00000062485,ENSG00000144785,ENSG00000257303,ENSG00000257740,ENSG00000257727,ENSG00000135473,ENSG00000252206
chr12	56315611	56316667	12:56315611-56316667	ENSG00000062485,ENSG00000144785,ENSG00000257303,ENSG00000257740,ENSG00000257727,ENSG00000135473,ENSG00000110944,ENSG00000252206
chr12	56333408	56334420	12:56333408-56334420	ENSG00000144785,ENSG00000257727,ENSG00000135473,ENSG00000110944,ENSG00000170581,ENSG00000252206
chr12	56359931	56360667	12:56359931-56360667	ENSG00000135473,ENSG00000110944,ENSG00000170581,ENSG00000252206,ENSG00000175336,ENSG00000274823,ENSG00000259099,ENSG00000276272,ENSG00000274569
chr12	56382038	56382636	12:56382038-56382636	ENSG00000252206,ENSG00000274823,ENSG00000259099,ENSG00000276272,ENSG00000274569
chr12	56400684	56400912	12:56400684-56400912	ENSG00000276272,ENSG00000274569
chr12	56437694	56437954	12:56437694-56437954	ENSG00000252206,ENSG00000276272,ENSG00000274569,ENSG00000111602
chr12	56448903	56449721	12:56448903-56449721	ENSG00000110944,ENSG00000170581,ENSG00000252206,ENSG00000175336,ENSG00000274823,ENSG00000276272,ENSG00000274569,ENSG00000111602,ENSG00000135517,ENSG00000176422
chr12	56468191	56468914	12:56468191-56468914	ENSG00000252206,ENSG00000135517,ENSG00000176422,ENSG00000135423
chr12	56487630	56488603	12:56487630-56488603	ENSG00000285528,ENSG00000135423
chr12	56496603	56497113	12:56496603-56497113	ENSG00000285528,ENSG00000135423,ENSG00000257576
chr12	56501206	56501687	12:56501206-56501687	ENSG00000257576
chr12	56521396	56521872	12:56521396-56521872	ENSG00000257576,ENSG00000076067
chr12	56522487	56522766	12:56522487-56522766	ENSG00000257576,ENSG00000076067
chr12	56565644	56566138	12:56565644-56566138	ENSG00000257576,ENSG00000076067
chr12	56570239	56570485	12:56570239-56570485	ENSG00000257576,ENSG00000076067
chr12	56574117	56574690	12:56574117-56574690	ENSG00000257576,ENSG00000076067,ENSG00000201579
chr12	56581642	56582356	12:56581642-56582356	ENSG00000257576,ENSG00000076067,ENSG00000201579,ENSG00000076108
chr12	56590165	56590646	12:56590165-56590646	ENSG00000257576,ENSG00000201579,ENSG00000076108
chr12	56593905	56594434	12:56593905-56594434	ENSG00000257576,ENSG00000201579
chr12	56601370	56601827	12:56601370-56601827	ENSG00000076108
chr12	56624445	56624807	12:56624445-56624807	ENSG00000076108
chr12	56628729	56629209	12:56628729-56629209	ENSG00000076108
chr12	56629885	56630465	12:56629885-56630465	ENSG00000076108,ENSG00000110955,ENSG00000241217
chr12	56635066	56635285	12:56635066-56635285	ENSG00000076108,ENSG00000110955
chr12	56635990	56637362	12:56635990-56637362	ENSG00000076108,ENSG00000110955,ENSG00000207031,ENSG00000110958,ENSG00000241217
chr12	56645780	56646484	12:56645780-56646484	ENSG00000076108,ENSG00000110955,ENSG00000207031,ENSG00000110958,ENSG00000241217,ENSG00000285625
chr12	56687645	56688967	12:56687645-56688967	ENSG00000207031,ENSG00000110958,ENSG00000241217,ENSG00000196531,ENSG00000285625
chr12	56700592	56701198	12:56700592-56701198	ENSG00000110958,ENSG00000241217,ENSG00000196531,ENSG00000285625
chr12	56709716	56710118	12:56709716-56710118	ENSG00000196531
chr12	56717513	56717781	12:56717513-56717781	ENSG00000196531
chr12	56724939	56725737	12:56724939-56725737	ENSG00000110958,ENSG00000241217,ENSG00000196531,ENSG00000285625,ENSG00000198056,ENSG00000025423
chr12	56751231	56752706	12:56751231-56752706	ENSG00000285625,ENSG00000198056,ENSG00000025423
chr12	56757495	56757889	12:56757495-56757889	ENSG00000285625,ENSG00000198056,ENSG00000025423
chr12	56763121	56763335	12:56763121-56763335	ENSG00000285625,ENSG00000198056,ENSG00000025423,ENSG00000278399,ENSG00000287715
chr12	56839890	56840282	12:56839890-56840282	ENSG00000273536,ENSG00000258816,ENSG00000212383
chr12	56877317	56877703	12:56877317-56877703	ENSG00000258679,ENSG00000258816,ENSG00000212383,ENSG00000139547
chr12	56880739	56880980	12:56880739-56880980	ENSG00000258679,ENSG00000258816,ENSG00000212383
chr12	56921898	56922332	12:56921898-56922332	ENSG00000258816,ENSG00000212383,ENSG00000170426,ENSG00000278400,ENSG00000139547
chr12	56928200	56928556	12:56928200-56928556	ENSG00000258816,ENSG00000212383,ENSG00000170426,ENSG00000278400,ENSG00000139547
chr12	56931322	56931818	12:56931322-56931818	ENSG00000258816,ENSG00000212383,ENSG00000170426,ENSG00000278400,ENSG00000139547
chr12	56941025	56941899	12:56941025-56941899	ENSG00000258816,ENSG00000212383,ENSG00000278400,ENSG00000139547
chr12	56968923	56969171	12:56968923-56969171	ENSG00000139547
chr12	56988363	56988925	12:56988363-56988925	ENSG00000025423,ENSG00000139547,ENSG00000278399,ENSG00000287715,ENSG00000166856
chr12	56991701	56992073	12:56991701-56992073	ENSG00000278399,ENSG00000287715,ENSG00000166856
chr12	57001383	57001673	12:57001383-57001673	ENSG00000166856,ENSG00000166860
chr12	57006102	57006978	12:57006102-57006978	ENSG00000166856,ENSG00000166860,ENSG00000166863
chr12	57027169	57027784	12:57027169-57027784	ENSG00000166863,ENSG00000166866
chr12	57030870	57031538	12:57030870-57031538	ENSG00000166863,ENSG00000166866
chr12	57038916	57039658	12:57038916-57039658	ENSG00000166863,ENSG00000166866
chr12	57047313	57047991	12:57047313-57047991	ENSG00000166863,ENSG00000166866
chr12	57069563	57069924	12:57069563-57069924	ENSG00000166860,ENSG00000166863,ENSG00000166881,ENSG00000166886,ENSG00000166888
chr12	57078148	57079222	12:57078148-57079222	ENSG00000166881,ENSG00000166886,ENSG00000166888
chr12	57087006	57088120	12:57087006-57088120	ENSG00000166881,ENSG00000166886,ENSG00000166888
chr12	57088373	57089277	12:57088373-57089277	ENSG00000166881,ENSG00000166886,ENSG00000166888
chr12	57102008	57102690	12:57102008-57102690	ENSG00000166886,ENSG00000166888
chr12	57110386	57110733	12:57110386-57110733	ENSG00000166888
chr12	57111316	57112579	12:57111316-57112579	ENSG00000166881,ENSG00000166886,ENSG00000166888
chr12	57127112	57128119	12:57127112-57128119	ENSG00000166888,ENSG00000123384
chr12	57139866	57140286	12:57139866-57140286	ENSG00000123384,ENSG00000259125
chr12	57147509	57147762	12:57147509-57147762	ENSG00000259125
chr12	57157820	57158258	12:57157820-57158258	ENSG00000123384,ENSG00000259125
chr12	57172978	57173396	12:57172978-57173396	ENSG00000123384
chr12	57182938	57183221	12:57182938-57183221	ENSG00000123384,ENSG00000221365
chr12	57190010	57190516	12:57190010-57190516	ENSG00000123384,ENSG00000221365
chr12	57195473	57196143	12:57195473-57196143	ENSG00000123384,ENSG00000221365
chr12	57213398	57213662	12:57213398-57213662	ENSG00000182379,ENSG00000276727,ENSG00000182199,ENSG00000185633
chr12	57216916	57217754	12:57216916-57217754	ENSG00000182379,ENSG00000276727,ENSG00000182199,ENSG00000185633
chr12	57224752	57225332	12:57224752-57225332	ENSG00000182379,ENSG00000276727,ENSG00000182199,ENSG00000185633
chr12	57229594	57230207	12:57229594-57230207	ENSG00000182379,ENSG00000276727,ENSG00000182199,ENSG00000185633
chr12	57239003	57239558	12:57239003-57239558	ENSG00000182379,ENSG00000276727,ENSG00000182199,ENSG00000185633
chr12	57243639	57244051	12:57243639-57244051	ENSG00000182379,ENSG00000185633,ENSG00000185482
chr12	57248832	57249366	12:57248832-57249366	ENSG00000182379,ENSG00000185633,ENSG00000185482,ENSG00000258830
chr12	57307862	57308152	12:57307862-57308152	ENSG00000258830,ENSG00000179912,ENSG00000201198,ENSG00000139269
chr12	57340137	57340426	12:57340137-57340426	ENSG00000258830,ENSG00000179912,ENSG00000201198
chr12	57342332	57342599	12:57342332-57342599	ENSG00000258830,ENSG00000179912,ENSG00000201198
chr12	57377162	57377619	12:57377162-57377619	ENSG00000258830,ENSG00000201198
chr12	57430270	57431423	12:57430270-57431423	ENSG00000258830,ENSG00000179912,ENSG00000201198,ENSG00000258001,ENSG00000175189
chr12	57435467	57435686	12:57435467-57435686	ENSG00000179912,ENSG00000201198,ENSG00000258001,ENSG00000175189
chr12	57441983	57442233	12:57441983-57442233	ENSG00000258830,ENSG00000179912,ENSG00000201198,ENSG00000258001,ENSG00000175189
chr12	57444963	57445503	12:57444963-57445503	ENSG00000258830,ENSG00000201198,ENSG00000139269
chr12	57452863	57453172	12:57452863-57453172	ENSG00000258830,ENSG00000201198,ENSG00000139269,ENSG00000111087
chr12	57456099	57456385	12:57456099-57456385	ENSG00000139269,ENSG00000287200,ENSG00000111087
chr12	57459000	57459690	12:57459000-57459690	ENSG00000258830,ENSG00000201198,ENSG00000139269,ENSG00000287200,ENSG00000111087
chr12	57462714	57463098	12:57462714-57463098	ENSG00000139269,ENSG00000287200,ENSG00000111087,ENSG00000284152
chr12	57468033	57468252	12:57468033-57468252	ENSG00000287200,ENSG00000111087,ENSG00000123329
chr12	57476044	57476602	12:57476044-57476602	ENSG00000123329,ENSG00000166986
chr12	57477920	57478280	12:57477920-57478280	ENSG00000123329,ENSG00000166986
chr12	57479549	57480160	12:57479549-57480160	ENSG00000123329,ENSG00000166986,ENSG00000284152
chr12	57487647	57488418	12:57487647-57488418	ENSG00000123329,ENSG00000166986,ENSG00000284152,ENSG00000175197,ENSG00000285133,ENSG00000208028
chr12	57491488	57491703	12:57491488-57491703	ENSG00000123329,ENSG00000166986,ENSG00000284152,ENSG00000208028
chr12	57520198	57520988	12:57520198-57520988	ENSG00000166986,ENSG00000284152,ENSG00000175197,ENSG00000285133,ENSG00000208028,ENSG00000166987,ENSG00000175203
chr12	57522077	57523208	12:57522077-57523208	ENSG00000284152,ENSG00000175197,ENSG00000285133,ENSG00000208028,ENSG00000166987
chr12	57530264	57530512	12:57530264-57530512	ENSG00000166987,ENSG00000175203
chr12	57539000	57539708	12:57539000-57539708	ENSG00000284152,ENSG00000175197,ENSG00000285133,ENSG00000166987,ENSG00000175203
chr12	57543635	57543853	12:57543635-57543853	ENSG00000175203
chr12	57546994	57547620	12:57546994-57547620	ENSG00000284152,ENSG00000175197,ENSG00000285133,ENSG00000208028,ENSG00000166987,ENSG00000175203,ENSG00000155980
chr12	57549820	57550255	12:57549820-57550255	ENSG00000175203,ENSG00000155980
chr12	57563156	57563614	12:57563156-57563614	ENSG00000155980,ENSG00000242990
chr12	57583218	57583810	12:57583218-57583810	ENSG00000155980,ENSG00000166908,ENSG00000178498,ENSG00000240771,ENSG00000224713,ENSG00000287908,ENSG00000135502,ENSG00000135454,ENSG00000242990
chr12	57590747	57591796	12:57590747-57591796	ENSG00000155980,ENSG00000166908,ENSG00000178498,ENSG00000240771,ENSG00000224713,ENSG00000287908,ENSG00000135502
chr12	57604604	57605424	12:57604604-57605424	ENSG00000166908,ENSG00000178498,ENSG00000240771,ENSG00000224713,ENSG00000287908,ENSG00000135502
chr12	57610470	57611790	12:57610470-57611790	ENSG00000166908,ENSG00000178498,ENSG00000240771,ENSG00000224713,ENSG00000287908,ENSG00000135502
chr12	57619402	57620034	12:57619402-57620034	ENSG00000178498,ENSG00000240771,ENSG00000224713,ENSG00000287908,ENSG00000135502
chr12	57620810	57621034	12:57620810-57621034	ENSG00000224713,ENSG00000287908,ENSG00000135502,ENSG00000135454
chr12	57621496	57622171	12:57621496-57622171	ENSG00000155980,ENSG00000166908,ENSG00000240771,ENSG00000224713,ENSG00000287908,ENSG00000135502,ENSG00000135454,ENSG00000242990
chr12	57627365	57628216	12:57627365-57628216	ENSG00000135502,ENSG00000135454,ENSG00000242990
chr12	57632055	57633644	12:57632055-57633644	ENSG00000135502,ENSG00000135454,ENSG00000242990
chr12	57693703	57694569	12:57693703-57694569	ENSG00000242990,ENSG00000135506,ENSG00000257342
chr12	57726084	57726688	12:57726084-57726688	ENSG00000135506,ENSG00000257342,ENSG00000135439,ENSG00000255737
chr12	57741116	57741467	12:57741116-57741467	ENSG00000135439,ENSG00000255737,ENSG00000135452,ENSG00000135446,ENSG00000283621
chr12	57742013	57742291	12:57742013-57742291	ENSG00000135439,ENSG00000135452,ENSG00000135446,ENSG00000283621
chr12	57744389	57745219	12:57744389-57745219	ENSG00000257342,ENSG00000135439,ENSG00000255737,ENSG00000135452,ENSG00000135446,ENSG00000283621,ENSG00000139266
chr12	57751904	57752903	12:57751904-57752903	ENSG00000135452,ENSG00000135446,ENSG00000283621,ENSG00000139266,ENSG00000111012,ENSG00000037897
chr12	57764970	57767019	12:57764970-57767019	ENSG00000135446,ENSG00000139266,ENSG00000111012,ENSG00000037897,ENSG00000123427,ENSG00000257921
chr12	57771716	57772866	12:57771716-57772866	ENSG00000135446,ENSG00000139266,ENSG00000111012,ENSG00000037897,ENSG00000123427,ENSG00000257921,ENSG00000123297
chr12	57781266	57781619	12:57781266-57781619	ENSG00000037897,ENSG00000123427,ENSG00000257921,ENSG00000123297
chr12	57782632	57783190	12:57782632-57783190	ENSG00000139266,ENSG00000111012,ENSG00000037897,ENSG00000123427,ENSG00000257921,ENSG00000123297,ENSG00000135407,ENSG00000270039,ENSG00000206749,ENSG00000269903,ENSG00000207789
chr12	57803274	57803688	12:57803274-57803688	ENSG00000135407,ENSG00000270039,ENSG00000206749,ENSG00000269903,ENSG00000207789
chr12	57831280	57832012	12:57831280-57832012	ENSG00000135407,ENSG00000270039,ENSG00000206749,ENSG00000269903,ENSG00000175215,ENSG00000207789,ENSG00000257953,ENSG00000273805
chr12	57836616	57837254	12:57836616-57837254	ENSG00000269903,ENSG00000175215,ENSG00000207789,ENSG00000257953
chr12	57837985	57838475	12:57837985-57838475	ENSG00000269903,ENSG00000175215,ENSG00000207789,ENSG00000257953
chr12	57845355	57847304	12:57845355-57847304	ENSG00000269903,ENSG00000175215,ENSG00000207789,ENSG00000257953
chr12	57851166	57851453	12:57851166-57851453	ENSG00000175215
chr12	57852249	57853215	12:57852249-57853215	ENSG00000175215
chr12	57864905	57865862	12:57864905-57865862	ENSG00000135407,ENSG00000269903,ENSG00000175215,ENSG00000207789,ENSG00000257953,ENSG00000245651,ENSG00000273805
chr12	57874058	57874746	12:57874058-57874746	ENSG00000269903,ENSG00000207789,ENSG00000245651,ENSG00000273805
chr12	57888389	57888814	12:57888389-57888814	ENSG00000245651,ENSG00000273805
chr12	57893859	57894141	12:57893859-57894141	ENSG00000245651,ENSG00000273805
chr12	57896251	57897056	12:57896251-57897056	ENSG00000269903,ENSG00000207789,ENSG00000245651,ENSG00000273805
chr12	57898949	57899652	12:57898949-57899652	ENSG00000135407,ENSG00000269903,ENSG00000207789,ENSG00000245651,ENSG00000273805
chr12	57905192	57905786	12:57905192-57905786	ENSG00000139266,ENSG00000123297,ENSG00000135407,ENSG00000270039,ENSG00000206749,ENSG00000269903,ENSG00000175215,ENSG00000207789,ENSG00000257953,ENSG00000166896
chr12	57935883	57936425	12:57935883-57936425	ENSG00000166896,ENSG00000257698,ENSG00000257159,ENSG00000222210
chr12	57941110	57942167	12:57941110-57942167	ENSG00000166896,ENSG00000257698,ENSG00000257159,ENSG00000222210,ENSG00000257668
chr12	58176417	58176726	12:58176417-58176726	ENSG00000257159,ENSG00000222210,ENSG00000257541,ENSG00000279134,ENSG00000279411,ENSG00000241423
chr12	58327911	58328187	12:58327911-58328187	ENSG00000222210,ENSG00000257541,ENSG00000279134,ENSG00000279411,ENSG00000241423
chr12	58336411	58336676	12:58336411-58336676	ENSG00000222210,ENSG00000241423
chr12	58341892	58342260	12:58341892-58342260	ENSG00000222210,ENSG00000257668,ENSG00000279134,ENSG00000279411,ENSG00000241423
chr12	58346169	58346488	12:58346169-58346488	ENSG00000257159,ENSG00000222210,ENSG00000257668,ENSG00000257541,ENSG00000279134,ENSG00000279411,ENSG00000241423
chr12	58384045	58384725	12:58384045-58384725	ENSG00000257159,ENSG00000222210,ENSG00000257541,ENSG00000279134,ENSG00000279411,ENSG00000241423,ENSG00000258133,ENSG00000244390
chr12	58385066	58385470	12:58385066-58385470	ENSG00000257159,ENSG00000257541,ENSG00000279134,ENSG00000279411,ENSG00000241423,ENSG00000258133
chr12	58419165	58419763	12:58419165-58419763	ENSG00000257159,ENSG00000222210,ENSG00000257668,ENSG00000257541,ENSG00000279134,ENSG00000241423
chr12	58425676	58426573	12:58425676-58426573	ENSG00000257159,ENSG00000222210,ENSG00000257668,ENSG00000257541,ENSG00000279134,ENSG00000279411,ENSG00000241423,ENSG00000244390
chr12	58443496	58443989	12:58443496-58443989	ENSG00000257159,ENSG00000222210,ENSG00000257668,ENSG00000257541,ENSG00000279134,ENSG00000279411,ENSG00000241423,ENSG00000244390
chr12	58489492	58489793	12:58489492-58489793	ENSG00000222210
chr12	58543578	58543788	12:58543578-58543788	ENSG00000258231,ENSG00000257259
chr12	58575180	58575524	12:58575180-58575524	ENSG00000257159,ENSG00000222210,ENSG00000257668,ENSG00000257541,ENSG00000279134,ENSG00000279411,ENSG00000241423,ENSG00000258231,ENSG00000257259,ENSG00000244390,ENSG00000257288
chr12	58639496	58639812	12:58639496-58639812	-
chr12	58919879	58920769	12:58919879-58920769	ENSG00000139263,ENSG00000257443,ENSG00000244390,ENSG00000257288
chr12	59079143	59079462	12:59079143-59079462	ENSG00000244390,ENSG00000257288
chr12	59113679	59114223	12:59113679-59114223	ENSG00000257159,ENSG00000222210,ENSG00000257668,ENSG00000257541,ENSG00000279134,ENSG00000279411,ENSG00000257259,ENSG00000244390,ENSG00000257288,ENSG00000286351,ENSG00000286279
chr12	59150017	59150530	12:59150017-59150530	ENSG00000257159,ENSG00000222210,ENSG00000257668,ENSG00000257541,ENSG00000279134,ENSG00000279411,ENSG00000241423,ENSG00000258231,ENSG00000244390,ENSG00000257288,ENSG00000286351,ENSG00000286279
chr12	59179234	59179539	12:59179234-59179539	ENSG00000257159,ENSG00000257541,ENSG00000279411,ENSG00000241423,ENSG00000244390,ENSG00000257288,ENSG00000286351,ENSG00000286279
chr12	59185255	59185797	12:59185255-59185797	ENSG00000257159,ENSG00000222210,ENSG00000257668,ENSG00000257541,ENSG00000279134,ENSG00000279411,ENSG00000241423,ENSG00000257259,ENSG00000244390,ENSG00000257288,ENSG00000286351,ENSG00000286279,ENSG00000212599
chr12	59215317	59215586	12:59215317-59215586	ENSG00000286279
chr12	59402964	59403712	12:59402964-59403712	ENSG00000286279,ENSG00000258214,ENSG00000212599,ENSG00000257230
chr12	59431427	59432395	12:59431427-59432395	ENSG00000286279,ENSG00000258214,ENSG00000212599,ENSG00000251931,ENSG00000257230
chr12	59466040	59466284	12:59466040-59466284	ENSG00000286279,ENSG00000258214,ENSG00000212599,ENSG00000251931,ENSG00000257230
chr12	59472302	59472819	12:59472302-59472819	ENSG00000257541,ENSG00000241423,ENSG00000286279,ENSG00000258214,ENSG00000212599,ENSG00000251931,ENSG00000257230,ENSG00000202471,ENSG00000252607,ENSG00000251822,ENSG00000257865
chr12	59484744	59485149	12:59484744-59485149	ENSG00000251931,ENSG00000257230
chr12	59578295	59578724	12:59578295-59578724	ENSG00000257230,ENSG00000202471
chr12	59595673	59597102	12:59595673-59597102	ENSG00000202471,ENSG00000118596
chr12	59619708	59620713	12:59619708-59620713	ENSG00000257230,ENSG00000202471,ENSG00000118596
chr12	59650801	59651886	12:59650801-59651886	ENSG00000118596
chr12	59675523	59675747	12:59675523-59675747	ENSG00000118596
chr12	59699687	59700184	12:59699687-59700184	ENSG00000118596
chr12	59715950	59716395	12:59715950-59716395	ENSG00000118596,ENSG00000257146
chr12	59716967	59717402	12:59716967-59717402	ENSG00000257146
chr12	59736548	59737349	12:59736548-59737349	ENSG00000286279,ENSG00000257230,ENSG00000118596,ENSG00000257146
chr12	59737904	59738294	12:59737904-59738294	-
chr12	59787571	59787909	12:59787571-59787909	ENSG00000286279,ENSG00000212599,ENSG00000257230
chr12	59808288	59808780	12:59808288-59808780	ENSG00000258214,ENSG00000212599,ENSG00000251931,ENSG00000257230,ENSG00000202471,ENSG00000237176
chr12	59839444	59840041	12:59839444-59840041	ENSG00000222210,ENSG00000279411,ENSG00000257288,ENSG00000286279,ENSG00000258214,ENSG00000212599,ENSG00000251931,ENSG00000257230,ENSG00000202471,ENSG00000237176,ENSG00000287014,ENSG00000258184,ENSG00000252607,ENSG00000251822,ENSG00000257865
chr12	59869894	59870102	12:59869894-59870102	-
chr12	60077927	60078450	12:60077927-60078450	ENSG00000257541,ENSG00000286279,ENSG00000257294,ENSG00000287014,ENSG00000258184,ENSG00000252607,ENSG00000251822,ENSG00000257865
chr12	60106362	60106833	12:60106362-60106833	ENSG00000212599,ENSG00000257294,ENSG00000287014,ENSG00000258184,ENSG00000252607,ENSG00000251822,ENSG00000257865
chr12	60137328	60137819	12:60137328-60137819	ENSG00000257294,ENSG00000287014,ENSG00000258184,ENSG00000252607,ENSG00000251822,ENSG00000257865
chr12	60144286	60144767	12:60144286-60144767	ENSG00000257541,ENSG00000279134,ENSG00000241423,ENSG00000244390,ENSG00000257288,ENSG00000286279,ENSG00000258214,ENSG00000212599,ENSG00000257230,ENSG00000257294,ENSG00000287014,ENSG00000258184,ENSG00000252607,ENSG00000251822,ENSG00000257865,ENSG00000257308
chr12	60494067	60494692	12:60494067-60494692	ENSG00000287014,ENSG00000258184,ENSG00000252607,ENSG00000251822,ENSG00000257865
chr12	60501222	60501619	12:60501222-60501619	ENSG00000286279,ENSG00000212599,ENSG00000287014,ENSG00000258184,ENSG00000252607,ENSG00000251822,ENSG00000257865,ENSG00000257308
chr12	60638023	60638598	12:60638023-60638598	ENSG00000287014,ENSG00000252607,ENSG00000251822,ENSG00000257865,ENSG00000257308
chr12	60639672	60640234	12:60639672-60640234	ENSG00000287014,ENSG00000252607,ENSG00000251822,ENSG00000257865,ENSG00000257308
chr12	60930027	60930464	12:60930027-60930464	ENSG00000286279,ENSG00000287014,ENSG00000252607,ENSG00000251822,ENSG00000257865,ENSG00000257308
chr12	61021428	61021740	12:61021428-61021740	ENSG00000287014,ENSG00000252607,ENSG00000251822,ENSG00000257865,ENSG00000257308
chr12	61583138	61583441	12:61583138-61583441	ENSG00000257308,ENSG00000258336,ENSG00000286402
chr12	61590887	61591179	12:61590887-61591179	ENSG00000258336
chr12	61675775	61676013	12:61675775-61676013	ENSG00000286402
chr12	61765893	61766386	12:61765893-61766386	ENSG00000286402,ENSG00000242922
chr12	61791588	61791997	12:61791588-61791997	ENSG00000257308,ENSG00000286402,ENSG00000242922
chr12	61796890	61797394	12:61796890-61797394	ENSG00000286402,ENSG00000242922
chr12	61798987	61799217	12:61798987-61799217	ENSG00000286402,ENSG00000242922
chr12	61821355	61821808	12:61821355-61821808	ENSG00000257308,ENSG00000286402,ENSG00000198673,ENSG00000242922
chr12	61869687	61870156	12:61869687-61870156	ENSG00000257308,ENSG00000286402,ENSG00000257528
chr12	61870833	61871131	12:61870833-61871131	ENSG00000257528
chr12	61934390	61934675	12:61934390-61934675	-
chr12	61939967	61940248	12:61939967-61940248	ENSG00000257308,ENSG00000286402
chr12	61991734	61991977	12:61991734-61991977	-
chr12	61993835	61994229	12:61993835-61994229	ENSG00000286402
chr12	61998899	61999566	12:61998899-61999566	-
chr12	62006111	62006362	12:62006111-62006362	-
chr12	62015991	62017004	12:62015991-62017004	ENSG00000257308,ENSG00000213363
chr12	62027859	62028578	12:62027859-62028578	ENSG00000257308,ENSG00000213363
chr12	62036526	62036851	12:62036526-62036851	-
chr12	62065208	62065854	12:62065208-62065854	-
chr12	62075924	62076352	12:62075924-62076352	-
chr12	62088502	62089401	12:62088502-62089401	-
chr12	62096776	62097702	12:62096776-62097702	ENSG00000198673
chr12	62106719	62107085	12:62106719-62107085	ENSG00000198673
chr12	62123804	62124332	12:62123804-62124332	ENSG00000257308,ENSG00000257880
chr12	62128784	62129890	12:62128784-62129890	ENSG00000257880
chr12	62130915	62131385	12:62130915-62131385	ENSG00000198673,ENSG00000257880
chr12	62136574	62136799	12:62136574-62136799	ENSG00000198673,ENSG00000257880
chr12	62141442	62141793	12:62141442-62141793	ENSG00000198673,ENSG00000257880
chr12	62158646	62159360	12:62158646-62159360	ENSG00000257880
chr12	62184192	62184451	12:62184192-62184451	-
chr12	62190969	62191703	12:62190969-62191703	ENSG00000198673
chr12	62192097	62193123	12:62192097-62193123	ENSG00000198673,ENSG00000258316
chr12	62211480	62211945	12:62211480-62211945	ENSG00000258316
chr12	62215593	62215973	12:62215593-62215973	ENSG00000258316
chr12	62248915	62249417	12:62248915-62249417	ENSG00000198673,ENSG00000258316,ENSG00000135655,ENSG00000284360
chr12	62250653	62251021	12:62250653-62251021	ENSG00000198673,ENSG00000258316,ENSG00000284360
chr12	62259922	62261476	12:62259922-62261476	ENSG00000198673,ENSG00000135655,ENSG00000284360
chr12	62267588	62267797	12:62267588-62267797	ENSG00000198673,ENSG00000135655,ENSG00000284360
chr12	62277032	62277582	12:62277032-62277582	ENSG00000198673,ENSG00000135655,ENSG00000284360
chr12	62282312	62282689	12:62282312-62282689	ENSG00000135655
chr12	62288421	62288631	12:62288421-62288631	ENSG00000284360
chr12	62297174	62297623	12:62297174-62297623	ENSG00000135655,ENSG00000284360
chr12	62300941	62301297	12:62300941-62301297	ENSG00000135655
chr12	62308294	62308611	12:62308294-62308611	ENSG00000135655
chr12	62320182	62320392	12:62320182-62320392	ENSG00000135655,ENSG00000200814
chr12	62328137	62328929	12:62328137-62328929	ENSG00000135655,ENSG00000200814
chr12	62335743	62336001	12:62335743-62336001	ENSG00000200814
chr12	62344229	62344677	12:62344229-62344677	ENSG00000200814
chr12	62366291	62366509	12:62366291-62366509	ENSG00000275881
chr12	62396742	62397008	12:62396742-62397008	ENSG00000135655,ENSG00000275881
chr12	62434652	62436226	12:62434652-62436226	ENSG00000257568,ENSG00000202034
chr12	62466110	62467372	12:62466110-62467372	ENSG00000061987,ENSG00000257568,ENSG00000202034
chr12	62517033	62517686	12:62517033-62517686	ENSG00000257568,ENSG00000202034
chr12	62523114	62523422	12:62523114-62523422	ENSG00000257568,ENSG00000202034
chr12	62524992	62525991	12:62524992-62525991	ENSG00000257568,ENSG00000202034
chr12	62581712	62582307	12:62581712-62582307	ENSG00000061987,ENSG00000202034,ENSG00000221949,ENSG00000257354,ENSG00000199179,ENSG00000275180
chr12	62582858	62583114	12:62582858-62583114	ENSG00000061987,ENSG00000202034
chr12	62594754	62595182	12:62594754-62595182	ENSG00000061987,ENSG00000257568,ENSG00000202034,ENSG00000221949,ENSG00000257354,ENSG00000199179,ENSG00000275180
chr12	62602424	62603789	12:62602424-62603789	ENSG00000202034,ENSG00000221949,ENSG00000257354,ENSG00000199179,ENSG00000275180
chr12	62618757	62619190	12:62618757-62619190	-
chr12	62625184	62625765	12:62625184-62625765	ENSG00000221949,ENSG00000257354,ENSG00000199179,ENSG00000275180
chr12	62631607	62633052	12:62631607-62633052	ENSG00000221949,ENSG00000257354,ENSG00000199179,ENSG00000275180
chr12	62640750	62641465	12:62640750-62641465	ENSG00000241941
chr12	62642488	62642771	12:62642488-62642771	ENSG00000241941
chr12	62654425	62654971	12:62654425-62654971	ENSG00000241941
chr12	62703649	62703908	12:62703649-62703908	-
chr12	62711445	62711867	12:62711445-62711867	-
chr12	62728862	62729374	12:62728862-62729374	ENSG00000111110
chr12	62731231	62731479	12:62731231-62731479	-
chr12	62745406	62745694	12:62745406-62745694	ENSG00000213352
chr12	62760976	62761239	12:62760976-62761239	ENSG00000213352
chr12	62761485	62761894	12:62761485-62761894	ENSG00000213352
chr12	62772455	62772841	12:62772455-62772841	ENSG00000213352
chr12	62777581	62777834	12:62777581-62777834	-
chr12	62793837	62794433	12:62793837-62794433	ENSG00000202034,ENSG00000221949,ENSG00000257354,ENSG00000199179,ENSG00000275180,ENSG00000111110
chr12	62799226	62799576	12:62799226-62799576	ENSG00000202034,ENSG00000221949,ENSG00000257354,ENSG00000199179,ENSG00000275180
chr12	62811537	62811775	12:62811537-62811775	-
chr12	62812993	62813470	12:62812993-62813470	-
chr12	62817609	62818404	12:62817609-62818404	ENSG00000202034
chr12	62834453	62834682	12:62834453-62834682	-
chr12	62841832	62842480	12:62841832-62842480	ENSG00000111110
chr12	62846463	62846766	12:62846463-62846766	ENSG00000111110,ENSG00000200296
chr12	62853941	62854192	12:62853941-62854192	ENSG00000200296
chr12	62859166	62859657	12:62859166-62859657	ENSG00000200296
chr12	62866405	62867612	12:62866405-62867612	-
chr12	62886871	62887244	12:62886871-62887244	-
chr12	62891744	62892311	12:62891744-62892311	-
chr12	62898576	62899110	12:62898576-62899110	-
chr12	62903087	62903567	12:62903087-62903567	-
chr12	62910244	62911102	12:62910244-62911102	ENSG00000252660,ENSG00000139239,ENSG00000257779,ENSG00000250517,ENSG00000257235
chr12	62917876	62918206	12:62917876-62918206	-
chr12	62919894	62920350	12:62919894-62920350	ENSG00000111110,ENSG00000252660,ENSG00000139239
chr12	62931414	62931842	12:62931414-62931842	ENSG00000111110,ENSG00000252660
chr12	62934417	62935332	12:62934417-62935332	ENSG00000111110,ENSG00000252660,ENSG00000139239,ENSG00000257235
chr12	62957588	62957860	12:62957588-62957860	ENSG00000139239,ENSG00000257779,ENSG00000250517
chr12	62983447	62983993	12:62983447-62983993	ENSG00000139239,ENSG00000257779,ENSG00000250517,ENSG00000257235
chr12	63021173	63021573	12:63021173-63021573	ENSG00000139239,ENSG00000257779,ENSG00000250517,ENSG00000257235
chr12	63064168	63064463	12:63064168-63064463	ENSG00000257664
chr12	63068979	63069307	12:63068979-63069307	ENSG00000257664
chr12	63083127	63083476	12:63083127-63083476	-
chr12	63098858	63099284	12:63098858-63099284	-
chr12	63129901	63130266	12:63129901-63130266	ENSG00000166148,ENSG00000279444,ENSG00000255583
chr12	63150050	63151291	12:63150050-63151291	ENSG00000166148,ENSG00000279444
chr12	63151666	63152483	12:63151666-63152483	ENSG00000166148,ENSG00000279444
chr12	63206885	63207256	12:63206885-63207256	ENSG00000258117
chr12	63224310	63224851	12:63224310-63224851	ENSG00000258117
chr12	63236748	63237086	12:63236748-63237086	-
chr12	63273759	63274111	12:63273759-63274111	ENSG00000257332,ENSG00000258117
chr12	63276705	63277179	12:63276705-63277179	ENSG00000257332,ENSG00000258117
chr12	63289743	63290134	12:63289743-63290134	ENSG00000258117
chr12	63294348	63294680	12:63294348-63294680	ENSG00000258117
chr12	63302394	63302786	12:63302394-63302786	ENSG00000258117
chr12	63315509	63315859	12:63315509-63315859	ENSG00000258117
chr12	63319410	63319713	12:63319410-63319713	ENSG00000258117
chr12	63387781	63388091	12:63387781-63388091	ENSG00000258117
chr12	63389221	63389461	12:63389221-63389461	ENSG00000258117
chr12	63410132	63410766	12:63410132-63410766	ENSG00000258117
chr12	63450786	63451260	12:63450786-63451260	ENSG00000258117
chr12	63457821	63458284	12:63457821-63458284	ENSG00000258117
chr12	63496438	63496903	12:63496438-63496903	-
chr12	63577720	63577956	12:63577720-63577956	ENSG00000177990
chr12	63643521	63644136	12:63643521-63644136	ENSG00000177990,ENSG00000249753,ENSG00000257005,ENSG00000255583,ENSG00000256293,ENSG00000238440
chr12	63654405	63654807	12:63654405-63654807	ENSG00000257005,ENSG00000255583
chr12	63655717	63656167	12:63655717-63656167	ENSG00000177990,ENSG00000257005,ENSG00000255583
chr12	63667962	63669558	12:63667962-63669558	ENSG00000177990,ENSG00000249753,ENSG00000255583
chr12	63752204	63752724	12:63752204-63752724	ENSG00000249753,ENSG00000255583,ENSG00000240027,ENSG00000238440
chr12	63779547	63780508	12:63779547-63780508	ENSG00000249753,ENSG00000255583,ENSG00000240027,ENSG00000118600
chr12	63814557	63815304	12:63814557-63815304	ENSG00000249753,ENSG00000255850,ENSG00000255642
chr12	63821808	63822158	12:63821808-63822158	ENSG00000249753,ENSG00000255850,ENSG00000255642
chr12	63825936	63826346	12:63825936-63826346	ENSG00000255850,ENSG00000255642
chr12	63843517	63844667	12:63843517-63844667	ENSG00000249753,ENSG00000196935,ENSG00000242087,ENSG00000256571,ENSG00000255780,ENSG00000255886,ENSG00000287618,ENSG00000255817,ENSG00000255629,ENSG00000174206,ENSG00000212298,ENSG00000238440
chr12	63897994	63898329	12:63897994-63898329	ENSG00000242087,ENSG00000256571,ENSG00000256399,ENSG00000255780,ENSG00000287618,ENSG00000255817,ENSG00000255629,ENSG00000212298
chr12	63918030	63918341	12:63918030-63918341	ENSG00000242087,ENSG00000256571,ENSG00000256399,ENSG00000255780
chr12	63944935	63945209	12:63944935-63945209	ENSG00000242087,ENSG00000256571,ENSG00000255780,ENSG00000255817
chr12	63955650	63956288	12:63955650-63956288	ENSG00000196935,ENSG00000242087,ENSG00000256571,ENSG00000256399,ENSG00000255780,ENSG00000255886,ENSG00000287618,ENSG00000255817,ENSG00000255629,ENSG00000212298
chr12	63970284	63971016	12:63970284-63971016	ENSG00000196935,ENSG00000242087,ENSG00000256571,ENSG00000256399,ENSG00000255780,ENSG00000287618,ENSG00000255817,ENSG00000255629
chr12	64006090	64006463	12:64006090-64006463	ENSG00000255780,ENSG00000287618
chr12	64088237	64088804	12:64088237-64088804	ENSG00000196935,ENSG00000242087,ENSG00000256571,ENSG00000255780,ENSG00000255886,ENSG00000287618,ENSG00000255817,ENSG00000255629,ENSG00000212298
chr12	64175476	64175792	12:64175476-64175792	ENSG00000287618,ENSG00000255817,ENSG00000255629,ENSG00000212298
chr12	64181672	64181922	12:64181672-64181922	ENSG00000287618,ENSG00000255817,ENSG00000255629,ENSG00000212298
chr12	64221612	64222737	12:64221612-64222737	ENSG00000287618,ENSG00000255817,ENSG00000255629,ENSG00000174206,ENSG00000212298,ENSG00000243024,ENSG00000251788
chr12	64252919	64253354	12:64252919-64253354	ENSG00000196935,ENSG00000242087,ENSG00000287618,ENSG00000255817,ENSG00000255629,ENSG00000212298,ENSG00000251788,ENSG00000256293,ENSG00000238440
chr12	64256301	64256573	12:64256301-64256573	ENSG00000196935
chr12	64266009	64266269	12:64266009-64266269	ENSG00000185306,ENSG00000256192,ENSG00000256293,ENSG00000238440
chr12	64273645	64274301	12:64273645-64274301	ENSG00000212298,ENSG00000185306,ENSG00000256192,ENSG00000256293,ENSG00000238440
chr12	64299317	64300092	12:64299317-64300092	ENSG00000185306,ENSG00000256293,ENSG00000238440
chr12	64390110	64390934	12:64390110-64390934	ENSG00000243024,ENSG00000185306,ENSG00000256293,ENSG00000238440,ENSG00000184575
chr12	64404021	64405249	12:64404021-64405249	ENSG00000243024,ENSG00000185306,ENSG00000256293,ENSG00000238440,ENSG00000184575,ENSG00000255566,ENSG00000277895
chr12	64451076	64451393	12:64451076-64451393	ENSG00000255566,ENSG00000277895,ENSG00000183735
chr12	64451818	64452700	12:64451818-64452700	ENSG00000255566,ENSG00000277895,ENSG00000183735
chr12	64452980	64453225	12:64452980-64453225	ENSG00000255566,ENSG00000277895,ENSG00000183735
chr12	64457151	64457391	12:64457151-64457391	ENSG00000277895,ENSG00000183735
chr12	64459278	64459827	12:64459278-64459827	ENSG00000255566,ENSG00000277895,ENSG00000183735
chr12	64494777	64495425	12:64494777-64495425	ENSG00000255566,ENSG00000183735,ENSG00000288665,ENSG00000256199
chr12	64549550	64549884	12:64549550-64549884	ENSG00000280181,ENSG00000280320,ENSG00000256670,ENSG00000255566,ENSG00000256199
chr12	64561013	64561313	12:64561013-64561313	ENSG00000280181,ENSG00000223294,ENSG00000256199
chr12	64583703	64584160	12:64583703-64584160	ENSG00000280181,ENSG00000256670,ENSG00000223294,ENSG00000256199
chr12	64590385	64590708	12:64590385-64590708	ENSG00000256670,ENSG00000223294,ENSG00000256199
chr12	64592929	64593375	12:64592929-64593375	ENSG00000280181,ENSG00000256670,ENSG00000223294,ENSG00000256199
chr12	64598803	64599729	12:64598803-64599729	ENSG00000280181,ENSG00000256670,ENSG00000223294,ENSG00000256199
chr12	64609039	64609572	12:64609039-64609572	ENSG00000256670,ENSG00000153179
chr12	64609950	64611942	12:64609950-64611942	ENSG00000280181,ENSG00000280320,ENSG00000256314,ENSG00000225195,ENSG00000207546,ENSG00000266016,ENSG00000256670,ENSG00000153179
chr12	64618984	64619597	12:64618984-64619597	ENSG00000280181,ENSG00000280320,ENSG00000256314,ENSG00000225195,ENSG00000207546,ENSG00000266016,ENSG00000256670,ENSG00000153179
chr12	64625286	64625950	12:64625286-64625950	ENSG00000280181,ENSG00000256314,ENSG00000225195,ENSG00000207546,ENSG00000266016,ENSG00000256670,ENSG00000153179
chr12	64669214	64669837	12:64669214-64669837	ENSG00000280181,ENSG00000280320,ENSG00000256314,ENSG00000225195,ENSG00000256670,ENSG00000153179,ENSG00000256199
chr12	64675817	64676097	12:64675817-64676097	ENSG00000280181,ENSG00000256314
chr12	64687809	64688366	12:64687809-64688366	ENSG00000280181,ENSG00000280320,ENSG00000256314
chr12	64698008	64698494	12:64698008-64698494	ENSG00000280181,ENSG00000280320,ENSG00000256199
chr12	64730119	64731035	12:64730119-64731035	ENSG00000135677,ENSG00000280181,ENSG00000256199
chr12	64752955	64753263	12:64752955-64753263	ENSG00000288591,ENSG00000111490,ENSG00000135677
chr12	64758861	64759886	12:64758861-64759886	ENSG00000288591,ENSG00000111490,ENSG00000135677,ENSG00000280181
chr12	64780432	64781398	12:64780432-64781398	ENSG00000111490
chr12	64782113	64782704	12:64782113-64782704	ENSG00000111490
chr12	64796209	64796590	12:64796209-64796590	ENSG00000255693,ENSG00000243020,ENSG00000111490
chr12	64802166	64802584	12:64802166-64802584	ENSG00000255693,ENSG00000243020
chr12	64824274	64825361	12:64824274-64825361	ENSG00000243020,ENSG00000286682,ENSG00000111490
chr12	64826334	64826584	12:64826334-64826584	ENSG00000243020,ENSG00000286682,ENSG00000111490
chr12	64890848	64891191	12:64890848-64891191	ENSG00000255693,ENSG00000243020
chr12	64923478	64923928	12:64923478-64923928	ENSG00000198671,ENSG00000221564,ENSG00000248995,ENSG00000255693,ENSG00000243020
chr12	64943762	64944216	12:64943762-64944216	ENSG00000198671,ENSG00000221564,ENSG00000248995,ENSG00000255693,ENSG00000243020
chr12	65073290	65073775	12:65073290-65073775	ENSG00000207099,ENSG00000156076,ENSG00000198671,ENSG00000248995
chr12	65081622	65081942	12:65081622-65081942	ENSG00000207099,ENSG00000198671,ENSG00000248995
chr12	65086206	65086570	12:65086206-65086570	ENSG00000255700,ENSG00000207099,ENSG00000156076,ENSG00000198671,ENSG00000248995,ENSG00000255693,ENSG00000243020
chr12	65121041	65121771	12:65121041-65121771	ENSG00000255700,ENSG00000207099,ENSG00000156076,ENSG00000248995,ENSG00000255693,ENSG00000243020
chr12	65123605	65123879	12:65123605-65123879	ENSG00000255700,ENSG00000156076,ENSG00000255693
chr12	65156304	65156991	12:65156304-65156991	ENSG00000276853,ENSG00000174106,ENSG00000255700,ENSG00000198671
chr12	65163671	65164006	12:65163671-65164006	ENSG00000276853,ENSG00000174106,ENSG00000255700
chr12	65169284	65170644	12:65169284-65170644	ENSG00000276853,ENSG00000174106,ENSG00000255700
chr12	65182156	65182823	12:65182156-65182823	ENSG00000276853,ENSG00000174106,ENSG00000255700
chr12	65193041	65193585	12:65193041-65193585	ENSG00000276853
chr12	65208992	65210091	12:65208992-65210091	-
chr12	65232262	65232733	12:65232262-65232733	ENSG00000174106
chr12	65255360	65255626	12:65255360-65255626	ENSG00000174106
chr12	65278576	65279651	12:65278576-65279651	ENSG00000250280,ENSG00000174099
chr12	65287154	65287869	12:65287154-65287869	ENSG00000250280,ENSG00000174099
chr12	65294617	65294898	12:65294617-65294898	ENSG00000250280
chr12	65306620	65307344	12:65306620-65307344	ENSG00000174099
chr12	65308105	65308706	12:65308105-65308706	ENSG00000174099
chr12	65329610	65330059	12:65329610-65330059	ENSG00000174099
chr12	65359780	65360152	12:65359780-65360152	-
chr12	65362425	65362765	12:65362425-65362765	-
chr12	65367300	65367774	12:65367300-65367774	ENSG00000215208
chr12	65408425	65408741	12:65408425-65408741	ENSG00000215208
chr12	65410570	65410922	12:65410570-65410922	ENSG00000215208
chr12	65414023	65414236	12:65414023-65414236	ENSG00000215208
chr12	65449530	65449898	12:65449530-65449898	ENSG00000215208
chr12	65454433	65454767	12:65454433-65454767	-
chr12	65472093	65472644	12:65472093-65472644	-
chr12	65474422	65474660	12:65474422-65474660	-
chr12	65492756	65493524	12:65492756-65493524	-
chr12	65500338	65500794	12:65500338-65500794	-
chr12	65556601	65557143	12:65556601-65557143	ENSG00000213343,ENSG00000256259,ENSG00000255866,ENSG00000250748
chr12	65565817	65566554	12:65565817-65566554	ENSG00000256259,ENSG00000276878,ENSG00000256915,ENSG00000256268,ENSG00000255866,ENSG00000250748
chr12	65590008	65590589	12:65590008-65590589	ENSG00000256915,ENSG00000256268
chr12	65597525	65598006	12:65597525-65598006	ENSG00000256915,ENSG00000256268
chr12	65602623	65602906	12:65602623-65602906	ENSG00000256915,ENSG00000256268
chr12	65656769	65657187	12:65656769-65657187	ENSG00000213344,ENSG00000256915,ENSG00000250748
chr12	65667010	65667431	12:65667010-65667431	ENSG00000213344,ENSG00000256915,ENSG00000250748
chr12	65695582	65695828	12:65695582-65695828	-
chr12	65712145	65712533	12:65712145-65712533	-
chr12	65728883	65729689	12:65728883-65729689	ENSG00000256915
chr12	65740939	65742464	12:65740939-65742464	ENSG00000241749
chr12	65813885	65814201	12:65813885-65814201	ENSG00000149948
chr12	65822900	65823170	12:65822900-65823170	ENSG00000149948,ENSG00000241749
chr12	65823887	65824292	12:65823887-65824292	ENSG00000149948,ENSG00000241749
chr12	65825093	65826410	12:65825093-65826410	ENSG00000277945,ENSG00000149948,ENSG00000241749
chr12	65838331	65838745	12:65838331-65838745	ENSG00000277945,ENSG00000149948,ENSG00000241749
chr12	65841323	65841609	12:65841323-65841609	ENSG00000277945
chr12	65860450	65860976	12:65860450-65860976	ENSG00000256259,ENSG00000276878,ENSG00000197301,ENSG00000277945,ENSG00000149948,ENSG00000241749
chr12	65862710	65863000	12:65862710-65863000	-
chr12	65868259	65868476	12:65868259-65868476	-
chr12	65881266	65881496	12:65881266-65881496	ENSG00000197301
chr12	65881714	65882556	12:65881714-65882556	ENSG00000197301
chr12	65892906	65893221	12:65892906-65893221	ENSG00000197301
chr12	65902495	65902872	12:65902495-65902872	ENSG00000256259,ENSG00000276878,ENSG00000197301
chr12	65911398	65911752	12:65911398-65911752	-
chr12	65916905	65917407	12:65916905-65917407	-
chr12	65918146	65918391	12:65918146-65918391	-
chr12	65925486	65926479	12:65925486-65926479	-
chr12	65936335	65936545	12:65936335-65936545	ENSG00000256083
chr12	65940879	65941143	12:65940879-65941143	ENSG00000256083
chr12	65948347	65948755	12:65948347-65948755	ENSG00000256083
chr12	65961870	65962485	12:65961870-65962485	ENSG00000256259,ENSG00000276878,ENSG00000256083
chr12	65963660	65964171	12:65963660-65964171	-
chr12	65972150	65973323	12:65972150-65973323	ENSG00000256259,ENSG00000276878
chr12	65983753	65984319	12:65983753-65984319	ENSG00000256259,ENSG00000276878
chr12	66049368	66049788	12:66049368-66049788	ENSG00000213343,ENSG00000256259,ENSG00000276878
chr12	66066154	66067060	12:66066154-66067060	ENSG00000251857,ENSG00000213343,ENSG00000256259,ENSG00000276878
chr12	66072294	66072597	12:66072294-66072597	ENSG00000251857,ENSG00000213343,ENSG00000256259,ENSG00000276878
chr12	66087320	66087841	12:66087320-66087841	ENSG00000213343,ENSG00000256259,ENSG00000276878
chr12	66107475	66107739	12:66107475-66107739	ENSG00000213343,ENSG00000256259,ENSG00000276878
chr12	66119591	66120259	12:66119591-66120259	ENSG00000239335,ENSG00000139233
chr12	66130276	66131453	12:66130276-66131453	ENSG00000155957,ENSG00000239335,ENSG00000228144,ENSG00000139233
chr12	66144932	66145693	12:66144932-66145693	ENSG00000155957,ENSG00000239335,ENSG00000228144,ENSG00000139233
chr12	66149902	66150325	12:66149902-66150325	ENSG00000155957,ENSG00000228144
chr12	66169192	66170131	12:66169192-66170131	ENSG00000155957,ENSG00000239335,ENSG00000228144,ENSG00000139233
chr12	66188791	66189733	12:66188791-66189733	ENSG00000284011,ENSG00000090376,ENSG00000155957,ENSG00000228144
chr12	66190627	66191190	12:66190627-66191190	ENSG00000090376
chr12	66210774	66211043	12:66210774-66211043	-
chr12	66224903	66225161	12:66224903-66225161	ENSG00000256072,ENSG00000284011
chr12	66234150	66234445	12:66234150-66234445	ENSG00000256072,ENSG00000284011,ENSG00000225422
chr12	66234949	66235620	12:66234949-66235620	ENSG00000256072,ENSG00000284011,ENSG00000225422,ENSG00000155957
chr12	66241402	66241882	12:66241402-66241882	ENSG00000256072,ENSG00000284011,ENSG00000225422
chr12	66269366	66269603	12:66269366-66269603	ENSG00000256777,ENSG00000256072,ENSG00000284011
chr12	66279288	66279585	12:66279288-66279585	ENSG00000256777,ENSG00000256072,ENSG00000284011
chr12	66288037	66288455	12:66288037-66288455	ENSG00000222744,ENSG00000256777,ENSG00000256072
chr12	66290849	66291312	12:66290849-66291312	ENSG00000127311,ENSG00000222744,ENSG00000256777,ENSG00000256072,ENSG00000284011
chr12	66302100	66303056	12:66302100-66303056	ENSG00000127311,ENSG00000222744,ENSG00000256777
chr12	66304331	66304876	12:66304331-66304876	ENSG00000127311
chr12	66345854	66346461	12:66345854-66346461	-
chr12	66366172	66366532	12:66366172-66366532	ENSG00000155974
chr12	66407541	66407815	12:66407541-66407815	ENSG00000155974
chr12	66409213	66409544	12:66409213-66409544	ENSG00000155974,ENSG00000256777,ENSG00000256072
chr12	66548585	66548824	12:66548585-66548824	ENSG00000256420,ENSG00000256285
chr12	66577112	66577380	12:66577112-66577380	ENSG00000256420,ENSG00000256285,ENSG00000155974
chr12	66683064	66683302	12:66683064-66683302	ENSG00000155974
chr12	66689018	66689259	12:66689018-66689259	-
chr12	66693858	66694182	12:66693858-66694182	ENSG00000256285
chr12	66717162	66717487	12:66717162-66717487	-
chr12	66768432	66768700	12:66768432-66768700	-
chr12	66776687	66777315	12:66776687-66777315	ENSG00000255976,ENSG00000257083,ENSG00000256420,ENSG00000256285,ENSG00000155974
chr12	66799514	66800338	12:66799514-66800338	ENSG00000155974
chr12	66802214	66802581	12:66802214-66802581	ENSG00000155974
chr12	66851057	66851636	12:66851057-66851636	ENSG00000255976,ENSG00000257083,ENSG00000256285
chr12	66860947	66861431	12:66860947-66861431	-
chr12	66903950	66904196	12:66903950-66904196	-
chr12	66925128	66925484	12:66925128-66925484	ENSG00000255976,ENSG00000257083
chr12	66927485	66927836	12:66927485-66927836	-
chr12	66964459	66964988	12:66964459-66964988	ENSG00000255976,ENSG00000257083
chr12	66983792	66984174	12:66983792-66984174	ENSG00000255976,ENSG00000257083
chr12	67025636	67025923	12:67025636-67025923	ENSG00000255976,ENSG00000257083
chr12	67068234	67068600	12:67068234-67068600	ENSG00000255976,ENSG00000279310,ENSG00000257083,ENSG00000155974
chr12	67068920	67070004	12:67068920-67070004	ENSG00000255976,ENSG00000279310,ENSG00000257083,ENSG00000155974
chr12	67193716	67193943	12:67193716-67193943	ENSG00000255976,ENSG00000257083
chr12	67268494	67269917	12:67268494-67269917	ENSG00000111530,ENSG00000237766
chr12	67315408	67316145	12:67315408-67316145	ENSG00000255733,ENSG00000286563,ENSG00000111530,ENSG00000255976
chr12	67320984	67321197	12:67320984-67321197	ENSG00000286563
chr12	67322283	67322518	12:67322283-67322518	ENSG00000286563
chr12	67326975	67327319	12:67326975-67327319	ENSG00000286563
chr12	67327528	67327807	12:67327528-67327807	ENSG00000286563
chr12	67355956	67356278	12:67355956-67356278	ENSG00000256835,ENSG00000256037
chr12	67358720	67359166	12:67358720-67359166	ENSG00000244432,ENSG00000255733,ENSG00000256835,ENSG00000255772,ENSG00000256355,ENSG00000256037
chr12	67388708	67389214	12:67388708-67389214	ENSG00000244432,ENSG00000255733,ENSG00000256835,ENSG00000255772,ENSG00000256355,ENSG00000255976
chr12	67410461	67411071	12:67410461-67411071	ENSG00000244432,ENSG00000255733,ENSG00000256835,ENSG00000255772,ENSG00000256355,ENSG00000255976
chr12	67433776	67434019	12:67433776-67434019	ENSG00000256355
chr12	67436866	67437423	12:67436866-67437423	ENSG00000203585,ENSG00000256172,ENSG00000256355
chr12	67441768	67442195	12:67441768-67442195	ENSG00000256835,ENSG00000203585,ENSG00000256172,ENSG00000256355
chr12	67449593	67449928	12:67449593-67449928	ENSG00000203585,ENSG00000256172
chr12	67483098	67483630	12:67483098-67483630	ENSG00000244432,ENSG00000255733,ENSG00000256835,ENSG00000255772
chr12	67503935	67504567	12:67503935-67504567	ENSG00000255733,ENSG00000255772,ENSG00000203585
chr12	67515675	67516430	12:67515675-67516430	ENSG00000203585
chr12	67579345	67579644	12:67579345-67579644	ENSG00000256077
chr12	67590374	67590969	12:67590374-67590969	ENSG00000256077
chr12	67630609	67631137	12:67630609-67631137	ENSG00000244432,ENSG00000255733,ENSG00000256835,ENSG00000255772,ENSG00000127334
chr12	67647909	67650104	12:67647909-67650104	ENSG00000127334
chr12	67661420	67661825	12:67661420-67661825	ENSG00000255772,ENSG00000235872,ENSG00000127334
chr12	67663114	67663361	12:67663114-67663361	ENSG00000235872
chr12	67670084	67670435	12:67670084-67670435	ENSG00000235872
chr12	67671981	67672497	12:67671981-67672497	ENSG00000235872
chr12	67689268	67689792	12:67689268-67689792	ENSG00000255733,ENSG00000256835,ENSG00000255772,ENSG00000255970,ENSG00000235872,ENSG00000127334
chr12	67698793	67699443	12:67698793-67699443	ENSG00000255733,ENSG00000256835,ENSG00000255772,ENSG00000255970,ENSG00000235872,ENSG00000127334
chr12	67720452	67720856	12:67720452-67720856	ENSG00000255970
chr12	67755230	67755529	12:67755230-67755529	ENSG00000279505
chr12	67756732	67757136	12:67756732-67757136	ENSG00000255772,ENSG00000279505,ENSG00000255970
chr12	67804112	67804464	12:67804112-67804464	ENSG00000255733,ENSG00000255772
chr12	67943230	67943575	12:67943230-67943575	ENSG00000244432,ENSG00000255733,ENSG00000256835,ENSG00000255772,ENSG00000256037
chr12	68040428	68040915	12:68040428-68040915	ENSG00000111537,ENSG00000256708,ENSG00000236946,ENSG00000244432,ENSG00000255733,ENSG00000256835
chr12	68042389	68042688	12:68042389-68042688	ENSG00000111537,ENSG00000256708,ENSG00000236946,ENSG00000244432,ENSG00000255733,ENSG00000256835
chr12	68119242	68119552	12:68119242-68119552	ENSG00000111537,ENSG00000256708,ENSG00000244432,ENSG00000255733
chr12	68203137	68203924	12:68203137-68203924	ENSG00000111537,ENSG00000256708
chr12	68223083	68223584	12:68223083-68223584	ENSG00000111554,ENSG00000127318,ENSG00000111536,ENSG00000111537
chr12	68225705	68225948	12:68225705-68225948	ENSG00000127318,ENSG00000111536
chr12	68234179	68234538	12:68234179-68234538	ENSG00000127318,ENSG00000111536
chr12	68236546	68237281	12:68236546-68237281	ENSG00000127318,ENSG00000111536
chr12	68240976	68241288	12:68240976-68241288	ENSG00000127318
chr12	68279267	68279795	12:68279267-68279795	ENSG00000127318,ENSG00000111537
chr12	68281349	68281575	12:68281349-68281575	ENSG00000127318
chr12	68331965	68332737	12:68331965-68332737	ENSG00000256273,ENSG00000251301,ENSG00000111554
chr12	68333975	68334607	12:68333975-68334607	ENSG00000256273,ENSG00000111554
chr12	68340783	68341201	12:68340783-68341201	ENSG00000256273,ENSG00000251301
chr12	68358901	68359888	12:68358901-68359888	ENSG00000233560,ENSG00000111581,ENSG00000247363,ENSG00000127314,ENSG00000256273
chr12	68364866	68365750	12:68364866-68365750	ENSG00000233560,ENSG00000127314,ENSG00000273824,ENSG00000256273
chr12	68373889	68374405	12:68373889-68374405	ENSG00000273824
chr12	68381221	68382115	12:68381221-68382115	ENSG00000233560,ENSG00000273824,ENSG00000251301
chr12	68384175	68384494	12:68384175-68384494	ENSG00000251301
chr12	68391873	68392264	12:68391873-68392264	ENSG00000273824
chr12	68393362	68394000	12:68393362-68394000	ENSG00000273824,ENSG00000251301
chr12	68403603	68404008	12:68403603-68404008	ENSG00000273824,ENSG00000251301
chr12	68405956	68406495	12:68405956-68406495	ENSG00000273824,ENSG00000251301
chr12	68417659	68417958	12:68417659-68417958	ENSG00000273824
chr12	68447645	68448189	12:68447645-68448189	ENSG00000256075,ENSG00000273824,ENSG00000251301
chr12	68451296	68451937	12:68451296-68451937	ENSG00000256075,ENSG00000273824,ENSG00000251301
chr12	68458925	68459310	12:68458925-68459310	ENSG00000256075,ENSG00000273824,ENSG00000251301
chr12	68459957	68460198	12:68459957-68460198	ENSG00000256075,ENSG00000273824,ENSG00000251301
chr12	68483511	68483964	12:68483511-68483964	ENSG00000256917,ENSG00000256075
chr12	68497674	68498206	12:68497674-68498206	ENSG00000233560,ENSG00000240087,ENSG00000256917,ENSG00000256075,ENSG00000273824
chr12	68508540	68508966	12:68508540-68508966	ENSG00000233560,ENSG00000240087,ENSG00000256917,ENSG00000256075,ENSG00000273824
chr12	68536749	68537194	12:68536749-68537194	ENSG00000240087
chr12	68539242	68539614	12:68539242-68539614	ENSG00000240087
chr12	68559974	68560402	12:68559974-68560402	ENSG00000274459,ENSG00000240087
chr12	68565432	68565716	12:68565432-68565716	ENSG00000274459,ENSG00000240087
chr12	68571970	68572268	12:68571970-68572268	ENSG00000274459,ENSG00000240087
chr12	68587346	68587847	12:68587346-68587847	ENSG00000233560,ENSG00000206650,ENSG00000234040,ENSG00000127314,ENSG00000274459,ENSG00000240087,ENSG00000256075,ENSG00000273824
chr12	68598838	68599357	12:68598838-68599357	ENSG00000233560,ENSG00000206650,ENSG00000234040,ENSG00000127314,ENSG00000274459,ENSG00000240087
chr12	68610421	68611347	12:68610421-68611347	ENSG00000234925,ENSG00000206650,ENSG00000234040,ENSG00000127314
chr12	68621912	68622144	12:68621912-68622144	ENSG00000206650,ENSG00000234040,ENSG00000127314
chr12	68629068	68629475	12:68629068-68629475	ENSG00000206650,ENSG00000234040
chr12	68637563	68637791	12:68637563-68637791	ENSG00000234925,ENSG00000206650,ENSG00000234040
chr12	68648309	68648591	12:68648309-68648591	ENSG00000234925,ENSG00000127314
chr12	68665170	68665383	12:68665170-68665383	-
chr12	68666602	68667702	12:68666602-68667702	ENSG00000233560,ENSG00000111581,ENSG00000241825,ENSG00000247363,ENSG00000234925
chr12	68674749	68675719	12:68674749-68675719	ENSG00000233560,ENSG00000111581,ENSG00000241825,ENSG00000247363
chr12	68686472	68687590	12:68686472-68687590	ENSG00000233560,ENSG00000111581,ENSG00000241825,ENSG00000247363
chr12	68745702	68746956	12:68745702-68746956	ENSG00000135679,ENSG00000256678,ENSG00000175782,ENSG00000233560
chr12	68771036	68771633	12:68771036-68771633	ENSG00000256664,ENSG00000257181,ENSG00000135679,ENSG00000256678,ENSG00000175782,ENSG00000233560
chr12	68784144	68784362	12:68784144-68784362	ENSG00000135679,ENSG00000256678
chr12	68785490	68785697	12:68785490-68785697	ENSG00000135679,ENSG00000256678,ENSG00000175782
chr12	68787301	68787705	12:68787301-68787705	ENSG00000175782
chr12	68792901	68793413	12:68792901-68793413	ENSG00000135679,ENSG00000256678,ENSG00000175782,ENSG00000233560
chr12	68807605	68808674	12:68807605-68808674	ENSG00000135679,ENSG00000256678
chr12	68829989	68830755	12:68829989-68830755	ENSG00000256664,ENSG00000257181,ENSG00000256325,ENSG00000135679,ENSG00000256678
chr12	68865889	68866191	12:68865889-68866191	ENSG00000135678,ENSG00000256664,ENSG00000257181
chr12	68889685	68890179	12:68889685-68890179	-
chr12	68904444	68904850	12:68904444-68904850	ENSG00000257289,ENSG00000252770
chr12	68905811	68906091	12:68905811-68906091	ENSG00000257289,ENSG00000252770
chr12	68914855	68915593	12:68914855-68915593	ENSG00000257289,ENSG00000252770,ENSG00000135678,ENSG00000256664,ENSG00000257181
chr12	68932324	68933713	12:68932324-68933713	ENSG00000135678
chr12	68963230	68963590	12:68963230-68963590	ENSG00000257336,ENSG00000135678
chr12	68998156	68998402	12:68998156-68998402	ENSG00000257336
chr12	69006935	69007837	12:69006935-69007837	-
chr12	69039838	69040311	12:69039838-69040311	ENSG00000258140,ENSG00000257336,ENSG00000256664,ENSG00000257181
chr12	69070331	69071207	12:69070331-69071207	ENSG00000256664,ENSG00000257181
chr12	69096516	69097087	12:69096516-69097087	ENSG00000258140,ENSG00000256664,ENSG00000257181
chr12	69102916	69103322	12:69102916-69103322	-
chr12	69153871	69154080	12:69153871-69154080	-
chr12	69154539	69154852	12:69154539-69154852	-
chr12	69156917	69157476	12:69156917-69157476	ENSG00000111605,ENSG00000258140
chr12	69179890	69180160	12:69179890-69180160	ENSG00000258140
chr12	69199952	69200195	12:69199952-69200195	ENSG00000258140
chr12	69239062	69240276	12:69239062-69240276	ENSG00000111605,ENSG00000258140
chr12	69243252	69243979	12:69243252-69243979	ENSG00000111605
chr12	69253940	69254363	12:69253940-69254363	ENSG00000111605,ENSG00000258140
chr12	69275554	69275794	12:69275554-69275794	ENSG00000257818,ENSG00000283476
chr12	69277648	69277922	12:69277648-69277922	ENSG00000257818,ENSG00000283476
chr12	69278395	69278760	12:69278395-69278760	ENSG00000257818,ENSG00000283476
chr12	69283817	69285017	12:69283817-69285017	ENSG00000257818,ENSG00000283476
chr12	69290947	69291292	12:69290947-69291292	ENSG00000266185,ENSG00000127337,ENSG00000257818,ENSG00000283476,ENSG00000258140
chr12	69309539	69309807	12:69309539-69309807	-
chr12	69321326	69321804	12:69321326-69321804	ENSG00000274979
chr12	69330022	69331551	12:69330022-69331551	ENSG00000127337,ENSG00000090382,ENSG00000274979
chr12	69337969	69338516	12:69337969-69338516	ENSG00000090382,ENSG00000274979
chr12	69341377	69341748	12:69341377-69341748	ENSG00000127337,ENSG00000257764,ENSG00000090382,ENSG00000274979
chr12	69348048	69348890	12:69348048-69348890	ENSG00000127337,ENSG00000257764,ENSG00000090382,ENSG00000274979
chr12	69357584	69357872	12:69357584-69357872	ENSG00000127337,ENSG00000257764
chr12	69359494	69360548	12:69359494-69360548	ENSG00000266185,ENSG00000127337,ENSG00000257764
chr12	69388353	69388815	12:69388353-69388815	ENSG00000266185
chr12	69415649	69416178	12:69415649-69416178	ENSG00000257507,ENSG00000241765,ENSG00000266185
chr12	69438474	69439070	12:69438474-69439070	ENSG00000257507,ENSG00000241765,ENSG00000266185
chr12	69459369	69459597	12:69459369-69459597	ENSG00000257507
chr12	69464189	69464763	12:69464189-69464763	ENSG00000166225,ENSG00000257507,ENSG00000266185
chr12	69470061	69471067	12:69470061-69471067	ENSG00000166225,ENSG00000257507,ENSG00000266185
chr12	69476153	69476593	12:69476153-69476593	ENSG00000166225
chr12	69497561	69497881	12:69497561-69497881	-
chr12	69508642	69509145	12:69508642-69509145	-
chr12	69578968	69579236	12:69578968-69579236	ENSG00000166226,ENSG00000283677,ENSG00000264405
chr12	69585087	69586018	12:69585087-69586018	ENSG00000166226,ENSG00000283677,ENSG00000264405
chr12	69595770	69596010	12:69595770-69596010	ENSG00000166226
chr12	69602107	69602419	12:69602107-69602419	ENSG00000166226
chr12	69612208	69612667	12:69612208-69612667	ENSG00000279551,ENSG00000198812
chr12	69623872	69624386	12:69623872-69624386	ENSG00000279551,ENSG00000198812
chr12	69639359	69639716	12:69639359-69639716	ENSG00000279551,ENSG00000198812,ENSG00000266185,ENSG00000127337
chr12	69689027	69689664	12:69689027-69689664	ENSG00000258052,ENSG00000279551,ENSG00000127325
chr12	69738450	69740074	12:69738450-69740074	ENSG00000258052,ENSG00000127328,ENSG00000247131,ENSG00000279551
chr12	69821777	69822252	12:69821777-69822252	ENSG00000166268,ENSG00000258052,ENSG00000127328
chr12	69879271	69879659	12:69879271-69879659	ENSG00000277247,ENSG00000258168,ENSG00000222405,ENSG00000257139,ENSG00000257241,ENSG00000258052
chr12	69895247	69895805	12:69895247-69895805	ENSG00000258168,ENSG00000222405,ENSG00000257139,ENSG00000257241
chr12	69900592	69901039	12:69900592-69901039	ENSG00000258168,ENSG00000222405,ENSG00000257139,ENSG00000257241,ENSG00000257815
chr12	69925332	69925613	12:69925332-69925613	ENSG00000257241,ENSG00000166268
chr12	69927246	69927879	12:69927246-69927879	ENSG00000257241,ENSG00000166268
chr12	69978012	69978273	12:69978012-69978273	ENSG00000257241
chr12	69982144	69982465	12:69982144-69982465	ENSG00000222405,ENSG00000257139,ENSG00000257241
chr12	70050038	70050377	12:70050038-70050377	ENSG00000258168,ENSG00000257139,ENSG00000257241
chr12	70053056	70053319	12:70053056-70053319	ENSG00000258168,ENSG00000222405,ENSG00000257139,ENSG00000257241
chr12	70090985	70091541	12:70090985-70091541	ENSG00000258168,ENSG00000222405,ENSG00000287132,ENSG00000257139,ENSG00000257241,ENSG00000258052
chr12	70096857	70097309	12:70096857-70097309	ENSG00000258168,ENSG00000222405,ENSG00000257139
chr12	70242701	70244427	12:70242701-70244427	ENSG00000111596,ENSG00000287132,ENSG00000257815
chr12	70264208	70264527	12:70264208-70264527	ENSG00000111596,ENSG00000287132,ENSG00000257815
chr12	70317690	70318267	12:70317690-70318267	ENSG00000222405,ENSG00000279530,ENSG00000111596,ENSG00000257815
chr12	70321338	70321630	12:70321338-70321630	ENSG00000279530,ENSG00000111596
chr12	70353886	70354213	12:70353886-70354213	ENSG00000135643,ENSG00000111596
chr12	70360242	70360631	12:70360242-70360631	ENSG00000135643
chr12	70365441	70367285	12:70365441-70367285	ENSG00000258168,ENSG00000222405,ENSG00000135643,ENSG00000111596,ENSG00000287132,ENSG00000257139,ENSG00000257815
chr12	70576775	70577284	12:70576775-70577284	ENSG00000277247,ENSG00000258168,ENSG00000222405
chr12	70589936	70590420	12:70589936-70590420	ENSG00000277247,ENSG00000127329,ENSG00000258168,ENSG00000222405
chr12	70609684	70610335	12:70609684-70610335	ENSG00000257302,ENSG00000127329,ENSG00000258168
chr12	70611433	70611880	12:70611433-70611880	ENSG00000127329
chr12	70645660	70646257	12:70645660-70646257	ENSG00000257302,ENSG00000153233,ENSG00000127329,ENSG00000222405
chr12	70660957	70661186	12:70660957-70661186	ENSG00000257302,ENSG00000153233,ENSG00000127329,ENSG00000258168
chr12	70692821	70693166	12:70692821-70693166	ENSG00000257302,ENSG00000153233
chr12	70719697	70720231	12:70719697-70720231	ENSG00000257302,ENSG00000222405
chr12	70722800	70723309	12:70722800-70723309	ENSG00000257302,ENSG00000258168,ENSG00000222405
chr12	70730079	70730562	12:70730079-70730562	-
chr12	70733522	70733783	12:70733522-70733783	-
chr12	70920489	70920708	12:70920489-70920708	ENSG00000257454,ENSG00000207387,ENSG00000153233
chr12	71007747	71008832	12:71007747-71008832	ENSG00000258053,ENSG00000257454,ENSG00000257265,ENSG00000207387
chr12	71030760	71031068	12:71030760-71031068	ENSG00000258053,ENSG00000257454,ENSG00000257265
chr12	71216891	71217614	12:71216891-71217614	ENSG00000258053,ENSG00000257454
chr12	71236026	71236975	12:71236026-71236975	ENSG00000127324,ENSG00000258053,ENSG00000257454,ENSG00000207387
chr12	71371084	71371590	12:71371084-71371590	ENSG00000258053,ENSG00000257454,ENSG00000207387
chr12	71392487	71392886	12:71392487-71392886	ENSG00000258053
chr12	71393648	71393934	12:71393648-71393934	ENSG00000258053
chr12	71415599	71416042	12:71415599-71416042	ENSG00000257515
chr12	71438898	71439266	12:71438898-71439266	ENSG00000277223,ENSG00000139292,ENSG00000127324
chr12	71439607	71440327	12:71439607-71440327	ENSG00000277223,ENSG00000139292,ENSG00000127324
chr12	71440900	71441293	12:71440900-71441293	ENSG00000277223,ENSG00000139292,ENSG00000127324
chr12	71448660	71448984	12:71448660-71448984	ENSG00000277223,ENSG00000139292,ENSG00000127324
chr12	71458115	71458339	12:71458115-71458339	ENSG00000277223
chr12	71503919	71504219	12:71503919-71504219	-
chr12	71524644	71525088	12:71524644-71525088	-
chr12	71536245	71537046	12:71536245-71537046	ENSG00000257515,ENSG00000288530,ENSG00000258053
chr12	71551460	71551954	12:71551460-71551954	ENSG00000288530
chr12	71562634	71562850	12:71562634-71562850	ENSG00000288530,ENSG00000139292
chr12	71572908	71573158	12:71572908-71573158	ENSG00000288530,ENSG00000139292
chr12	71594301	71594760	12:71594301-71594760	ENSG00000257761,ENSG00000288530
chr12	71599733	71600057	12:71599733-71600057	ENSG00000257515,ENSG00000257761,ENSG00000288530
chr12	71610099	71610603	12:71610099-71610603	ENSG00000257515,ENSG00000212461,ENSG00000133858,ENSG00000288530
chr12	71626208	71626705	12:71626208-71626705	ENSG00000257515,ENSG00000212461,ENSG00000133858
chr12	71636631	71636922	12:71636631-71636922	ENSG00000257515,ENSG00000212461,ENSG00000133858
chr12	71639479	71639841	12:71639479-71639841	ENSG00000257515,ENSG00000212461,ENSG00000133858
chr12	71645265	71645534	12:71645265-71645534	ENSG00000257515,ENSG00000173451,ENSG00000212461,ENSG00000133858
chr12	71662926	71664568	12:71662926-71664568	ENSG00000257515,ENSG00000139291,ENSG00000258064,ENSG00000173451,ENSG00000133858
chr12	71671841	71672389	12:71671841-71672389	ENSG00000257515,ENSG00000139291,ENSG00000258064,ENSG00000173451,ENSG00000133858
chr12	71685812	71686867	12:71685812-71686867	ENSG00000257515,ENSG00000139291,ENSG00000258064,ENSG00000173451,ENSG00000133858
chr12	71746943	71747469	12:71746943-71747469	ENSG00000080371,ENSG00000257515
chr12	71754516	71755731	12:71754516-71755731	ENSG00000121749,ENSG00000257991,ENSG00000257410,ENSG00000080371,ENSG00000257515
chr12	71772659	71772994	12:71772659-71772994	ENSG00000257410,ENSG00000080371
chr12	71780186	71780665	12:71780186-71780665	ENSG00000121749,ENSG00000257991,ENSG00000257410,ENSG00000080371
chr12	71782084	71782301	12:71782084-71782301	ENSG00000257991,ENSG00000257410,ENSG00000080371
chr12	71786852	71787189	12:71786852-71787189	ENSG00000257410,ENSG00000080371
chr12	71787478	71788204	12:71787478-71788204	ENSG00000121749,ENSG00000257991,ENSG00000257410,ENSG00000080371,ENSG00000257515
chr12	71839279	71840807	12:71839279-71840807	ENSG00000257802,ENSG00000121749,ENSG00000257991
chr12	71846473	71846814	12:71846473-71846814	ENSG00000257802,ENSG00000121749,ENSG00000257991
chr12	71889094	71889488	12:71889094-71889488	ENSG00000257802,ENSG00000121749
chr12	71891562	71891899	12:71891562-71891899	ENSG00000121749
chr12	71904212	71904942	12:71904212-71904942	ENSG00000121749
chr12	71927994	71928220	12:71927994-71928220	ENSG00000139287
chr12	71938712	71939203	12:71938712-71939203	ENSG00000258115,ENSG00000139287
chr12	72017013	72017380	12:72017013-72017380	ENSG00000258115,ENSG00000139287
chr12	72141387	72141748	12:72141387-72141748	ENSG00000258115
chr12	72197870	72198169	12:72197870-72198169	ENSG00000258115
chr12	72264495	72264807	12:72264495-72264807	ENSG00000236333,ENSG00000072657
chr12	72271436	72274154	12:72271436-72274154	ENSG00000236333,ENSG00000072657
chr12	72304649	72305078	12:72304649-72305078	ENSG00000257287,ENSG00000236333,ENSG00000072657,ENSG00000258115
chr12	72309459	72310058	12:72309459-72310058	ENSG00000257287,ENSG00000236333,ENSG00000072657
chr12	72346317	72347000	12:72346317-72347000	ENSG00000252415,ENSG00000243164,ENSG00000257723,ENSG00000257287,ENSG00000236333,ENSG00000072657,ENSG00000258115
chr12	72466006	72466330	12:72466006-72466330	ENSG00000257287
chr12	72586549	72586783	12:72586549-72586783	ENSG00000257723,ENSG00000257287,ENSG00000072657
chr12	72677697	72678348	12:72677697-72678348	ENSG00000257113,ENSG00000258320,ENSG00000257587,ENSG00000201809,ENSG00000257750,ENSG00000252415,ENSG00000243164,ENSG00000257682,ENSG00000257723,ENSG00000257287,ENSG00000072657,ENSG00000258115,ENSG00000257454
chr12	72691524	72691794	12:72691524-72691794	ENSG00000257723
chr12	72731860	72732142	12:72731860-72732142	ENSG00000258235
chr12	72738787	72739196	12:72738787-72739196	ENSG00000257183,ENSG00000258320,ENSG00000257587,ENSG00000201809,ENSG00000257750,ENSG00000252415,ENSG00000243164,ENSG00000257682,ENSG00000258235,ENSG00000257723,ENSG00000257287,ENSG00000072657,ENSG00000258115
chr12	72747548	72747823	12:72747548-72747823	-
chr12	72823117	72823366	12:72823117-72823366	ENSG00000201809,ENSG00000243164
chr12	72839534	72840223	12:72839534-72840223	ENSG00000257113,ENSG00000258320,ENSG00000257587,ENSG00000201809,ENSG00000257750,ENSG00000252415,ENSG00000243164,ENSG00000257682,ENSG00000258123,ENSG00000257723,ENSG00000257287,ENSG00000072657,ENSG00000258115
chr12	72885357	72885765	12:72885357-72885765	ENSG00000201809,ENSG00000252415,ENSG00000243164,ENSG00000257682
chr12	72888632	72889052	12:72888632-72889052	ENSG00000258320,ENSG00000257587,ENSG00000201809,ENSG00000257750,ENSG00000252415,ENSG00000243164,ENSG00000257682,ENSG00000258115
chr12	72901739	72901963	12:72901739-72901963	ENSG00000201809,ENSG00000257750,ENSG00000252415,ENSG00000243164
chr12	73002599	73002848	12:73002599-73002848	ENSG00000257587,ENSG00000201809,ENSG00000257750,ENSG00000243164,ENSG00000257682,ENSG00000258123
chr12	73009110	73009522	12:73009110-73009522	ENSG00000257183,ENSG00000258320,ENSG00000257587,ENSG00000201809,ENSG00000257750,ENSG00000252415,ENSG00000243164,ENSG00000257682,ENSG00000258123,ENSG00000257723,ENSG00000257287
chr12	73136455	73136841	12:73136455-73136841	ENSG00000258320,ENSG00000257587,ENSG00000201809,ENSG00000257750,ENSG00000252415,ENSG00000243164,ENSG00000257682,ENSG00000258123,ENSG00000258294
chr12	73445861	73446091	12:73445861-73446091	ENSG00000257587,ENSG00000201809,ENSG00000257750,ENSG00000252415,ENSG00000243164,ENSG00000257682
chr12	74021811	74022315	12:74021811-74022315	ENSG00000188646,ENSG00000257323,ENSG00000257364,ENSG00000257113,ENSG00000257183,ENSG00000258320,ENSG00000258332,ENSG00000257587,ENSG00000251138,ENSG00000201809,ENSG00000257750,ENSG00000252415,ENSG00000243164
chr12	74317104	74317368	12:74317104-74317368	ENSG00000257323,ENSG00000257364,ENSG00000257113,ENSG00000257183,ENSG00000258320,ENSG00000257587,ENSG00000251138,ENSG00000201809,ENSG00000257750
chr12	74365614	74365838	12:74365614-74365838	ENSG00000257364,ENSG00000257113,ENSG00000257183,ENSG00000258320,ENSG00000251138
chr12	74415637	74416092	12:74415637-74416092	ENSG00000257364,ENSG00000257113,ENSG00000257183,ENSG00000258320,ENSG00000251138
chr12	74490464	74490810	12:74490464-74490810	ENSG00000188646,ENSG00000257323,ENSG00000257364,ENSG00000257113,ENSG00000257183,ENSG00000258320,ENSG00000251138,ENSG00000252415
chr12	74499167	74499445	12:74499167-74499445	ENSG00000188646,ENSG00000257323,ENSG00000257113,ENSG00000257183,ENSG00000258320,ENSG00000257587,ENSG00000257750,ENSG00000252415
chr12	74530686	74530911	12:74530686-74530911	ENSG00000188646,ENSG00000257386,ENSG00000253719,ENSG00000258320
chr12	74537368	74538241	12:74537368-74538241	ENSG00000188646,ENSG00000257323,ENSG00000257386,ENSG00000253719,ENSG00000257364,ENSG00000257113,ENSG00000257183,ENSG00000258320,ENSG00000257587,ENSG00000251138,ENSG00000201809,ENSG00000257750
chr12	74547506	74547715	12:74547506-74547715	ENSG00000188646
chr12	74552180	74552414	12:74552180-74552414	ENSG00000188646,ENSG00000257323
chr12	74732653	74733286	12:74732653-74733286	ENSG00000257823,ENSG00000258112,ENSG00000254451,ENSG00000257434,ENSG00000257998,ENSG00000188646,ENSG00000257323,ENSG00000257364,ENSG00000257113,ENSG00000257183,ENSG00000258320,ENSG00000257587,ENSG00000201809,ENSG00000257750,ENSG00000252415
chr12	74803267	74803637	12:74803267-74803637	ENSG00000254451,ENSG00000257434,ENSG00000188646,ENSG00000257323
chr12	74814311	74814535	12:74814311-74814535	ENSG00000257434,ENSG00000188646,ENSG00000257323
chr12	75172674	75173032	12:75172674-75173032	ENSG00000257823,ENSG00000258112,ENSG00000254451,ENSG00000257434,ENSG00000257323
chr12	75207470	75207999	12:75207470-75207999	ENSG00000258112,ENSG00000254451,ENSG00000166006
chr12	75209304	75209766	12:75209304-75209766	ENSG00000258112,ENSG00000254451,ENSG00000166006,ENSG00000257434
chr12	75329915	75330513	12:75329915-75330513	ENSG00000180481,ENSG00000173401,ENSG00000273987,ENSG00000257823,ENSG00000180881,ENSG00000258112,ENSG00000254451
chr12	75334078	75334920	12:75334078-75334920	ENSG00000173401,ENSG00000273987,ENSG00000257823,ENSG00000180881,ENSG00000258112,ENSG00000254451
chr12	75359934	75360218	12:75359934-75360218	ENSG00000173401,ENSG00000257823,ENSG00000258112,ENSG00000254451
chr12	75361501	75361754	12:75361501-75361754	ENSG00000173401,ENSG00000257823
chr12	75365019	75365279	12:75365019-75365279	ENSG00000173401
chr12	75366162	75366811	12:75366162-75366811	ENSG00000173401,ENSG00000257823
chr12	75390706	75391565	12:75390706-75391565	ENSG00000180481,ENSG00000257823,ENSG00000180881
chr12	75411552	75411885	12:75411552-75411885	ENSG00000180481,ENSG00000257823,ENSG00000180881
chr12	75415101	75415633	12:75415101-75415633	ENSG00000180481,ENSG00000257823,ENSG00000258112,ENSG00000254451
chr12	75437565	75437905	12:75437565-75437905	ENSG00000257823,ENSG00000258112
chr12	75444630	75445535	12:75444630-75445535	-
chr12	75457029	75457572	12:75457029-75457572	ENSG00000257823,ENSG00000258112
chr12	75471956	75472723	12:75471956-75472723	ENSG00000257497,ENSG00000139278,ENSG00000180481,ENSG00000257823,ENSG00000258112,ENSG00000254451
chr12	75478271	75478871	12:75478271-75478871	ENSG00000257497,ENSG00000139278
chr12	75480579	75481472	12:75480579-75481472	ENSG00000257497,ENSG00000139278
chr12	75493115	75493731	12:75493115-75493731	ENSG00000257497,ENSG00000139278
chr12	75505737	75506157	12:75505737-75506157	ENSG00000111615
chr12	75511152	75512044	12:75511152-75512044	ENSG00000111615
chr12	75526887	75527224	12:75526887-75527224	-
chr12	75528375	75529052	12:75528375-75529052	ENSG00000257839,ENSG00000257453,ENSG00000139289,ENSG00000251893,ENSG00000258245,ENSG00000286259,ENSG00000257777
chr12	75553536	75554066	12:75553536-75554066	ENSG00000286259,ENSG00000257777
chr12	75561997	75562271	12:75561997-75562271	ENSG00000251893,ENSG00000258245,ENSG00000286259,ENSG00000257777
chr12	75706495	75707207	12:75706495-75707207	ENSG00000258088,ENSG00000251893,ENSG00000258245,ENSG00000286259,ENSG00000257777,ENSG00000258077
chr12	75722701	75723148	12:75722701-75723148	ENSG00000258088,ENSG00000251893,ENSG00000258245,ENSG00000286259,ENSG00000257777
chr12	75784595	75785074	12:75784595-75785074	ENSG00000258088,ENSG00000251893,ENSG00000258245,ENSG00000286259,ENSG00000257777
chr12	75815251	75815675	12:75815251-75815675	ENSG00000257839,ENSG00000257453,ENSG00000139289,ENSG00000258088,ENSG00000251893,ENSG00000258245,ENSG00000286259,ENSG00000257777
chr12	75853590	75853800	12:75853590-75853800	-
chr12	75892684	75893268	12:75892684-75893268	ENSG00000286259,ENSG00000257777
chr12	75917061	75917299	12:75917061-75917299	ENSG00000258091
chr12	75934292	75935018	12:75934292-75935018	ENSG00000258091
chr12	75944029	75944749	12:75944029-75944749	ENSG00000257839,ENSG00000257453,ENSG00000139289,ENSG00000198923,ENSG00000257329,ENSG00000243420,ENSG00000258091,ENSG00000251893,ENSG00000258245,ENSG00000286259,ENSG00000257777,ENSG00000258077
chr12	75964256	75964584	12:75964256-75964584	ENSG00000198923,ENSG00000257329,ENSG00000243420,ENSG00000257777
chr12	75977805	75978265	12:75977805-75978265	ENSG00000257839,ENSG00000257453,ENSG00000139289,ENSG00000198923,ENSG00000257329,ENSG00000243420,ENSG00000286259,ENSG00000258077
chr12	75997150	75997628	12:75997150-75997628	ENSG00000258077
chr12	76014151	76014441	12:76014151-76014441	-
chr12	76020308	76021281	12:76020308-76021281	ENSG00000257839,ENSG00000257453,ENSG00000139289,ENSG00000251893,ENSG00000258245,ENSG00000286259,ENSG00000257777
chr12	76030973	76032420	12:76030973-76032420	ENSG00000257839,ENSG00000257453,ENSG00000139289,ENSG00000286259
chr12	76037040	76037584	12:76037040-76037584	ENSG00000257839,ENSG00000257453,ENSG00000139289
chr12	76060123	76060367	12:76060123-76060367	ENSG00000257941,ENSG00000187109
chr12	76074626	76075205	12:76074626-76075205	ENSG00000257941,ENSG00000187109
chr12	76083843	76085273	12:76083843-76085273	ENSG00000187109
chr12	76093645	76093903	12:76093645-76093903	ENSG00000187109
chr12	76113961	76114427	12:76113961-76114427	ENSG00000258304
chr12	76117394	76117953	12:76117394-76117953	ENSG00000258304
chr12	76122916	76123227	12:76122916-76123227	ENSG00000252858,ENSG00000257872,ENSG00000258304
chr12	76143654	76144239	12:76143654-76144239	ENSG00000252858,ENSG00000257872
chr12	76155904	76156342	12:76155904-76156342	ENSG00000223273,ENSG00000257219,ENSG00000252858,ENSG00000257872
chr12	76158614	76159130	12:76158614-76159130	ENSG00000223273,ENSG00000257219,ENSG00000252858,ENSG00000257872
chr12	76186501	76187003	12:76186501-76187003	ENSG00000223273,ENSG00000257219
chr12	76275667	76275944	12:76275667-76275944	ENSG00000223273,ENSG00000257219
chr12	76346804	76347239	12:76346804-76347239	ENSG00000179941,ENSG00000223273
chr12	76348074	76348796	12:76348074-76348796	ENSG00000257526,ENSG00000179941,ENSG00000223273,ENSG00000257219,ENSG00000187109
chr12	76379403	76379639	12:76379403-76379639	ENSG00000091039
chr12	76402247	76402729	12:76402247-76402729	ENSG00000223273
chr12	76455682	76456058	12:76455682-76456058	-
chr12	76470428	76471209	12:76470428-76471209	ENSG00000257526,ENSG00000091039,ENSG00000223273
chr12	76480708	76481317	12:76480708-76481317	ENSG00000091039
chr12	76497430	76497653	12:76497430-76497653	-
chr12	76529236	76530032	12:76529236-76530032	ENSG00000287030,ENSG00000257526
chr12	76539801	76540190	12:76539801-76540190	ENSG00000257526
chr12	76542372	76543590	12:76542372-76543590	ENSG00000257526,ENSG00000091039
chr12	76551278	76551846	12:76551278-76551846	ENSG00000257526,ENSG00000091039
chr12	76558718	76560304	12:76558718-76560304	ENSG00000257526,ENSG00000091039
chr12	76569708	76570376	12:76569708-76570376	ENSG00000213272,ENSG00000287030,ENSG00000257526
chr12	76586776	76587082	12:76586776-76587082	ENSG00000213272,ENSG00000287030,ENSG00000257526
chr12	76588786	76589247	12:76588786-76589247	ENSG00000213272,ENSG00000287030,ENSG00000257526,ENSG00000091039
chr12	76621387	76621937	12:76621387-76621937	ENSG00000257199,ENSG00000186908,ENSG00000241045,ENSG00000271142,ENSG00000213272,ENSG00000287030
chr12	76628543	76629081	12:76628543-76629081	ENSG00000271142,ENSG00000287030
chr12	76633318	76633888	12:76633318-76633888	ENSG00000213272,ENSG00000287030
chr12	76665839	76666758	12:76665839-76666758	ENSG00000243071
chr12	76673289	76673550	12:76673289-76673550	ENSG00000243071
chr12	76674894	76675424	12:76674894-76675424	ENSG00000241045,ENSG00000243071
chr12	76685285	76685731	12:76685285-76685731	ENSG00000241045,ENSG00000243071,ENSG00000287030
chr12	76706194	76706632	12:76706194-76706632	ENSG00000258090,ENSG00000241045
chr12	76763590	76764696	12:76763590-76764696	ENSG00000186908,ENSG00000258090,ENSG00000241045
chr12	76781257	76781610	12:76781257-76781610	ENSG00000186908
chr12	76790546	76791225	12:76790546-76791225	ENSG00000186908,ENSG00000241045
chr12	76859501	76860111	12:76859501-76860111	ENSG00000257199,ENSG00000257910,ENSG00000175183,ENSG00000186908
chr12	76878195	76879699	12:76878195-76879699	ENSG00000257910,ENSG00000175183
chr12	76901842	76902466	12:76901842-76902466	ENSG00000257199,ENSG00000257910
chr12	76919986	76920705	12:76919986-76920705	ENSG00000257199,ENSG00000257910,ENSG00000175183,ENSG00000287030
chr12	76925402	76925706	12:76925402-76925706	ENSG00000257199
chr12	77010575	77011215	12:77010575-77011215	ENSG00000257199,ENSG00000287030
chr12	77049717	77050199	12:77049717-77050199	ENSG00000257835,ENSG00000165891,ENSG00000257199
chr12	77058537	77058839	12:77058537-77058839	ENSG00000165891
chr12	77060427	77060904	12:77060427-77060904	ENSG00000165891
chr12	77065103	77066164	12:77065103-77066164	ENSG00000165891
chr12	77133510	77133829	12:77133510-77133829	ENSG00000257835,ENSG00000286476
chr12	77204198	77204427	12:77204198-77204427	ENSG00000257835
chr12	77220609	77221043	12:77220609-77221043	ENSG00000258066,ENSG00000257835
chr12	77231367	77232152	12:77231367-77232152	ENSG00000258066,ENSG00000257835,ENSG00000257677,ENSG00000257199
chr12	77241705	77242257	12:77241705-77242257	ENSG00000257835
chr12	77323823	77324101	12:77323823-77324101	ENSG00000257835,ENSG00000067798,ENSG00000257677
chr12	77324612	77325686	12:77324612-77325686	ENSG00000257835,ENSG00000067798,ENSG00000257677
chr12	77685043	77685383	12:77685043-77685383	ENSG00000258066,ENSG00000257835
chr12	77841530	77841916	12:77841530-77841916	ENSG00000258066,ENSG00000067798
chr12	77925546	77925974	12:77925546-77925974	ENSG00000258225,ENSG00000258066,ENSG00000257835,ENSG00000067798
chr12	77999099	77999532	12:77999099-77999532	ENSG00000257220,ENSG00000258225,ENSG00000067798
chr12	78034067	78034527	12:78034067-78034527	ENSG00000257220,ENSG00000258225,ENSG00000067798
chr12	78146445	78146856	12:78146445-78146856	ENSG00000258220,ENSG00000257220,ENSG00000258225
chr12	78155613	78155885	12:78155613-78155885	ENSG00000257948,ENSG00000257165,ENSG00000258220,ENSG00000257220,ENSG00000258225,ENSG00000067798
chr12	78229678	78229985	12:78229678-78229985	ENSG00000258220
chr12	78418800	78419399	12:78418800-78419399	ENSG00000257948,ENSG00000257564,ENSG00000257165,ENSG00000257879,ENSG00000258084,ENSG00000258220,ENSG00000258225
chr12	78457930	78458524	12:78457930-78458524	ENSG00000257948,ENSG00000257564,ENSG00000257165,ENSG00000257879,ENSG00000258084,ENSG00000258220
chr12	78476862	78477437	12:78476862-78477437	ENSG00000257948,ENSG00000257564,ENSG00000257165,ENSG00000257879,ENSG00000258084,ENSG00000258220,ENSG00000258225
chr12	78863903	78865230	12:78863903-78865230	ENSG00000067715,ENSG00000257948,ENSG00000257564
chr12	78977272	78978003	12:78977272-78978003	ENSG00000257191,ENSG00000067715,ENSG00000257948,ENSG00000257564,ENSG00000257165
chr12	79004759	79004995	12:79004759-79004995	ENSG00000257191,ENSG00000257948,ENSG00000257564
chr12	79006306	79006832	12:79006306-79006832	ENSG00000257191,ENSG00000257948,ENSG00000257564
chr12	79017560	79017893	12:79017560-79017893	ENSG00000257191,ENSG00000257948,ENSG00000257564
chr12	79121487	79122036	12:79121487-79122036	ENSG00000257191,ENSG00000257948,ENSG00000257564
chr12	79127323	79127592	12:79127323-79127592	ENSG00000257191,ENSG00000257948,ENSG00000257564
chr12	79191334	79191812	12:79191334-79191812	ENSG00000257191,ENSG00000257948,ENSG00000257564
chr12	79226946	79227611	12:79226946-79227611	ENSG00000222880,ENSG00000257604,ENSG00000257191,ENSG00000257948,ENSG00000257564,ENSG00000257165,ENSG00000258220
chr12	79233120	79233782	12:79233120-79233782	ENSG00000257191,ENSG00000257948,ENSG00000257564,ENSG00000257165,ENSG00000258220
chr12	79252440	79252707	12:79252440-79252707	-
chr12	79347640	79348178	12:79347640-79348178	ENSG00000257948,ENSG00000257564
chr12	79360125	79360607	12:79360125-79360607	ENSG00000257786,ENSG00000257604,ENSG00000257191,ENSG00000257948,ENSG00000257564,ENSG00000258220
chr12	79373845	79374163	12:79373845-79374163	ENSG00000257604
chr12	79393413	79393622	12:79393413-79393622	ENSG00000257604
chr12	79407877	79408474	12:79407877-79408474	ENSG00000222880,ENSG00000257604,ENSG00000221788
chr12	79424075	79424340	12:79424075-79424340	ENSG00000257604,ENSG00000221788
chr12	79444100	79444539	12:79444100-79444539	ENSG00000257604,ENSG00000221788
chr12	79453044	79453605	12:79453044-79453605	ENSG00000222880,ENSG00000257604,ENSG00000221788,ENSG00000257894
chr12	79547830	79548257	12:79547830-79548257	ENSG00000257956,ENSG00000257474,ENSG00000257604
chr12	79549561	79549796	12:79549561-79549796	ENSG00000257474
chr12	79560394	79560733	12:79560394-79560733	ENSG00000257956,ENSG00000257474
chr12	79567087	79567321	12:79567087-79567321	ENSG00000257956
chr12	79635765	79636079	12:79635765-79636079	ENSG00000177425
chr12	79662415	79662671	12:79662415-79662671	-
chr12	79665409	79665850	12:79665409-79665850	-
chr12	79674753	79675040	12:79674753-79675040	ENSG00000258048,ENSG00000177425
chr12	79678469	79678826	12:79678469-79678826	-
chr12	79681175	79681571	12:79681175-79681571	ENSG00000258048,ENSG00000177425
chr12	79689577	79691635	12:79689577-79691635	ENSG00000258048,ENSG00000177425
chr12	79696800	79697284	12:79696800-79697284	ENSG00000258048,ENSG00000177425
chr12	79698603	79698850	12:79698603-79698850	ENSG00000258048,ENSG00000177425
chr12	79710916	79711436	12:79710916-79711436	-
chr12	79738089	79738341	12:79738089-79738341	-
chr12	79742488	79742829	12:79742488-79742829	-
chr12	79766795	79767468	12:79766795-79767468	ENSG00000277130
chr12	79784346	79784764	12:79784346-79784764	ENSG00000258044,ENSG00000277130,ENSG00000058272
chr12	79841282	79841896	12:79841282-79841896	ENSG00000258044,ENSG00000277130
chr12	79848291	79848576	12:79848291-79848576	ENSG00000258044,ENSG00000277130
chr12	79855660	79856229	12:79855660-79856229	ENSG00000258044,ENSG00000277130
chr12	79873132	79873559	12:79873132-79873559	ENSG00000201942,ENSG00000258044,ENSG00000277130,ENSG00000058272
chr12	79875837	79876160	12:79875837-79876160	ENSG00000201942,ENSG00000258044,ENSG00000058272
chr12	79877452	79877661	12:79877452-79877661	ENSG00000201942,ENSG00000258044,ENSG00000277130,ENSG00000058272
chr12	79883099	79883581	12:79883099-79883581	ENSG00000239473,ENSG00000271496,ENSG00000201942,ENSG00000258044,ENSG00000277130
chr12	79886856	79887181	12:79886856-79887181	ENSG00000239473,ENSG00000201942,ENSG00000258044,ENSG00000277130
chr12	79895619	79896104	12:79895619-79896104	ENSG00000239473,ENSG00000271496,ENSG00000258044,ENSG00000277130
chr12	79915695	79915982	12:79915695-79915982	ENSG00000058272
chr12	79918466	79919082	12:79918466-79919082	ENSG00000239473,ENSG00000257557,ENSG00000258044,ENSG00000277130,ENSG00000058272
chr12	79920729	79920971	12:79920729-79920971	ENSG00000257557
chr12	79927891	79928524	12:79927891-79928524	ENSG00000230291,ENSG00000239473,ENSG00000271496,ENSG00000257557,ENSG00000258044,ENSG00000277130,ENSG00000058272
chr12	79934476	79935706	12:79934476-79935706	ENSG00000230291,ENSG00000238842,ENSG00000239473,ENSG00000271496,ENSG00000257557,ENSG00000258044,ENSG00000277130,ENSG00000058272
chr12	79961332	79961828	12:79961332-79961828	ENSG00000230291,ENSG00000165899,ENSG00000238842,ENSG00000239473,ENSG00000271496,ENSG00000277130
chr12	80083860	80084124	12:80083860-80084124	ENSG00000230291,ENSG00000165899,ENSG00000238842,ENSG00000239473,ENSG00000271496
chr12	80186598	80187122	12:80186598-80187122	ENSG00000230291,ENSG00000165899,ENSG00000238842,ENSG00000239473,ENSG00000271496,ENSG00000258044,ENSG00000277130
chr12	80187777	80188119	12:80187777-80188119	ENSG00000230291,ENSG00000238842,ENSG00000239473,ENSG00000271496
chr12	80195061	80195609	12:80195061-80195609	ENSG00000222880,ENSG00000230291,ENSG00000165899,ENSG00000238842,ENSG00000239473,ENSG00000271496
chr12	80206020	80206724	12:80206020-80206724	ENSG00000222880,ENSG00000230291,ENSG00000165899,ENSG00000238842,ENSG00000239473,ENSG00000271496
chr12	80217017	80217677	12:80217017-80217677	ENSG00000222880,ENSG00000230291,ENSG00000165899,ENSG00000238842,ENSG00000239473,ENSG00000271496,ENSG00000277130
chr12	80222369	80222688	12:80222369-80222688	ENSG00000230291
chr12	80226485	80226855	12:80226485-80226855	-
chr12	80270106	80270379	12:80270106-80270379	ENSG00000222880,ENSG00000165899
chr12	80275196	80275572	12:80275196-80275572	ENSG00000222880,ENSG00000165899
chr12	80297784	80298147	12:80297784-80298147	ENSG00000222880,ENSG00000165899
chr12	80400418	80401072	12:80400418-80401072	ENSG00000257786,ENSG00000139304,ENSG00000222880,ENSG00000165899
chr12	80412211	80412596	12:80412211-80412596	ENSG00000139304
chr12	80415322	80415814	12:80415322-80415814	ENSG00000257467,ENSG00000257786,ENSG00000139304,ENSG00000222880,ENSG00000165899
chr12	80598165	80598421	12:80598165-80598421	ENSG00000257429,ENSG00000257786
chr12	80707710	80708965	12:80707710-80708965	ENSG00000111049,ENSG00000111046,ENSG00000257786
chr12	80710594	80710861	12:80710594-80710861	ENSG00000111049,ENSG00000111046,ENSG00000257786
chr12	80714119	80714432	12:80714119-80714432	ENSG00000111049,ENSG00000111046
chr12	80716785	80717114	12:80716785-80717114	ENSG00000111049
chr12	80758400	80758722	12:80758400-80758722	ENSG00000257741
chr12	80763758	80764243	12:80763758-80764243	ENSG00000257741
chr12	80777960	80778551	12:80777960-80778551	ENSG00000258162,ENSG00000257467,ENSG00000258215,ENSG00000207763,ENSG00000257741,ENSG00000257786
chr12	80901706	80902160	12:80901706-80902160	ENSG00000258162,ENSG00000257467,ENSG00000265227,ENSG00000111058,ENSG00000208022,ENSG00000258215,ENSG00000207763,ENSG00000111052,ENSG00000257786
chr12	80936416	80937708	12:80936416-80937708	ENSG00000111058,ENSG00000208022,ENSG00000258215,ENSG00000207763,ENSG00000111052
chr12	80939444	80940006	12:80939444-80940006	ENSG00000111058,ENSG00000208022,ENSG00000258215,ENSG00000207763,ENSG00000111052
chr12	80979834	80980457	12:80979834-80980457	ENSG00000258162,ENSG00000257467,ENSG00000265227,ENSG00000258215,ENSG00000207763,ENSG00000257786
chr12	80988723	80989521	12:80988723-80989521	ENSG00000258375,ENSG00000258162,ENSG00000257467,ENSG00000265227,ENSG00000258215,ENSG00000207763,ENSG00000257786
chr12	81005657	81005964	12:81005657-81005964	ENSG00000257467,ENSG00000265227
chr12	81077716	81078751	12:81077716-81078751	ENSG00000257467,ENSG00000265227,ENSG00000111058,ENSG00000207763
chr12	81129022	81129399	12:81129022-81129399	ENSG00000257467,ENSG00000265227,ENSG00000258026,ENSG00000111058,ENSG00000207763
chr12	81585227	81585798	12:81585227-81585798	ENSG00000258375,ENSG00000258162,ENSG00000139220
chr12	81598347	81598676	12:81598347-81598676	ENSG00000258375,ENSG00000139220
chr12	81610974	81611268	12:81610974-81611268	ENSG00000258375,ENSG00000258162,ENSG00000139220
chr12	81627574	81627846	12:81627574-81627846	ENSG00000258375,ENSG00000258162,ENSG00000257467
chr12	81644683	81645108	12:81644683-81645108	ENSG00000258375,ENSG00000258162
chr12	81645880	81646171	12:81645880-81646171	-
chr12	81668577	81668790	12:81668577-81668790	ENSG00000258375,ENSG00000139220
chr12	81758575	81759648	12:81758575-81759648	ENSG00000139220
chr12	81797025	81797322	12:81797025-81797322	ENSG00000258162
chr12	81859303	81859828	12:81859303-81859828	ENSG00000257609,ENSG00000258375,ENSG00000258162,ENSG00000257467
chr12	81860136	81860444	12:81860136-81860444	ENSG00000257609
chr12	81874579	81875085	12:81874579-81875085	ENSG00000257609
chr12	81942296	81943215	12:81942296-81943215	ENSG00000257747,ENSG00000258375,ENSG00000258162
chr12	81949430	81950256	12:81949430-81950256	ENSG00000257747,ENSG00000258162
chr12	81992397	81992916	12:81992397-81992916	ENSG00000258193
chr12	82027629	82027898	12:82027629-82027898	-
chr12	82029828	82030524	12:82029828-82030524	ENSG00000258375,ENSG00000258162
chr12	82326863	82327414	12:82326863-82327414	ENSG00000258162
chr12	82334752	82335113	12:82334752-82335113	-
chr12	82349619	82349954	12:82349619-82349954	ENSG00000127720,ENSG00000133773
chr12	82350308	82350768	12:82350308-82350768	ENSG00000127720,ENSG00000133773
chr12	82351304	82351696	12:82351304-82351696	ENSG00000127720,ENSG00000133773
chr12	82358243	82359279	12:82358243-82359279	ENSG00000127720,ENSG00000133773
chr12	82377985	82378631	12:82377985-82378631	ENSG00000257837,ENSG00000258170,ENSG00000257875,ENSG00000127720
chr12	82383877	82384277	12:82383877-82384277	ENSG00000257431,ENSG00000257837,ENSG00000258170,ENSG00000257875,ENSG00000127720
chr12	82424922	82425241	12:82424922-82425241	ENSG00000257431,ENSG00000257837,ENSG00000258170,ENSG00000257875
chr12	82426109	82426590	12:82426109-82426590	ENSG00000257431,ENSG00000257837,ENSG00000258170,ENSG00000257875,ENSG00000127720
chr12	82527175	82527407	12:82527175-82527407	ENSG00000257431,ENSG00000257837,ENSG00000258170,ENSG00000257875
chr12	82685790	82687775	12:82685790-82687775	ENSG00000179104,ENSG00000286043
chr12	82781368	82781693	12:82781368-82781693	ENSG00000221148,ENSG00000257729,ENSG00000285191,ENSG00000257124,ENSG00000179104,ENSG00000257431,ENSG00000257837,ENSG00000258170,ENSG00000257875
chr12	82832028	82832428	12:82832028-82832428	ENSG00000221148,ENSG00000257729,ENSG00000285191,ENSG00000257124,ENSG00000257431,ENSG00000257837,ENSG00000258170,ENSG00000257875
chr12	82845599	82846077	12:82845599-82846077	ENSG00000257124,ENSG00000258170
chr12	82870984	82871449	12:82870984-82871449	ENSG00000285191,ENSG00000257124,ENSG00000257837,ENSG00000258170,ENSG00000257875
chr12	82966128	82966515	12:82966128-82966515	ENSG00000257729,ENSG00000285191,ENSG00000257124,ENSG00000258338,ENSG00000257837
chr12	83004706	83005071	12:83004706-83005071	ENSG00000257729,ENSG00000257124,ENSG00000258338,ENSG00000257837,ENSG00000258170
chr12	83015705	83016655	12:83015705-83016655	ENSG00000221148,ENSG00000257124,ENSG00000258338,ENSG00000252220,ENSG00000258170
chr12	83052871	83053261	12:83052871-83053261	ENSG00000257124
chr12	83150741	83151249	12:83150741-83151249	ENSG00000221148,ENSG00000257729,ENSG00000285191,ENSG00000257124,ENSG00000258338,ENSG00000213270,ENSG00000257837,ENSG00000258170
chr12	83223913	83224422	12:83223913-83224422	ENSG00000221148,ENSG00000257729,ENSG00000285191,ENSG00000257124,ENSG00000258338,ENSG00000257837
chr12	83236649	83236958	12:83236649-83236958	ENSG00000257124,ENSG00000258338
chr12	83823640	83824075	12:83823640-83824075	ENSG00000257296,ENSG00000221148,ENSG00000257729,ENSG00000285191,ENSG00000257124
chr12	83826256	83826491	12:83826256-83826491	ENSG00000221148,ENSG00000257729,ENSG00000285191,ENSG00000257124
chr12	84503137	84503614	12:84503137-84503614	ENSG00000257296,ENSG00000258358,ENSG00000221148,ENSG00000257729,ENSG00000285191,ENSG00000257124
chr12	84508422	84509193	12:84508422-84509193	ENSG00000258073,ENSG00000257296,ENSG00000258358,ENSG00000221148,ENSG00000257729,ENSG00000285191,ENSG00000257124,ENSG00000257431,ENSG00000257837,ENSG00000258170,ENSG00000257875
chr12	84843659	84844157	12:84843659-84844157	ENSG00000258073,ENSG00000257296,ENSG00000221148,ENSG00000257729,ENSG00000285191
chr12	84874305	84874833	12:84874305-84874833	ENSG00000258073,ENSG00000072041
chr12	84911714	84913288	12:84911714-84913288	ENSG00000258073,ENSG00000072041
chr12	85029409	85029725	12:85029409-85029725	ENSG00000133640,ENSG00000231738,ENSG00000258073
chr12	85036291	85036663	12:85036291-85036663	ENSG00000133640,ENSG00000231738
chr12	85041559	85041862	12:85041559-85041862	ENSG00000133640,ENSG00000231738
chr12	85043344	85043838	12:85043344-85043838	ENSG00000133640,ENSG00000231738
chr12	85057373	85057630	12:85057373-85057630	ENSG00000133640,ENSG00000231738,ENSG00000258073
chr12	85058555	85058789	12:85058555-85058789	-
chr12	85076747	85077127	12:85076747-85077127	ENSG00000258815,ENSG00000258073,ENSG00000221148
chr12	85188423	85188845	12:85188423-85188845	ENSG00000258815,ENSG00000258073
chr12	85190770	85191174	12:85190770-85191174	-
chr12	85266316	85266934	12:85266316-85266934	ENSG00000258815,ENSG00000180318,ENSG00000258073
chr12	85273356	85273782	12:85273356-85273782	ENSG00000258815,ENSG00000180318
chr12	85280297	85281075	12:85280297-85281075	ENSG00000258815,ENSG00000180318
chr12	85424372	85425195	12:85424372-85425195	ENSG00000242850,ENSG00000258185,ENSG00000257897,ENSG00000258815
chr12	85439423	85439637	12:85439423-85439637	ENSG00000258815
chr12	85448447	85449043	12:85448447-85449043	ENSG00000258815,ENSG00000258073
chr12	85456860	85457543	12:85456860-85457543	ENSG00000240721,ENSG00000242850,ENSG00000280049,ENSG00000258185,ENSG00000257897,ENSG00000258815,ENSG00000258073,ENSG00000257296
chr12	85468611	85469896	12:85468611-85469896	ENSG00000242850,ENSG00000280049,ENSG00000258185,ENSG00000257897,ENSG00000133636,ENSG00000258206,ENSG00000258815
chr12	85509639	85510241	12:85509639-85510241	ENSG00000280049,ENSG00000257897
chr12	85514569	85514998	12:85514569-85514998	ENSG00000258185,ENSG00000257897
chr12	85570173	85570412	12:85570173-85570412	ENSG00000257855
chr12	85575620	85576110	12:85575620-85576110	ENSG00000242850,ENSG00000280049,ENSG00000258185,ENSG00000257897,ENSG00000133636,ENSG00000258206,ENSG00000257855,ENSG00000258815,ENSG00000258073
chr12	85588270	85588494	12:85588270-85588494	-
chr12	85603471	85604022	12:85603471-85604022	ENSG00000258185
chr12	85626110	85627013	12:85626110-85627013	ENSG00000242850,ENSG00000280049,ENSG00000258185,ENSG00000257897,ENSG00000258206,ENSG00000258073,ENSG00000257296,ENSG00000221148
chr12	85632229	85632965	12:85632229-85632965	ENSG00000257897
chr12	85640967	85641317	12:85640967-85641317	-
chr12	85641609	85641863	12:85641609-85641863	-
chr12	85662124	85662622	12:85662124-85662622	ENSG00000240721,ENSG00000258128,ENSG00000258205,ENSG00000242850,ENSG00000280049,ENSG00000258185,ENSG00000257897,ENSG00000258206,ENSG00000258815,ENSG00000258073,ENSG00000257296
chr12	85676675	85676963	12:85676675-85676963	ENSG00000257897
chr12	85802329	85802740	12:85802329-85802740	ENSG00000280049,ENSG00000258185,ENSG00000258206
chr12	85805747	85806177	12:85805747-85806177	ENSG00000242850,ENSG00000280049,ENSG00000258185,ENSG00000257897,ENSG00000258206
chr12	85821244	85821689	12:85821244-85821689	ENSG00000280049,ENSG00000258185,ENSG00000257897,ENSG00000198774,ENSG00000258206
chr12	85830785	85831288	12:85830785-85831288	ENSG00000257897,ENSG00000198774,ENSG00000258206
chr12	85835913	85836844	12:85835913-85836844	ENSG00000198774,ENSG00000258206
chr12	85867053	85867766	12:85867053-85867766	ENSG00000258185,ENSG00000257897,ENSG00000133636,ENSG00000258206
chr12	85874075	85874587	12:85874075-85874587	ENSG00000133636
chr12	85920457	85920796	12:85920457-85920796	ENSG00000280049,ENSG00000258185,ENSG00000257897,ENSG00000258815
chr12	85923677	85923958	12:85923677-85923958	ENSG00000258185,ENSG00000257897
chr12	85951989	85952357	12:85951989-85952357	ENSG00000242850,ENSG00000258185,ENSG00000257897,ENSG00000258178
chr12	86264591	86264807	12:86264591-86264807	ENSG00000182050
chr12	87661758	87662776	12:87661758-87662776	ENSG00000240721,ENSG00000258179,ENSG00000257940,ENSG00000257912,ENSG00000258128,ENSG00000258173,ENSG00000257648,ENSG00000258205,ENSG00000242850,ENSG00000280049,ENSG00000258185
chr12	87848244	87848698	12:87848244-87848698	ENSG00000240721,ENSG00000258179,ENSG00000257940,ENSG00000257912,ENSG00000258128,ENSG00000258173,ENSG00000257648,ENSG00000258205,ENSG00000242850,ENSG00000280049,ENSG00000258185
chr12	87995590	87996066	12:87995590-87996066	ENSG00000165805,ENSG00000240721,ENSG00000258179,ENSG00000257940,ENSG00000257912,ENSG00000258128,ENSG00000258173,ENSG00000257648,ENSG00000258205,ENSG00000242850,ENSG00000280049,ENSG00000258185
chr12	88035198	88036093	12:88035198-88036093	ENSG00000252747,ENSG00000133641,ENSG00000165805,ENSG00000240721
chr12	88052667	88053111	12:88052667-88053111	ENSG00000257752,ENSG00000252747,ENSG00000198707,ENSG00000133641,ENSG00000165805
chr12	88062498	88062960	12:88062498-88062960	ENSG00000257752,ENSG00000252747,ENSG00000198707,ENSG00000165805
chr12	88110582	88110792	12:88110582-88110792	ENSG00000139324,ENSG00000198707
chr12	88111074	88111292	12:88111074-88111292	ENSG00000198707
chr12	88131966	88132797	12:88131966-88132797	ENSG00000139324,ENSG00000198707
chr12	88141616	88142727	12:88141616-88142727	ENSG00000139324,ENSG00000198707
chr12	88383430	88383876	12:88383430-88383876	ENSG00000278011
chr12	88391535	88392141	12:88391535-88392141	ENSG00000278011
chr12	88401069	88401455	12:88401069-88401455	-
chr12	88414308	88414681	12:88414308-88414681	ENSG00000278011
chr12	88434011	88434873	12:88434011-88434873	ENSG00000278011,ENSG00000199245
chr12	88572976	88573399	12:88572976-88573399	ENSG00000278011,ENSG00000252850,ENSG00000281333,ENSG00000049130
chr12	88579247	88579726	12:88579247-88579726	ENSG00000278011,ENSG00000252850,ENSG00000281333,ENSG00000049130
chr12	88580056	88580893	12:88580056-88580893	ENSG00000278011,ENSG00000252850,ENSG00000281333,ENSG00000049130
chr12	88944339	88944756	12:88944339-88944756	ENSG00000278011
chr12	88946365	88946975	12:88946365-88946975	ENSG00000278011
chr12	88960356	88960838	12:88960356-88960838	-
chr12	88993558	88994061	12:88993558-88994061	ENSG00000278011
chr12	89019458	89020009	12:89019458-89020009	ENSG00000270344,ENSG00000257594,ENSG00000259075,ENSG00000139323,ENSG00000257629,ENSG00000246363
chr12	89027729	89028168	12:89027729-89028168	ENSG00000257629
chr12	89040138	89040752	12:89040138-89040752	ENSG00000257629
chr12	89051012	89051547	12:89051012-89051547	ENSG00000259075,ENSG00000139323
chr12	89083444	89083945	12:89083444-89083945	-
chr12	89136104	89136334	12:89136104-89136334	-
chr12	89154760	89155204	12:89154760-89155204	-
chr12	89156895	89157307	12:89156895-89157307	-
chr12	89162651	89163202	12:89162651-89163202	ENSG00000257820
chr12	89166545	89166859	12:89166545-89166859	-
chr12	89173269	89173642	12:89173269-89173642	-
chr12	89176662	89176990	12:89176662-89176990	-
chr12	89180045	89180522	12:89180045-89180522	-
chr12	89208725	89209044	12:89208725-89209044	-
chr12	89222722	89222973	12:89222722-89222973	-
chr12	89235459	89235927	12:89235459-89235927	ENSG00000257820
chr12	89244635	89245718	12:89244635-89245718	ENSG00000257820
chr12	89250200	89250882	12:89250200-89250882	ENSG00000257820
chr12	89251471	89251950	12:89251471-89251950	-
chr12	89266881	89267372	12:89266881-89267372	ENSG00000257820,ENSG00000238302
chr12	89267945	89268154	12:89267945-89268154	-
chr12	89280776	89281275	12:89280776-89281275	ENSG00000257820,ENSG00000238302
chr12	89307075	89307586	12:89307075-89307586	ENSG00000257820,ENSG00000246363
chr12	89333890	89334316	12:89333890-89334316	ENSG00000257820
chr12	89346039	89346981	12:89346039-89346981	ENSG00000286608,ENSG00000274021,ENSG00000139318,ENSG00000257820
chr12	89351736	89352850	12:89351736-89352850	ENSG00000271327,ENSG00000286608,ENSG00000274021,ENSG00000139318
chr12	89353448	89353890	12:89353448-89353890	ENSG00000286608,ENSG00000274021,ENSG00000139318
chr12	89354146	89354796	12:89354146-89354796	ENSG00000286608,ENSG00000274021,ENSG00000139318
chr12	89370157	89371381	12:89370157-89371381	ENSG00000271259,ENSG00000271327
chr12	89375782	89376034	12:89375782-89376034	ENSG00000271259,ENSG00000271327
chr12	89383249	89383944	12:89383249-89383944	ENSG00000271259,ENSG00000271327
chr12	89393525	89394239	12:89393525-89394239	ENSG00000271259,ENSG00000271327
chr12	89398276	89398596	12:89398276-89398596	-
chr12	89417385	89417889	12:89417385-89417889	-
chr12	89453491	89453918	12:89453491-89453918	-
chr12	89461453	89462209	12:89461453-89462209	ENSG00000270344,ENSG00000257594,ENSG00000259075,ENSG00000139323,ENSG00000246363
chr12	89468352	89469147	12:89468352-89469147	ENSG00000270344,ENSG00000257594,ENSG00000259075,ENSG00000139323
chr12	89470742	89471046	12:89470742-89471046	ENSG00000270344,ENSG00000257594,ENSG00000259075,ENSG00000139323
chr12	89493616	89494183	12:89493616-89494183	ENSG00000270344,ENSG00000257594,ENSG00000259075,ENSG00000226982,ENSG00000139323
chr12	89505140	89505388	12:89505140-89505388	ENSG00000226982
chr12	89517705	89517990	12:89517705-89517990	ENSG00000270344,ENSG00000257594,ENSG00000259075,ENSG00000226982
chr12	89524457	89526363	12:89524457-89526363	ENSG00000270344,ENSG00000257594,ENSG00000259075,ENSG00000139323
chr12	89539672	89539980	12:89539672-89539980	ENSG00000279939
chr12	89540469	89540906	12:89540469-89540906	ENSG00000258302,ENSG00000279939
chr12	89542989	89543347	12:89542989-89543347	ENSG00000258302,ENSG00000279939
chr12	89574788	89575066	12:89574788-89575066	ENSG00000258302
chr12	89583200	89583674	12:89583200-89583674	ENSG00000258302
chr12	89592814	89593333	12:89592814-89593333	ENSG00000258302
chr12	89599856	89600201	12:89599856-89600201	ENSG00000070961
chr12	89605579	89606021	12:89605579-89606021	ENSG00000070961
chr12	89614730	89614960	12:89614730-89614960	ENSG00000070961
chr12	89618318	89618651	12:89618318-89618651	ENSG00000070961
chr12	89621656	89622147	12:89621656-89622147	-
chr12	89623657	89623992	12:89623657-89623992	-
chr12	89648468	89649291	12:89648468-89649291	ENSG00000070961
chr12	89656945	89657547	12:89656945-89657547	ENSG00000070961
chr12	89663554	89664350	12:89663554-89664350	ENSG00000070961
chr12	89697360	89697607	12:89697360-89697607	ENSG00000271614
chr12	89708471	89710043	12:89708471-89710043	ENSG00000258216,ENSG00000271614,ENSG00000070961
chr12	89721507	89722188	12:89721507-89722188	ENSG00000252207,ENSG00000258216
chr12	89733504	89734143	12:89733504-89734143	ENSG00000252823,ENSG00000257480,ENSG00000252207,ENSG00000271614
chr12	89756358	89757236	12:89756358-89757236	ENSG00000252823,ENSG00000257480,ENSG00000271614
chr12	89760833	89761047	12:89760833-89761047	ENSG00000252823,ENSG00000257480
chr12	89762646	89762868	12:89762646-89762868	ENSG00000252823,ENSG00000257480
chr12	89769042	89769563	12:89769042-89769563	ENSG00000257995,ENSG00000252823,ENSG00000257480
chr12	89789927	89790157	12:89789927-89790157	-
chr12	89799359	89799678	12:89799359-89799678	-
chr12	89801361	89801721	12:89801361-89801721	-
chr12	89825596	89826118	12:89825596-89826118	ENSG00000258302
chr12	89840513	89840849	12:89840513-89840849	-
chr12	89856221	89856862	12:89856221-89856862	-
chr12	89862800	89863111	12:89862800-89863111	-
chr12	89863703	89864255	12:89863703-89864255	-
chr12	89873758	89874057	12:89873758-89874057	ENSG00000258216
chr12	89880728	89881066	12:89880728-89881066	ENSG00000258216
chr12	89881932	89882290	12:89881932-89882290	ENSG00000258216
chr12	89907355	89907923	12:89907355-89907923	ENSG00000258290,ENSG00000258216
chr12	89918428	89918798	12:89918428-89918798	ENSG00000258290,ENSG00000258216
chr12	89927024	89927643	12:89927024-89927643	ENSG00000257995,ENSG00000286021,ENSG00000257725,ENSG00000258290,ENSG00000258216
chr12	89947778	89948286	12:89947778-89948286	ENSG00000257725
chr12	89949841	89950344	12:89949841-89950344	ENSG00000257725
chr12	89992171	89992617	12:89992171-89992617	-
chr12	89999879	90000138	12:89999879-90000138	-
chr12	90076981	90077383	12:90076981-90077383	ENSG00000257995
chr12	90090801	90092018	12:90090801-90092018	ENSG00000257194
chr12	90094461	90094927	12:90094461-90094927	-
chr12	90103010	90103469	12:90103010-90103469	ENSG00000257194
chr12	90150282	90150713	12:90150282-90150713	ENSG00000257995,ENSG00000286021
chr12	90153048	90153342	12:90153048-90153342	-
chr12	90199013	90199257	12:90199013-90199257	ENSG00000257995,ENSG00000286021
chr12	90216678	90217113	12:90216678-90217113	ENSG00000286021
chr12	90236588	90237257	12:90236588-90237257	ENSG00000257787,ENSG00000288102,ENSG00000257995,ENSG00000286021
chr12	90246621	90247237	12:90246621-90247237	-
chr12	90253225	90254150	12:90253225-90254150	ENSG00000196243,ENSG00000257787,ENSG00000288102,ENSG00000257995,ENSG00000286021,ENSG00000258183
chr12	90280620	90280987	12:90280620-90280987	ENSG00000258183
chr12	90292091	90292529	12:90292091-90292529	ENSG00000258183
chr12	90390915	90391341	12:90390915-90391341	ENSG00000257995,ENSG00000286021
chr12	90833387	90833636	12:90833387-90833636	ENSG00000257787,ENSG00000288102,ENSG00000286021
chr12	90854173	90854496	12:90854173-90854496	ENSG00000196243,ENSG00000257787,ENSG00000288102,ENSG00000257995,ENSG00000286021
chr12	90938514	90938849	12:90938514-90938849	ENSG00000196243
chr12	90945022	90945485	12:90945022-90945485	ENSG00000196243,ENSG00000197651
chr12	90951445	90951675	12:90951445-90951675	ENSG00000196243,ENSG00000197651
chr12	90959524	90959883	12:90959524-90959883	ENSG00000196243,ENSG00000197651
chr12	90978122	90978645	12:90978122-90978645	ENSG00000139330,ENSG00000083782,ENSG00000196243
chr12	90983413	90983671	12:90983413-90983671	ENSG00000083782
chr12	91033164	91033705	12:91033164-91033705	ENSG00000258148,ENSG00000139330,ENSG00000083782,ENSG00000196243
chr12	91087748	91088098	12:91087748-91088098	ENSG00000139330
chr12	91093269	91093702	12:91093269-91093702	ENSG00000258148,ENSG00000139329,ENSG00000139330,ENSG00000083782
chr12	91099261	91099615	12:91099261-91099615	ENSG00000139330
chr12	91105808	91106073	12:91105808-91106073	ENSG00000139329,ENSG00000139330
chr12	91109155	91109421	12:91109155-91109421	ENSG00000139329,ENSG00000139330
chr12	91111524	91111792	12:91111524-91111792	ENSG00000139329
chr12	91180663	91180985	12:91180663-91180985	ENSG00000258148,ENSG00000011465
chr12	91181627	91182051	12:91181627-91182051	ENSG00000258148,ENSG00000011465
chr12	91206055	91206395	12:91206055-91206395	ENSG00000258148,ENSG00000011465
chr12	91326416	91326695	12:91326416-91326695	ENSG00000258100,ENSG00000011465
chr12	91355336	91355826	12:91355336-91355826	ENSG00000258100
chr12	91361713	91362050	12:91361713-91362050	ENSG00000258100
chr12	91370223	91370471	12:91370223-91370471	-
chr12	91381273	91382450	12:91381273-91382450	ENSG00000286049
chr12	91387639	91388049	12:91387639-91388049	ENSG00000286049
chr12	91400014	91400594	12:91400014-91400594	ENSG00000286049
chr12	91516261	91516924	12:91516261-91516924	ENSG00000286049
chr12	91577776	91578126	12:91577776-91578126	-
chr12	91635040	91635475	12:91635040-91635475	ENSG00000277738,ENSG00000274647
chr12	91687183	91687957	12:91687183-91687957	ENSG00000258125
chr12	91700699	91701435	12:91700699-91701435	ENSG00000258125
chr12	91811651	91812117	12:91811651-91812117	ENSG00000257242,ENSG00000257863
chr12	91871815	91872091	12:91871815-91872091	ENSG00000257863,ENSG00000257893,ENSG00000258224
chr12	91876972	91877539	12:91876972-91877539	ENSG00000286907,ENSG00000257863,ENSG00000257893,ENSG00000258224
chr12	91952933	91953196	12:91952933-91953196	ENSG00000257863
chr12	91978191	91978894	12:91978191-91978894	ENSG00000286907,ENSG00000257242,ENSG00000257863
chr12	91985219	91985667	12:91985219-91985667	ENSG00000286907,ENSG00000257242
chr12	92030290	92031106	12:92030290-92031106	ENSG00000287714,ENSG00000286907,ENSG00000257242,ENSG00000257863
chr12	92037489	92037885	12:92037489-92037885	ENSG00000287714,ENSG00000286907,ENSG00000257242,ENSG00000257863
chr12	92071164	92071424	12:92071164-92071424	ENSG00000286907,ENSG00000257863
chr12	92105560	92105993	12:92105560-92105993	ENSG00000286907,ENSG00000257863
chr12	92107805	92108425	12:92107805-92108425	-
chr12	92123674	92124799	12:92123674-92124799	ENSG00000286907,ENSG00000257242
chr12	92133972	92134457	12:92133972-92134457	ENSG00000133639,ENSG00000257242
chr12	92137321	92137606	12:92137321-92137606	ENSG00000133639,ENSG00000257242
chr12	92144864	92146594	12:92144864-92146594	ENSG00000239201,ENSG00000245904,ENSG00000133639,ENSG00000257242
chr12	92158665	92159556	12:92158665-92159556	ENSG00000199895,ENSG00000239201,ENSG00000245904,ENSG00000133639
chr12	92185001	92185477	12:92185001-92185477	ENSG00000199895,ENSG00000239201,ENSG00000245904,ENSG00000133639
chr12	92208495	92209095	12:92208495-92209095	ENSG00000199895,ENSG00000239201,ENSG00000245904,ENSG00000133639
chr12	92234572	92234928	12:92234572-92234928	ENSG00000199895,ENSG00000239201
chr12	92297940	92298235	12:92297940-92298235	-
chr12	92332522	92332873	12:92332522-92332873	-
chr12	92340772	92341708	12:92340772-92341708	-
chr12	92356364	92356760	12:92356364-92356760	ENSG00000277851
chr12	92358032	92358308	12:92358032-92358308	ENSG00000277851
chr12	92363640	92364358	12:92363640-92364358	ENSG00000266923,ENSG00000257127,ENSG00000277851
chr12	92379104	92379478	12:92379104-92379478	ENSG00000266923,ENSG00000257127
chr12	92398417	92398946	12:92398417-92398946	ENSG00000266923,ENSG00000257127
chr12	92403774	92404196	12:92403774-92404196	ENSG00000266923,ENSG00000257127
chr12	92431115	92431810	12:92431115-92431810	ENSG00000266923,ENSG00000257127,ENSG00000205057
chr12	92445824	92446163	12:92445824-92446163	ENSG00000266923,ENSG00000257127
chr12	92461964	92462677	12:92461964-92462677	ENSG00000205056,ENSG00000266923,ENSG00000257127
chr12	92502452	92502869	12:92502452-92502869	-
chr12	92505529	92506113	12:92505529-92506113	-
chr12	92529999	92530209	12:92529999-92530209	ENSG00000258262
chr12	92540412	92541568	12:92540412-92541568	ENSG00000258262
chr12	92570219	92570780	12:92570219-92570780	-
chr12	92593845	92594328	12:92593845-92594328	-
chr12	92601368	92601944	12:92601368-92601944	-
chr12	92649715	92650352	12:92649715-92650352	-
chr12	92735208	92735623	12:92735208-92735623	ENSG00000187510
chr12	92769313	92769728	12:92769313-92769728	-
chr12	92785177	92785680	12:92785177-92785680	ENSG00000257345,ENSG00000202534,ENSG00000257195
chr12	92827971	92828414	12:92827971-92828414	ENSG00000257195,ENSG00000102189
chr12	92863193	92863491	12:92863193-92863491	ENSG00000257195,ENSG00000258012
chr12	92899272	92899515	12:92899272-92899515	ENSG00000257195
chr12	92908061	92908419	12:92908061-92908419	ENSG00000257195
chr12	92911593	92911906	12:92911593-92911906	ENSG00000257195
chr12	92928564	92929785	12:92928564-92929785	ENSG00000202534,ENSG00000257195,ENSG00000102189
chr12	92942694	92943448	12:92942694-92943448	ENSG00000257345,ENSG00000202534,ENSG00000257195,ENSG00000102189
chr12	92987428	92988231	12:92987428-92988231	ENSG00000257345
chr12	93025469	93025945	12:93025469-93025945	ENSG00000256393,ENSG00000270506,ENSG00000207365,ENSG00000257345
chr12	93043743	93044163	12:93043743-93044163	ENSG00000201502,ENSG00000256393,ENSG00000270506,ENSG00000207365,ENSG00000257345
chr12	93090199	93090415	12:93090199-93090415	ENSG00000257746,ENSG00000256393
chr12	93095460	93095927	12:93095460-93095927	ENSG00000257746,ENSG00000256393
chr12	93098152	93098477	12:93098152-93098477	ENSG00000257746,ENSG00000256393
chr12	93113536	93113852	12:93113536-93113852	-
chr12	93115201	93115445	12:93115201-93115445	ENSG00000257210,ENSG00000256393
chr12	93119585	93120025	12:93119585-93120025	ENSG00000257210,ENSG00000256393
chr12	93127769	93128183	12:93127769-93128183	ENSG00000257210,ENSG00000257322
chr12	93135345	93135617	12:93135345-93135617	ENSG00000257322
chr12	93149275	93149632	12:93149275-93149632	ENSG00000201502,ENSG00000258171,ENSG00000257322
chr12	93155092	93155375	12:93155092-93155375	ENSG00000258171
chr12	93184394	93184859	12:93184394-93184859	ENSG00000201502,ENSG00000258171,ENSG00000256393,ENSG00000257322
chr12	93192918	93193621	12:93192918-93193621	ENSG00000201502,ENSG00000258171,ENSG00000257322
chr12	93219872	93220116	12:93219872-93220116	ENSG00000257322
chr12	93243963	93244696	12:93243963-93244696	ENSG00000201502
chr12	93315939	93316636	12:93315939-93316636	ENSG00000257512,ENSG00000201502
chr12	93317379	93317626	12:93317379-93317626	ENSG00000257512,ENSG00000201502
chr12	93341247	93341606	12:93341247-93341606	ENSG00000201502
chr12	93363888	93364524	12:93363888-93364524	ENSG00000173598,ENSG00000257252,ENSG00000201502,ENSG00000257345
chr12	93377512	93378897	12:93377512-93378897	ENSG00000173598,ENSG00000257252
chr12	93399270	93399625	12:93399270-93399625	ENSG00000173598,ENSG00000257252,ENSG00000257345
chr12	93412990	93413393	12:93412990-93413393	ENSG00000177889
chr12	93415907	93416172	12:93415907-93416172	-
chr12	93419354	93419750	12:93419354-93419750	ENSG00000257345
chr12	93434284	93434579	12:93434284-93434579	ENSG00000177889
chr12	93441189	93442638	12:93441189-93442638	ENSG00000198015,ENSG00000177889
chr12	93447787	93448290	12:93447787-93448290	ENSG00000177889
chr12	93459657	93460296	12:93459657-93460296	ENSG00000198015,ENSG00000200011
chr12	93467204	93468014	12:93467204-93468014	ENSG00000198015,ENSG00000200011,ENSG00000177889
chr12	93481719	93482155	12:93481719-93482155	ENSG00000198015
chr12	93493973	93494427	12:93493973-93494427	ENSG00000243015
chr12	93503122	93503435	12:93503122-93503435	ENSG00000243015,ENSG00000198015
chr12	93525513	93525786	12:93525513-93525786	ENSG00000258271
chr12	93530264	93530893	12:93530264-93530893	ENSG00000186076,ENSG00000258271,ENSG00000243015
chr12	93536607	93537216	12:93536607-93537216	-
chr12	93541573	93542058	12:93541573-93542058	-
chr12	93564193	93564657	12:93564193-93564657	ENSG00000120833,ENSG00000246985
chr12	93569505	93572068	12:93569505-93572068	ENSG00000120833,ENSG00000246985
chr12	93585312	93585560	12:93585312-93585560	ENSG00000120833,ENSG00000246985
chr12	93587643	93587959	12:93587643-93587959	ENSG00000186076,ENSG00000120833,ENSG00000246985
chr12	93591326	93591896	12:93591326-93591896	ENSG00000186076,ENSG00000120833,ENSG00000246985
chr12	93603613	93604257	12:93603613-93604257	ENSG00000186076
chr12	93616785	93617068	12:93616785-93617068	ENSG00000186076
chr12	93677052	93677847	12:93677052-93677847	ENSG00000169372,ENSG00000186076,ENSG00000120833,ENSG00000246985
chr12	93712961	93713449	12:93712961-93713449	ENSG00000186076
chr12	93733390	93733641	12:93733390-93733641	ENSG00000258274,ENSG00000169372
chr12	93740925	93741166	12:93740925-93741166	ENSG00000258274
chr12	93741759	93742798	12:93741759-93742798	ENSG00000258274,ENSG00000120833,ENSG00000246985
chr12	93749078	93749852	12:93749078-93749852	ENSG00000258274
chr12	93757989	93758279	12:93757989-93758279	-
chr12	93758891	93759280	12:93758891-93759280	-
chr12	93767302	93768151	12:93767302-93768151	ENSG00000258303,ENSG00000264978,ENSG00000186076,ENSG00000120833,ENSG00000246985
chr12	93773032	93773414	12:93773032-93773414	ENSG00000258303,ENSG00000264978
chr12	93784425	93784857	12:93784425-93784857	ENSG00000264978
chr12	93789393	93789649	12:93789393-93789649	-
chr12	93802430	93802801	12:93802430-93802801	-
chr12	93803431	93803736	12:93803431-93803736	ENSG00000258303,ENSG00000264978
chr12	93804890	93805199	12:93804890-93805199	ENSG00000258303,ENSG00000264978
chr12	93810830	93811474	12:93810830-93811474	ENSG00000258303,ENSG00000264978,ENSG00000169372
chr12	93818644	93819455	12:93818644-93819455	ENSG00000258303,ENSG00000264978,ENSG00000169372
chr12	93823752	93824000	12:93823752-93824000	ENSG00000258303,ENSG00000264978,ENSG00000169372
chr12	93847024	93847237	12:93847024-93847237	ENSG00000258303,ENSG00000264978,ENSG00000169372
chr12	93847679	93847979	12:93847679-93847979	ENSG00000258303,ENSG00000264978,ENSG00000169372
chr12	93851366	93851658	12:93851366-93851658	ENSG00000258303,ENSG00000264978,ENSG00000169372
chr12	93856085	93856418	12:93856085-93856418	ENSG00000258303,ENSG00000264978
chr12	93894407	93895128	12:93894407-93895128	ENSG00000271382,ENSG00000258303,ENSG00000264978
chr12	93898683	93899095	12:93898683-93899095	-
chr12	93922684	93922917	12:93922684-93922917	ENSG00000271382
chr12	93938351	93938853	12:93938351-93938853	ENSG00000271382,ENSG00000257283
chr12	93968715	93969506	12:93968715-93969506	ENSG00000271382
chr12	93983079	93983482	12:93983079-93983482	ENSG00000271382
chr12	94012568	94012960	12:94012568-94012960	ENSG00000223126,ENSG00000271382
chr12	94040030	94040580	12:94040030-94040580	-
chr12	94046722	94046956	12:94046722-94046956	-
chr12	94048865	94049259	12:94048865-94049259	-
chr12	94071264	94071592	12:94071264-94071592	-
chr12	94078100	94078595	12:94078100-94078595	-
chr12	94089727	94090485	12:94089727-94090485	ENSG00000186076,ENSG00000243015
chr12	94099478	94100659	12:94099478-94100659	ENSG00000120833,ENSG00000246985,ENSG00000243015
chr12	94102014	94102528	12:94102014-94102528	ENSG00000120833,ENSG00000246985,ENSG00000243015
chr12	94112186	94112541	12:94112186-94112541	-
chr12	94124002	94124242	12:94124002-94124242	-
chr12	94127197	94127966	12:94127197-94127966	ENSG00000244091,ENSG00000257360
chr12	94133979	94134516	12:94133979-94134516	ENSG00000258357,ENSG00000244091,ENSG00000257400,ENSG00000257360
chr12	94144844	94145335	12:94144844-94145335	ENSG00000136040,ENSG00000257360
chr12	94148120	94150077	12:94148120-94150077	ENSG00000136040,ENSG00000257360
chr12	94150493	94150864	12:94150493-94150864	ENSG00000136040
chr12	94157985	94158372	12:94157985-94158372	ENSG00000136040,ENSG00000257360
chr12	94168156	94168636	12:94168156-94168636	ENSG00000257400
chr12	94173552	94174074	12:94173552-94174074	ENSG00000258035
chr12	94174647	94174905	12:94174647-94174905	ENSG00000258035
chr12	94180553	94181031	12:94180553-94181031	ENSG00000258035
chr12	94185327	94185714	12:94185327-94185714	ENSG00000258035
chr12	94193138	94193485	12:94193138-94193485	ENSG00000258035
chr12	94195482	94195729	12:94195482-94195729	-
chr12	94204722	94205141	12:94204722-94205141	-
chr12	94207726	94208388	12:94207726-94208388	-
chr12	94211108	94211511	12:94211108-94211511	-
chr12	94219562	94219864	12:94219562-94219864	-
chr12	94223908	94224130	12:94223908-94224130	ENSG00000136040
chr12	94231426	94232159	12:94231426-94232159	ENSG00000257400,ENSG00000244391,ENSG00000258365,ENSG00000258172,ENSG00000136040
chr12	94240124	94240462	12:94240124-94240462	ENSG00000258172,ENSG00000287237,ENSG00000136040
chr12	94244703	94245180	12:94244703-94245180	ENSG00000258365,ENSG00000258172,ENSG00000287237,ENSG00000136040
chr12	94262351	94262923	12:94262351-94262923	ENSG00000258365,ENSG00000258172,ENSG00000287237,ENSG00000136040
chr12	94263377	94263883	12:94263377-94263883	ENSG00000258365,ENSG00000258172,ENSG00000287237,ENSG00000136040
chr12	94282916	94283292	12:94282916-94283292	ENSG00000258365,ENSG00000258172
chr12	94299026	94299619	12:94299026-94299619	ENSG00000258365
chr12	94314502	94314916	12:94314502-94314916	ENSG00000173588
chr12	94333477	94333904	12:94333477-94333904	ENSG00000257400,ENSG00000244391,ENSG00000173588
chr12	94336488	94336868	12:94336488-94336868	ENSG00000244391,ENSG00000173588
chr12	94386547	94386886	12:94386547-94386886	ENSG00000244391
chr12	94415218	94415756	12:94415218-94415756	ENSG00000213250,ENSG00000173588
chr12	94435319	94436198	12:94435319-94436198	ENSG00000258357,ENSG00000244091,ENSG00000257400,ENSG00000213250,ENSG00000244391,ENSG00000173588
chr12	94458866	94459288	12:94458866-94459288	ENSG00000278916,ENSG00000173588
chr12	94459604	94460472	12:94459604-94460472	ENSG00000258357,ENSG00000244091,ENSG00000257400,ENSG00000278916,ENSG00000244391,ENSG00000173588
chr12	94532736	94533393	12:94532736-94533393	ENSG00000258357,ENSG00000244091,ENSG00000257400,ENSG00000257360
chr12	94546114	94546564	12:94546114-94546564	ENSG00000257847,ENSG00000266099,ENSG00000236349,ENSG00000258357,ENSG00000244091,ENSG00000257400
chr12	94566487	94566901	12:94566487-94566901	ENSG00000257847,ENSG00000283818,ENSG00000266099,ENSG00000244091
chr12	94621760	94622096	12:94621760-94622096	ENSG00000257847,ENSG00000057704
chr12	94643789	94644832	12:94643789-94644832	ENSG00000257847,ENSG00000057704
chr12	94649625	94650894	12:94649625-94650894	ENSG00000257847,ENSG00000057704
chr12	94675882	94676612	12:94675882-94676612	ENSG00000257847,ENSG00000057704,ENSG00000257400
chr12	94682613	94683062	12:94682613-94683062	-
chr12	94689247	94689518	12:94689247-94689518	-
chr12	94699800	94700235	12:94699800-94700235	ENSG00000257847
chr12	94743255	94743584	12:94743255-94743584	-
chr12	94764363	94764661	12:94764363-94764661	ENSG00000257847
chr12	94768528	94769639	12:94768528-94769639	ENSG00000283998,ENSG00000216306,ENSG00000257847
chr12	94783731	94784214	12:94783731-94784214	ENSG00000283998,ENSG00000216306
chr12	94789596	94789847	12:94789596-94789847	ENSG00000283998,ENSG00000216306
chr12	94792593	94793245	12:94792593-94793245	ENSG00000283998,ENSG00000216306
chr12	94818154	94818681	12:94818154-94818681	ENSG00000283998,ENSG00000216306
chr12	94855976	94856323	12:94855976-94856323	ENSG00000283998,ENSG00000216306
chr12	94872911	94874196	12:94872911-94874196	ENSG00000283998,ENSG00000216306
chr12	94875737	94875998	12:94875737-94875998	ENSG00000283998,ENSG00000216306
chr12	94938766	94939234	12:94938766-94939234	-
chr12	94942810	94943059	12:94942810-94943059	-
chr12	94943671	94944181	12:94943671-94944181	-
chr12	94954149	94954497	12:94954149-94954497	-
chr12	94969581	94969866	12:94969581-94969866	ENSG00000184752
chr12	94998317	94998589	12:94998317-94998589	ENSG00000184752
chr12	95003054	95004033	12:95003054-95004033	ENSG00000184752
chr12	95011653	95012119	12:95011653-95012119	ENSG00000184752
chr12	95072739	95073983	12:95072739-95073983	ENSG00000120798
chr12	95084836	95085262	12:95084836-95085262	ENSG00000180263,ENSG00000120798
chr12	95100314	95100732	12:95100314-95100732	ENSG00000265917,ENSG00000199172,ENSG00000212535,ENSG00000257666,ENSG00000202470,ENSG00000257121,ENSG00000180263
chr12	95117018	95117582	12:95117018-95117582	ENSG00000265917,ENSG00000199172,ENSG00000212535,ENSG00000257666,ENSG00000202470,ENSG00000028203,ENSG00000237774,ENSG00000180263
chr12	95132701	95133220	12:95132701-95133220	ENSG00000258313,ENSG00000265917,ENSG00000199172,ENSG00000212535,ENSG00000257666,ENSG00000202470,ENSG00000028203,ENSG00000237774,ENSG00000180263
chr12	95202822	95203379	12:95202822-95203379	ENSG00000028203,ENSG00000180263
chr12	95205760	95205998	12:95205760-95205998	ENSG00000028203,ENSG00000180263
chr12	95217162	95218462	12:95217162-95218462	ENSG00000265917,ENSG00000199172,ENSG00000212535,ENSG00000257666,ENSG00000202470,ENSG00000028203,ENSG00000180263
chr12	95227815	95228119	12:95227815-95228119	ENSG00000265917,ENSG00000199172,ENSG00000212535,ENSG00000257666,ENSG00000202470,ENSG00000028203,ENSG00000180263
chr12	95428387	95428922	12:95428387-95428922	ENSG00000222544,ENSG00000258313,ENSG00000257943,ENSG00000265917,ENSG00000199172,ENSG00000212535,ENSG00000257666,ENSG00000202470
chr12	95443608	95443883	12:95443608-95443883	ENSG00000222544,ENSG00000258313,ENSG00000257943
chr12	95446654	95447242	12:95446654-95447242	ENSG00000222544,ENSG00000258313,ENSG00000257943
chr12	95473541	95474659	12:95473541-95474659	ENSG00000111142,ENSG00000241556,ENSG00000258313,ENSG00000265917,ENSG00000199172,ENSG00000212535,ENSG00000257666,ENSG00000202470
chr12	95480285	95480823	12:95480285-95480823	ENSG00000111142,ENSG00000258313,ENSG00000212535
chr12	95516647	95517164	12:95516647-95517164	ENSG00000136014,ENSG00000258313,ENSG00000265917,ENSG00000199172,ENSG00000212535,ENSG00000257666,ENSG00000202470
chr12	95534340	95534802	12:95534340-95534802	ENSG00000136014,ENSG00000258313,ENSG00000265917,ENSG00000199172,ENSG00000212535,ENSG00000257666,ENSG00000202470
chr12	95547966	95549003	12:95547966-95549003	ENSG00000257150,ENSG00000136014
chr12	95553259	95553580	12:95553259-95553580	ENSG00000257150,ENSG00000136014
chr12	95554580	95554867	12:95554580-95554867	ENSG00000257150,ENSG00000136014
chr12	95566872	95567218	12:95566872-95567218	ENSG00000265917,ENSG00000199172
chr12	95573963	95574327	12:95573963-95574327	-
chr12	95623497	95623753	12:95623497-95623753	ENSG00000258292,ENSG00000212448
chr12	95642558	95642921	12:95642558-95642921	ENSG00000258292,ENSG00000257150
chr12	95653106	95654570	12:95653106-95654570	ENSG00000258292,ENSG00000257150
chr12	95739652	95739943	12:95739652-95739943	ENSG00000258292,ENSG00000074527
chr12	95789903	95791631	12:95789903-95791631	ENSG00000258292,ENSG00000199506,ENSG00000074527
chr12	95815746	95816060	12:95815746-95816060	ENSG00000258292
chr12	95837978	95838467	12:95837978-95838467	ENSG00000258292
chr12	95851437	95852094	12:95851437-95852094	ENSG00000285030,ENSG00000139343,ENSG00000258292,ENSG00000258343
chr12	95858559	95859243	12:95858559-95859243	ENSG00000285030,ENSG00000165972,ENSG00000139343,ENSG00000258343
chr12	95909898	95910133	12:95909898-95910133	ENSG00000285030
chr12	95918180	95918764	12:95918180-95918764	ENSG00000257715,ENSG00000257878,ENSG00000084110,ENSG00000139344,ENSG00000285030,ENSG00000165972
chr12	95942372	95943735	12:95942372-95943735	ENSG00000139344,ENSG00000285030,ENSG00000165972
chr12	95959233	95959551	12:95959233-95959551	ENSG00000139344,ENSG00000165972
chr12	95962995	95963392	12:95962995-95963392	ENSG00000139344,ENSG00000285030,ENSG00000165972
chr12	95989548	95990288	12:95989548-95990288	ENSG00000257878,ENSG00000084110,ENSG00000285030
chr12	95996265	95996577	12:95996265-95996577	ENSG00000257878,ENSG00000084110
chr12	95998640	95999126	12:95998640-95999126	ENSG00000257715,ENSG00000257878,ENSG00000084110,ENSG00000285030
chr12	96034685	96036171	12:96034685-96036171	ENSG00000257715,ENSG00000111144
chr12	96040781	96041023	12:96040781-96041023	ENSG00000257715,ENSG00000111144
chr12	96047476	96048825	12:96047476-96048825	ENSG00000257715,ENSG00000111144
chr12	96053890	96054368	12:96053890-96054368	ENSG00000257715
chr12	96061955	96062401	12:96061955-96062401	ENSG00000258251,ENSG00000257715
chr12	96064449	96064729	12:96064449-96064729	ENSG00000258251
chr12	96073073	96074085	12:96073073-96074085	-
chr12	96078420	96078655	12:96078420-96078655	-
chr12	96094130	96094775	12:96094130-96094775	ENSG00000277062
chr12	96102974	96103557	12:96102974-96103557	ENSG00000277062
chr12	96108165	96108767	12:96108165-96108767	ENSG00000277062
chr12	96109754	96110245	12:96109754-96110245	ENSG00000277062
chr12	96120776	96121681	12:96120776-96121681	-
chr12	96132788	96133111	12:96132788-96133111	-
chr12	96143131	96143815	12:96143131-96143815	-
chr12	96170181	96170991	12:96170181-96170991	ENSG00000111145,ENSG00000283422
chr12	96177060	96177429	12:96177060-96177429	ENSG00000111145,ENSG00000283422
chr12	96183569	96184223	12:96183569-96184223	ENSG00000111145,ENSG00000283422,ENSG00000257715
chr12	96193965	96194917	12:96193965-96194917	ENSG00000111145
chr12	96195434	96196195	12:96195434-96196195	ENSG00000111145
chr12	96208713	96209172	12:96208713-96209172	-
chr12	96209483	96209904	12:96209483-96209904	-
chr12	96212059	96212429	12:96212059-96212429	-
chr12	96215051	96215462	12:96215051-96215462	ENSG00000287454,ENSG00000258177,ENSG00000258251,ENSG00000257715
chr12	96223799	96224405	12:96223799-96224405	ENSG00000287454,ENSG00000258177
chr12	96237458	96238026	12:96237458-96238026	ENSG00000287454
chr12	96241982	96242195	12:96241982-96242195	ENSG00000287454,ENSG00000111145
chr12	96249406	96249721	12:96249406-96249721	ENSG00000287454,ENSG00000111145
chr12	96250112	96251064	12:96250112-96251064	ENSG00000111145
chr12	96257296	96257561	12:96257296-96257561	ENSG00000111145
chr12	96258360	96258653	12:96258360-96258653	ENSG00000111145
chr12	96287858	96288346	12:96287858-96288346	ENSG00000201435,ENSG00000059758
chr12	96294864	96295122	12:96294864-96295122	ENSG00000201435,ENSG00000059758
chr12	96303816	96304128	12:96303816-96304128	ENSG00000201435,ENSG00000059758
chr12	96307316	96307611	12:96307316-96307611	ENSG00000201435,ENSG00000059758
chr12	96315761	96316727	12:96315761-96316727	ENSG00000201435,ENSG00000059758
chr12	96330057	96330291	12:96330057-96330291	ENSG00000059758
chr12	96343506	96344046	12:96343506-96344046	ENSG00000059758
chr12	96346882	96347367	12:96346882-96347367	-
chr12	96351050	96351494	12:96351050-96351494	-
chr12	96361127	96361382	12:96361127-96361382	-
chr12	96365461	96365769	12:96365461-96365769	-
chr12	96375844	96376573	12:96375844-96376573	ENSG00000257169,ENSG00000059758
chr12	96386858	96387319	12:96386858-96387319	ENSG00000257169,ENSG00000059758
chr12	96392485	96393141	12:96392485-96393141	ENSG00000257169,ENSG00000059758
chr12	96399250	96401497	12:96399250-96401497	ENSG00000059758
chr12	96407603	96407964	12:96407603-96407964	ENSG00000059758
chr12	96420200	96420737	12:96420200-96420737	ENSG00000252827
chr12	96428849	96429357	12:96428849-96429357	ENSG00000252827
chr12	96434165	96434633	12:96434165-96434633	ENSG00000252827
chr12	96445637	96446490	12:96445637-96446490	ENSG00000188596,ENSG00000252827,ENSG00000258272,ENSG00000059758
chr12	96460077	96460780	12:96460077-96460780	-
chr12	96485137	96485437	12:96485137-96485437	ENSG00000188596,ENSG00000258272
chr12	96489261	96489986	12:96489261-96489986	ENSG00000188596,ENSG00000258272
chr12	96497810	96498119	12:96497810-96498119	ENSG00000188596,ENSG00000258272
chr12	96500822	96501316	12:96500822-96501316	-
chr12	96516585	96516976	12:96516585-96516976	ENSG00000258251
chr12	96578451	96578857	12:96578451-96578857	ENSG00000263890,ENSG00000265861,ENSG00000206899,ENSG00000257157,ENSG00000277081,ENSG00000207586,ENSG00000279798,ENSG00000276398,ENSG00000278802,ENSG00000251844,ENSG00000274819,ENSG00000275971,ENSG00000273570,ENSG00000255794,ENSG00000257920,ENSG00000202368
chr12	96719627	96720748	12:96719627-96720748	ENSG00000257501,ENSG00000257157,ENSG00000277081,ENSG00000207586,ENSG00000279798,ENSG00000276398,ENSG00000278802,ENSG00000274819,ENSG00000275971,ENSG00000275231,ENSG00000274230,ENSG00000273942,ENSG00000221479,ENSG00000257920
chr12	96824389	96824841	12:96824389-96824841	-
chr12	96828288	96828706	12:96828288-96828706	-
chr12	96864101	96864764	12:96864101-96864764	ENSG00000274819,ENSG00000275971,ENSG00000275231,ENSG00000274230,ENSG00000273942,ENSG00000221479,ENSG00000257470
chr12	96879288	96879884	12:96879288-96879884	ENSG00000258846
chr12	96906802	96908229	12:96906802-96908229	ENSG00000139350,ENSG00000258846
chr12	96985566	96986231	12:96985566-96986231	ENSG00000257470,ENSG00000258131,ENSG00000202368
chr12	96988934	96989421	12:96988934-96989421	ENSG00000263890,ENSG00000206899,ENSG00000277081,ENSG00000207586,ENSG00000279798,ENSG00000276398,ENSG00000278802,ENSG00000257920,ENSG00000257470,ENSG00000258131,ENSG00000202368
chr12	97005259	97005622	12:97005259-97005622	ENSG00000277081,ENSG00000207586,ENSG00000279798,ENSG00000276398,ENSG00000278802,ENSG00000257920,ENSG00000257470,ENSG00000202368
chr12	97148910	97149395	12:97148910-97149395	ENSG00000263890,ENSG00000265861,ENSG00000257501,ENSG00000257157,ENSG00000277081,ENSG00000207586,ENSG00000279798,ENSG00000276398,ENSG00000278802,ENSG00000251844,ENSG00000274819,ENSG00000275971,ENSG00000273570,ENSG00000275231,ENSG00000274230,ENSG00000273942,ENSG00000221479,ENSG00000255794,ENSG00000257920,ENSG00000286434,ENSG00000279190,ENSG00000257470
chr12	97308693	97309029	12:97308693-97309029	ENSG00000263890,ENSG00000206899,ENSG00000257501,ENSG00000257157,ENSG00000277081,ENSG00000207586,ENSG00000279798,ENSG00000276398,ENSG00000278802,ENSG00000251844,ENSG00000274819,ENSG00000275971,ENSG00000273570,ENSG00000275231,ENSG00000274230,ENSG00000273942,ENSG00000221479,ENSG00000255794,ENSG00000257920,ENSG00000286434,ENSG00000257470
chr12	97404292	97404891	12:97404292-97404891	ENSG00000263890,ENSG00000265861,ENSG00000206899,ENSG00000257501,ENSG00000257157,ENSG00000277081,ENSG00000207586,ENSG00000279798,ENSG00000276398,ENSG00000278802,ENSG00000251844,ENSG00000274819,ENSG00000275971,ENSG00000273570,ENSG00000275231,ENSG00000274230,ENSG00000273942,ENSG00000221479,ENSG00000255794,ENSG00000257920
chr12	98188627	98188983	12:98188627-98188983	ENSG00000257580,ENSG00000258312,ENSG00000263890,ENSG00000265861,ENSG00000206899,ENSG00000257501,ENSG00000257157,ENSG00000277081,ENSG00000207586,ENSG00000279798,ENSG00000276398,ENSG00000278802,ENSG00000251844,ENSG00000274819,ENSG00000275971,ENSG00000273570,ENSG00000275231,ENSG00000274230,ENSG00000273942,ENSG00000221479,ENSG00000255794
chr12	98345370	98345655	12:98345370-98345655	ENSG00000257580,ENSG00000258312,ENSG00000263890,ENSG00000265861,ENSG00000206899,ENSG00000257501,ENSG00000257157,ENSG00000277081,ENSG00000207586,ENSG00000279798,ENSG00000276398,ENSG00000278802,ENSG00000251844,ENSG00000274819,ENSG00000275971,ENSG00000273570,ENSG00000255794
chr12	98372481	98373233	12:98372481-98373233	ENSG00000257580,ENSG00000258312,ENSG00000263890,ENSG00000265861,ENSG00000206899,ENSG00000257501,ENSG00000257157,ENSG00000277081,ENSG00000207586,ENSG00000279798,ENSG00000276398,ENSG00000278802,ENSG00000251844,ENSG00000274819,ENSG00000275971,ENSG00000273570
chr12	98374021	98374566	12:98374021-98374566	ENSG00000257580,ENSG00000258312,ENSG00000263890,ENSG00000265861,ENSG00000206899,ENSG00000257501,ENSG00000257157,ENSG00000277081,ENSG00000207586,ENSG00000279798,ENSG00000276398,ENSG00000278802,ENSG00000251844,ENSG00000274819,ENSG00000275971,ENSG00000273570,ENSG00000275231,ENSG00000274230,ENSG00000273942,ENSG00000221479,ENSG00000255794
chr12	98397390	98397902	12:98397390-98397902	ENSG00000257580,ENSG00000258312,ENSG00000263890,ENSG00000265861,ENSG00000206899,ENSG00000257501,ENSG00000257157,ENSG00000277081,ENSG00000207586,ENSG00000279798,ENSG00000276398,ENSG00000278802,ENSG00000251844,ENSG00000274819,ENSG00000275971,ENSG00000275231,ENSG00000274230,ENSG00000273942,ENSG00000221479,ENSG00000255794
chr12	98399630	98400054	12:98399630-98400054	ENSG00000257580,ENSG00000258312,ENSG00000263890,ENSG00000265861,ENSG00000206899,ENSG00000257501,ENSG00000277081,ENSG00000207586,ENSG00000279798,ENSG00000276398,ENSG00000278802,ENSG00000251844
chr12	98416920	98417541	12:98416920-98417541	ENSG00000286056,ENSG00000201296,ENSG00000206899,ENSG00000257501
chr12	98418602	98419021	12:98418602-98419021	ENSG00000286056,ENSG00000201296
chr12	98424764	98425274	12:98424764-98425274	ENSG00000120802,ENSG00000257167,ENSG00000286056,ENSG00000201296,ENSG00000206899
chr12	98425927	98426316	12:98425927-98426316	ENSG00000120802,ENSG00000257167,ENSG00000286056,ENSG00000201296,ENSG00000206899,ENSG00000251844
chr12	98439785	98440401	12:98439785-98440401	ENSG00000258039,ENSG00000227825,ENSG00000286056,ENSG00000201296,ENSG00000257580,ENSG00000258312,ENSG00000263890,ENSG00000265861,ENSG00000257501,ENSG00000257157,ENSG00000277081,ENSG00000207586,ENSG00000279798,ENSG00000276398,ENSG00000278802,ENSG00000251844,ENSG00000274819,ENSG00000275971,ENSG00000273570,ENSG00000255794
chr12	98446132	98447029	12:98446132-98447029	ENSG00000227825
chr12	98456656	98457302	12:98456656-98457302	ENSG00000227825
chr12	98464190	98464638	12:98464190-98464638	ENSG00000227825,ENSG00000265861,ENSG00000257501
chr12	98490823	98491432	12:98490823-98491432	ENSG00000120802,ENSG00000257167,ENSG00000245017
chr12	98497242	98497520	12:98497242-98497520	ENSG00000120802,ENSG00000257167,ENSG00000245017
chr12	98502952	98504380	12:98502952-98504380	ENSG00000120802,ENSG00000257167,ENSG00000245017
chr12	98515142	98516669	12:98515142-98516669	ENSG00000120802,ENSG00000257167,ENSG00000245017
chr12	98532674	98532976	12:98532674-98532976	ENSG00000120802,ENSG00000257167
chr12	98566902	98567477	12:98566902-98567477	ENSG00000120868,ENSG00000166130,ENSG00000212443,ENSG00000075415,ENSG00000225185
chr12	98578820	98579459	12:98578820-98579459	-
chr12	98593030	98594164	12:98593030-98594164	ENSG00000166130,ENSG00000212443,ENSG00000075415,ENSG00000225185
chr12	98606695	98607717	12:98606695-98607717	ENSG00000166130,ENSG00000212443,ENSG00000075415,ENSG00000225185
chr12	98612889	98613175	12:98612889-98613175	ENSG00000212443,ENSG00000075415
chr12	98618899	98619661	12:98618899-98619661	ENSG00000166130,ENSG00000212443,ENSG00000075415
chr12	98644170	98645678	12:98644170-98645678	ENSG00000120868,ENSG00000166130,ENSG00000212443,ENSG00000075415,ENSG00000225185
chr12	98653844	98654370	12:98653844-98654370	ENSG00000120868,ENSG00000166130
chr12	98656377	98656981	12:98656377-98656981	ENSG00000120868,ENSG00000166130
chr12	98698651	98699245	12:98698651-98699245	ENSG00000258039,ENSG00000257458,ENSG00000258204,ENSG00000120868
chr12	98720052	98720303	12:98720052-98720303	ENSG00000257458,ENSG00000258204,ENSG00000120868
chr12	98725597	98726131	12:98725597-98726131	ENSG00000202324,ENSG00000257458,ENSG00000258204,ENSG00000120868
chr12	98736655	98737391	12:98736655-98737391	ENSG00000257458,ENSG00000258204,ENSG00000120868
chr12	98743546	98743812	12:98743546-98743812	ENSG00000258204,ENSG00000185046
chr12	98745651	98746398	12:98745651-98746398	ENSG00000257458,ENSG00000258204,ENSG00000185046
chr12	98751708	98752204	12:98751708-98752204	ENSG00000257458,ENSG00000258204,ENSG00000185046
chr12	98894494	98895562	12:98894494-98895562	ENSG00000257458,ENSG00000258204,ENSG00000185046
chr12	98998830	98999151	12:98998830-98999151	ENSG00000180219,ENSG00000258039,ENSG00000202324,ENSG00000257458,ENSG00000258204
chr12	99043450	99043782	12:99043450-99043782	ENSG00000180219,ENSG00000258039,ENSG00000202324,ENSG00000257458
chr12	99619810	99620097	12:99619810-99620097	ENSG00000180219,ENSG00000258039,ENSG00000202324
chr12	99772620	99772861	12:99772620-99772861	ENSG00000180219,ENSG00000185046
chr12	99983630	99985268	12:99983630-99985268	ENSG00000214203,ENSG00000287675,ENSG00000185046
chr12	100024458	100025292	12:100024458-100025292	ENSG00000280088,ENSG00000279148,ENSG00000214203,ENSG00000287675,ENSG00000258039
chr12	100044245	100044995	12:100044245-100044995	ENSG00000280088,ENSG00000111647,ENSG00000214203
chr12	100058476	100058934	12:100058476-100058934	ENSG00000280088,ENSG00000111647,ENSG00000214203
chr12	100127941	100128794	12:100127941-100128794	ENSG00000075089,ENSG00000221476,ENSG00000257489,ENSG00000257696,ENSG00000111647,ENSG00000214203
chr12	100141511	100143253	12:100141511-100143253	ENSG00000075089,ENSG00000221476,ENSG00000257489,ENSG00000257696,ENSG00000111647
chr12	100154669	100155161	12:100154669-100155161	ENSG00000075089,ENSG00000221476,ENSG00000257489,ENSG00000266610,ENSG00000238105,ENSG00000257696,ENSG00000111647
chr12	100163583	100164556	12:100163583-100164556	ENSG00000075089,ENSG00000221476,ENSG00000257489,ENSG00000266610,ENSG00000238105,ENSG00000257696,ENSG00000111647
chr12	100199282	100201068	12:100199282-100201068	ENSG00000075089,ENSG00000221476,ENSG00000257489,ENSG00000257696
chr12	100229409	100230035	12:100229409-100230035	ENSG00000221476
chr12	100234641	100235098	12:100234641-100235098	ENSG00000179520,ENSG00000221476
chr12	100245542	100245891	12:100245542-100245891	ENSG00000206790,ENSG00000166153
chr12	100249987	100250250	12:100249987-100250250	ENSG00000206790,ENSG00000166153
chr12	100266435	100267921	12:100266435-100267921	ENSG00000136021,ENSG00000206790,ENSG00000166153,ENSG00000075089
chr12	100273584	100273919	12:100273584-100273919	ENSG00000136021,ENSG00000166153
chr12	100274308	100274677	12:100274308-100274677	ENSG00000136021,ENSG00000166153
chr12	100348844	100349318	12:100348844-100349318	ENSG00000179520
chr12	100437362	100437867	12:100437362-100437867	ENSG00000271177,ENSG00000012504,ENSG00000179520
chr12	100447307	100447979	12:100447307-100447979	ENSG00000271177,ENSG00000012504,ENSG00000179520
chr12	100539396	100539634	12:100539396-100539634	ENSG00000271177,ENSG00000012504
chr12	100567326	100567775	12:100567326-100567775	ENSG00000257803,ENSG00000139354,ENSG00000271177
chr12	100573372	100574442	12:100573372-100574442	ENSG00000257803,ENSG00000139354,ENSG00000271177,ENSG00000012504,ENSG00000179520
chr12	100608849	100609181	12:100608849-100609181	ENSG00000139354
chr12	100610607	100611014	12:100610607-100611014	ENSG00000139354
chr12	100624638	100625396	12:100624638-100625396	ENSG00000256870,ENSG00000139354,ENSG00000271177,ENSG00000012504
chr12	100647021	100647352	12:100647021-100647352	-
chr12	100668892	100669396	12:100668892-100669396	ENSG00000241744,ENSG00000207414,ENSG00000012504
chr12	100672031	100672271	12:100672031-100672271	-
chr12	100699237	100699657	12:100699237-100699657	ENSG00000241744,ENSG00000207414,ENSG00000256870,ENSG00000258033,ENSG00000012504,ENSG00000179520
chr12	100716761	100717864	12:100716761-100717864	ENSG00000207414,ENSG00000151572
chr12	100734030	100734248	12:100734030-100734248	-
chr12	100827834	100828168	12:100827834-100828168	ENSG00000241744,ENSG00000207414,ENSG00000256870,ENSG00000258033,ENSG00000258007,ENSG00000257325
chr12	100842254	100842654	12:100842254-100842654	ENSG00000207414,ENSG00000256870,ENSG00000258033,ENSG00000257325
chr12	100956791	100957237	12:100956791-100957237	ENSG00000241744,ENSG00000207414,ENSG00000256870,ENSG00000258033,ENSG00000258007
chr12	100959442	100959720	12:100959442-100959720	ENSG00000241744,ENSG00000207414,ENSG00000256870,ENSG00000258033,ENSG00000258007,ENSG00000257325
chr12	100987705	100988356	12:100987705-100988356	ENSG00000241744,ENSG00000207414,ENSG00000256870,ENSG00000258033,ENSG00000258007,ENSG00000257325,ENSG00000151572
chr12	101279430	101280512	12:101279430-101280512	ENSG00000120800,ENSG00000241744,ENSG00000207414,ENSG00000256870,ENSG00000258033,ENSG00000258007
chr12	101299082	101299356	12:101299082-101299356	ENSG00000120800,ENSG00000241744,ENSG00000207414,ENSG00000256870
chr12	101323442	101324115	12:101323442-101324115	ENSG00000120800,ENSG00000241744,ENSG00000207414,ENSG00000256870
chr12	101354669	101354879	12:101354669-101354879	-
chr12	101407047	101408701	12:101407047-101408701	ENSG00000206929,ENSG00000239413,ENSG00000222890,ENSG00000257543,ENSG00000120805
chr12	101414291	101414800	12:101414291-101414800	ENSG00000206929,ENSG00000239413,ENSG00000222890,ENSG00000257543,ENSG00000120805
chr12	101430542	101430768	12:101430542-101430768	ENSG00000206929,ENSG00000239413
chr12	101471025	101471467	12:101471025-101471467	ENSG00000166211,ENSG00000252366,ENSG00000202249,ENSG00000206929
chr12	101616087	101616641	12:101616087-101616641	ENSG00000196091
chr12	101620657	101621048	12:101620657-101621048	ENSG00000196091
chr12	101634647	101635069	12:101634647-101635069	ENSG00000257514,ENSG00000196091
chr12	101635580	101635897	12:101635580-101635897	ENSG00000257514,ENSG00000196091
chr12	101652973	101653341	12:101652973-101653341	ENSG00000257514,ENSG00000196091
chr12	101669973	101670538	12:101669973-101670538	ENSG00000139351,ENSG00000111666,ENSG00000274560,ENSG00000257514,ENSG00000196091
chr12	101671466	101671961	12:101671466-101671961	ENSG00000139351,ENSG00000111666,ENSG00000274560,ENSG00000257514,ENSG00000196091
chr12	101696742	101698996	12:101696742-101698996	ENSG00000139351,ENSG00000199933,ENSG00000111666,ENSG00000274560
chr12	101706971	101708160	12:101706971-101708160	ENSG00000139351,ENSG00000199933,ENSG00000111666,ENSG00000274560
chr12	101714995	101715418	12:101714995-101715418	ENSG00000139351,ENSG00000199933,ENSG00000111666
chr12	101747685	101747970	12:101747685-101747970	ENSG00000139351
chr12	101759562	101759858	12:101759562-101759858	ENSG00000222255,ENSG00000111670,ENSG00000139351
chr12	101763282	101763732	12:101763282-101763732	ENSG00000222255,ENSG00000111670,ENSG00000139351
chr12	101771742	101772601	12:101771742-101772601	ENSG00000223046,ENSG00000201168,ENSG00000258230,ENSG00000222255,ENSG00000111670
chr12	101773506	101773996	12:101773506-101773996	ENSG00000223046,ENSG00000201168,ENSG00000258230,ENSG00000222255,ENSG00000111670
chr12	101777562	101778036	12:101777562-101778036	ENSG00000201168,ENSG00000258230
chr12	101780679	101781038	12:101780679-101781038	ENSG00000222932,ENSG00000201168,ENSG00000258230,ENSG00000111670
chr12	101793435	101793865	12:101793435-101793865	ENSG00000222932,ENSG00000201168,ENSG00000258230,ENSG00000111670
chr12	101823796	101824295	12:101823796-101824295	ENSG00000223046,ENSG00000222932,ENSG00000201168,ENSG00000258230,ENSG00000111670,ENSG00000139351
chr12	101830470	101831374	12:101830470-101831374	ENSG00000223046,ENSG00000222932,ENSG00000201168,ENSG00000258230,ENSG00000111670
chr12	101839154	101839404	12:101839154-101839404	ENSG00000223046,ENSG00000258230,ENSG00000111670
chr12	101839872	101840187	12:101839872-101840187	ENSG00000223046,ENSG00000258230
chr12	101854785	101856052	12:101854785-101856052	ENSG00000258153,ENSG00000252863
chr12	101866036	101866457	12:101866036-101866457	ENSG00000136048,ENSG00000258153,ENSG00000252863
chr12	101877075	101878777	12:101877075-101878777	ENSG00000136048,ENSG00000258153,ENSG00000252863
chr12	101886417	101886635	12:101886417-101886635	-
chr12	101891361	101892110	12:101891361-101892110	ENSG00000136048
chr12	101902449	101903113	12:101902449-101903113	ENSG00000136048
chr12	101917613	101918169	12:101917613-101918169	ENSG00000258142,ENSG00000241917,ENSG00000257202,ENSG00000136048
chr12	101925512	101926421	12:101925512-101926421	ENSG00000241917,ENSG00000257202,ENSG00000136048
chr12	101936137	101936635	12:101936137-101936635	ENSG00000241917,ENSG00000257202
chr12	101941710	101941971	12:101941710-101941971	ENSG00000283052,ENSG00000241917
chr12	101963658	101963988	12:101963658-101963988	ENSG00000258288,ENSG00000258308
chr12	101967561	101967931	12:101967561-101967931	ENSG00000258288,ENSG00000258308
chr12	102010307	102010601	12:102010307-102010601	-
chr12	102021384	102021720	12:102021384-102021720	-
chr12	102033866	102034470	12:102033866-102034470	ENSG00000257222,ENSG00000120860
chr12	102050909	102051926	12:102050909-102051926	ENSG00000257222,ENSG00000120860
chr12	102061149	102062394	12:102061149-102062394	ENSG00000185480,ENSG00000075188,ENSG00000257222,ENSG00000120860
chr12	102119720	102120689	12:102119720-102120689	ENSG00000258142,ENSG00000185480,ENSG00000075188
chr12	102170054	102170277	12:102170054-102170277	ENSG00000283052,ENSG00000258142,ENSG00000264554,ENSG00000281344,ENSG00000183395
chr12	102174378	102174597	12:102174378-102174597	ENSG00000283052,ENSG00000258142,ENSG00000264554,ENSG00000281344,ENSG00000183395
chr12	102182560	102183111	12:102182560-102183111	ENSG00000283052,ENSG00000258142,ENSG00000264554,ENSG00000281344,ENSG00000183395
chr12	102480347	102480891	12:102480347-102480891	ENSG00000257254,ENSG00000017427,ENSG00000283052,ENSG00000258142,ENSG00000264554
chr12	102503230	102503694	12:102503230-102503694	ENSG00000257254,ENSG00000017427,ENSG00000283052,ENSG00000258142,ENSG00000264554
chr12	102546127	102546507	12:102546127-102546507	ENSG00000257254,ENSG00000283052,ENSG00000258142,ENSG00000264554
chr12	102702516	102702988	12:102702516-102702988	ENSG00000283052
chr12	102735246	102735629	12:102735246-102735629	ENSG00000283052
chr12	102769484	102769828	12:102769484-102769828	ENSG00000283052
chr12	102816949	102817286	12:102816949-102817286	ENSG00000258169
chr12	102824362	102824861	12:102824362-102824861	ENSG00000288092,ENSG00000258169
chr12	102883165	102883749	12:102883165-102883749	ENSG00000257762,ENSG00000288092
chr12	102917169	102917731	12:102917169-102917731	ENSG00000288092,ENSG00000171759
chr12	102949061	102949574	12:102949061-102949574	ENSG00000282964,ENSG00000171759
chr12	102950392	102950873	12:102950392-102950873	ENSG00000139352,ENSG00000282964,ENSG00000171759
chr12	102957642	102957994	12:102957642-102957994	ENSG00000257860,ENSG00000257703,ENSG00000288092,ENSG00000139352,ENSG00000282964,ENSG00000171759
chr12	102958230	102958915	12:102958230-102958915	ENSG00000288092,ENSG00000139352,ENSG00000282964,ENSG00000171759
chr12	102965533	102965799	12:102965533-102965799	ENSG00000257860,ENSG00000257703,ENSG00000288092,ENSG00000139352
chr12	103399893	103400435	12:103399893-103400435	ENSG00000257994,ENSG00000257860,ENSG00000257703,ENSG00000288092
chr12	103418895	103419468	12:103418895-103419468	ENSG00000257860,ENSG00000257703,ENSG00000288092
chr12	103441373	103442026	12:103441373-103442026	ENSG00000257994,ENSG00000179088,ENSG00000257860,ENSG00000257703,ENSG00000288092
chr12	103455178	103455893	12:103455178-103455893	ENSG00000257994,ENSG00000179088,ENSG00000257860,ENSG00000257703,ENSG00000288092
chr12	103495276	103496595	12:103495276-103496595	ENSG00000257994,ENSG00000257415,ENSG00000179088
chr12	103503837	103504200	12:103503837-103504200	ENSG00000257994,ENSG00000257415,ENSG00000179088
chr12	103540221	103540932	12:103540221-103540932	ENSG00000257762
chr12	103548576	103549063	12:103548576-103549063	ENSG00000257762
chr12	103571343	103571657	12:103571343-103571657	ENSG00000286197
chr12	103575209	103575927	12:103575209-103575927	ENSG00000212594,ENSG00000136011,ENSG00000286197
chr12	103597025	103597286	12:103597025-103597286	ENSG00000212594,ENSG00000136011
chr12	103598052	103598380	12:103598052-103598380	ENSG00000212594
chr12	103600846	103601379	12:103600846-103601379	ENSG00000212594
chr12	103622277	103622604	12:103622277-103622604	ENSG00000257737
chr12	103628118	103628377	12:103628118-103628377	ENSG00000257737
chr12	103632671	103633013	12:103632671-103633013	ENSG00000257766,ENSG00000257737
chr12	103640294	103640768	12:103640294-103640768	ENSG00000257681,ENSG00000257766,ENSG00000257737,ENSG00000288092
chr12	103680599	103681248	12:103680599-103681248	ENSG00000257681,ENSG00000257766,ENSG00000257737,ENSG00000136011,ENSG00000257860,ENSG00000257703,ENSG00000288092
chr12	103687252	103687623	12:103687252-103687623	ENSG00000257681,ENSG00000257766,ENSG00000257737,ENSG00000136011,ENSG00000257860,ENSG00000257703
chr12	103698723	103699068	12:103698723-103699068	ENSG00000257681,ENSG00000257766,ENSG00000257737,ENSG00000136011
chr12	103751097	103751514	12:103751097-103751514	ENSG00000257681,ENSG00000136011
chr12	103794501	103795040	12:103794501-103795040	ENSG00000257754,ENSG00000111696,ENSG00000257681
chr12	103799695	103800696	12:103799695-103800696	ENSG00000257754,ENSG00000111696,ENSG00000257681
chr12	103806675	103806994	12:103806675-103806994	ENSG00000257754,ENSG00000111696,ENSG00000257681
chr12	103829037	103829374	12:103829037-103829374	ENSG00000257327,ENSG00000257754,ENSG00000257681
chr12	103832543	103832780	12:103832543-103832780	ENSG00000257327,ENSG00000257754
chr12	103833171	103833426	12:103833171-103833426	ENSG00000257327,ENSG00000257754,ENSG00000257681
chr12	103840585	103842101	12:103840585-103842101	ENSG00000257327,ENSG00000257754,ENSG00000111696,ENSG00000257681
chr12	103870529	103870772	12:103870529-103870772	ENSG00000257681
chr12	103880691	103880965	12:103880691-103880965	ENSG00000284503,ENSG00000166598,ENSG00000214198
chr12	103882773	103883064	12:103882773-103883064	ENSG00000214198
chr12	103884190	103884605	12:103884190-103884605	ENSG00000284503,ENSG00000166598,ENSG00000214198
chr12	103904232	103904714	12:103904232-103904714	ENSG00000214198
chr12	103928843	103930661	12:103928843-103930661	ENSG00000284503,ENSG00000166598,ENSG00000214198
chr12	103956522	103957765	12:103956522-103957765	ENSG00000139372,ENSG00000204954,ENSG00000284503,ENSG00000166598,ENSG00000214198
chr12	103965607	103966354	12:103965607-103966354	ENSG00000216285,ENSG00000139372,ENSG00000204954,ENSG00000284503,ENSG00000166598
chr12	104049930	104050315	12:104049930-104050315	ENSG00000111727,ENSG00000216285,ENSG00000120820
chr12	104057809	104058089	12:104057809-104058089	ENSG00000111727,ENSG00000216285,ENSG00000120820
chr12	104063833	104065203	12:104063833-104065203	ENSG00000199415,ENSG00000111727,ENSG00000216285,ENSG00000120820,ENSG00000166598
chr12	104079022	104079263	12:104079022-104079263	ENSG00000111727,ENSG00000216285
chr12	104108674	104109424	12:104108674-104109424	ENSG00000199415,ENSG00000111727,ENSG00000216285,ENSG00000284503,ENSG00000166598
chr12	104137289	104138631	12:104137289-104138631	ENSG00000199415,ENSG00000120837
chr12	104154187	104154759	12:104154187-104154759	ENSG00000257193,ENSG00000199415,ENSG00000120837,ENSG00000216285
chr12	104177558	104178215	12:104177558-104178215	ENSG00000286258,ENSG00000257193,ENSG00000199415
chr12	104201093	104201643	12:104201093-104201643	-
chr12	104215513	104216231	12:104215513-104216231	ENSG00000255150,ENSG00000198431
chr12	104248958	104249397	12:104248958-104249397	ENSG00000213442,ENSG00000198431
chr12	104253493	104253836	12:104253493-104253836	ENSG00000213442,ENSG00000198431
chr12	104263790	104264164	12:104263790-104264164	ENSG00000213442,ENSG00000257732
chr12	104280516	104281013	12:104280516-104281013	ENSG00000257732,ENSG00000198431
chr12	104286621	104287587	12:104286621-104287587	ENSG00000255150,ENSG00000257732,ENSG00000198431
chr12	104288720	104289194	12:104288720-104289194	ENSG00000257732,ENSG00000198431
chr12	104294324	104294622	12:104294324-104294622	ENSG00000255150,ENSG00000198431
chr12	104303219	104304222	12:104303219-104304222	ENSG00000255150,ENSG00000198431
chr12	104314245	104314462	12:104314245-104314462	ENSG00000255150,ENSG00000198431
chr12	104358333	104358780	12:104358333-104358780	-
chr12	104372101	104372618	12:104372101-104372618	-
chr12	104381766	104382330	12:104381766-104382330	-
chr12	104399547	104400127	12:104399547-104400127	-
chr12	104408626	104408895	12:104408626-104408895	-
chr12	104427476	104427822	12:104427476-104427822	-
chr12	104456431	104457553	12:104456431-104457553	ENSG00000171310
chr12	104462987	104463634	12:104462987-104463634	ENSG00000171310
chr12	104465511	104465728	12:104465511-104465728	-
chr12	104467496	104467810	12:104467496-104467810	ENSG00000171310
chr12	104473278	104473780	12:104473278-104473780	-
chr12	104477867	104478826	12:104477867-104478826	ENSG00000171310
chr12	104485433	104486002	12:104485433-104486002	-
chr12	104486989	104487420	12:104486989-104487420	-
chr12	104490273	104490485	12:104490273-104490485	-
chr12	104498071	104498526	12:104498071-104498526	-
chr12	104501794	104502126	12:104501794-104502126	-
chr12	104505086	104505524	12:104505086-104505524	ENSG00000258111
chr12	104515956	104516342	12:104515956-104516342	ENSG00000258111
chr12	104519127	104519733	12:104519127-104519733	ENSG00000258111
chr12	104532594	104532856	12:104532594-104532856	-
chr12	104546550	104547047	12:104546550-104547047	ENSG00000279176
chr12	104557840	104558197	12:104557840-104558197	ENSG00000279176
chr12	104561007	104561290	12:104561007-104561290	ENSG00000279176
chr12	104569583	104570348	12:104569583-104570348	ENSG00000279176
chr12	104576965	104577220	12:104576965-104577220	-
chr12	104589075	104589447	12:104589075-104589447	ENSG00000264295,ENSG00000171310
chr12	104598667	104599430	12:104598667-104599430	ENSG00000264295,ENSG00000171310
chr12	104604209	104604941	12:104604209-104604941	ENSG00000264295,ENSG00000171310
chr12	104605793	104606017	12:104605793-104606017	-
chr12	104620884	104621315	12:104620884-104621315	-
chr12	104642022	104642243	12:104642022-104642243	-
chr12	104643381	104644337	12:104643381-104644337	-
chr12	104649336	104649961	12:104649336-104649961	-
chr12	104656430	104656706	12:104656430-104656706	-
chr12	104662336	104662551	12:104662336-104662551	-
chr12	104669915	104670356	12:104669915-104670356	-
chr12	104671597	104672022	12:104671597-104672022	-
chr12	104682792	104683213	12:104682792-104683213	-
chr12	104687868	104688233	12:104687868-104688233	-
chr12	104695516	104696030	12:104695516-104696030	-
chr12	104699556	104700075	12:104699556-104700075	-
chr12	104709275	104709633	12:104709275-104709633	-
chr12	104720109	104720942	12:104720109-104720942	-
chr12	104727957	104728598	12:104727957-104728598	-
chr12	104733761	104734066	12:104733761-104734066	-
chr12	104740687	104741183	12:104740687-104741183	-
chr12	104749764	104750501	12:104749764-104750501	-
chr12	104763069	104763535	12:104763069-104763535	-
chr12	104790510	104790935	12:104790510-104790935	-
chr12	104802050	104802523	12:104802050-104802523	-
chr12	104855613	104855866	12:104855613-104855866	ENSG00000286410,ENSG00000222579
chr12	104863492	104863765	12:104863492-104863765	ENSG00000286410,ENSG00000222579
chr12	104864892	104865529	12:104864892-104865529	ENSG00000286410
chr12	104867425	104867818	12:104867425-104867818	ENSG00000286410,ENSG00000222579
chr12	104877052	104877352	12:104877052-104877352	-
chr12	104930107	104930450	12:104930107-104930450	ENSG00000136052
chr12	104957578	104958870	12:104957578-104958870	ENSG00000136052
chr12	104963646	104963991	12:104963646-104963991	ENSG00000257758,ENSG00000136052
chr12	104977327	104977649	12:104977327-104977649	ENSG00000151131,ENSG00000257758
chr12	104986007	104986893	12:104986007-104986893	ENSG00000151131,ENSG00000257758,ENSG00000136052
chr12	105030906	105031468	12:105030906-105031468	ENSG00000136010
chr12	105053021	105053468	12:105053021-105053468	ENSG00000136010
chr12	105083445	105084853	12:105083445-105084853	ENSG00000136051,ENSG00000136010
chr12	105099314	105100088	12:105099314-105100088	ENSG00000136051,ENSG00000136010
chr12	105107238	105108280	12:105107238-105108280	ENSG00000136051,ENSG00000136010
chr12	105169917	105170154	12:105169917-105170154	ENSG00000136044,ENSG00000136051
chr12	105171777	105172113	12:105171777-105172113	ENSG00000136044,ENSG00000136051
chr12	105225701	105226595	12:105225701-105226595	ENSG00000286903,ENSG00000136044
chr12	105235609	105236726	12:105235609-105236726	ENSG00000286903,ENSG00000235162,ENSG00000136044
chr12	105255892	105256478	12:105255892-105256478	ENSG00000286903,ENSG00000136044
chr12	105278107	105278426	12:105278107-105278426	-
chr12	105330116	105331243	12:105330116-105331243	ENSG00000257642,ENSG00000235162
chr12	105337279	105337813	12:105337279-105337813	ENSG00000257642,ENSG00000235162
chr12	105357224	105357628	12:105357224-105357628	ENSG00000257642,ENSG00000235162
chr12	105383116	105383527	12:105383116-105383527	-
chr12	105393444	105393829	12:105393444-105393829	-
chr12	105409853	105410616	12:105409853-105410616	ENSG00000257611,ENSG00000257438
chr12	105444329	105444905	12:105444329-105444905	ENSG00000257611,ENSG00000257438,ENSG00000257890,ENSG00000257859,ENSG00000286520
chr12	105454655	105455111	12:105454655-105455111	ENSG00000257438
chr12	105476651	105476946	12:105476651-105476946	-
chr12	105500318	105501131	12:105500318-105501131	ENSG00000257859
chr12	105569945	105570207	12:105569945-105570207	ENSG00000257859,ENSG00000286520
chr12	105678056	105678713	12:105678056-105678713	ENSG00000257859,ENSG00000286520
chr12	105692656	105692970	12:105692656-105692970	ENSG00000257438,ENSG00000257859,ENSG00000286520
chr12	105765705	105765979	12:105765705-105765979	ENSG00000257438,ENSG00000257890,ENSG00000257859,ENSG00000286520
chr12	105784107	105784734	12:105784107-105784734	ENSG00000257438,ENSG00000074590,ENSG00000257890,ENSG00000257859,ENSG00000286520
chr12	105954924	105955560	12:105954924-105955560	ENSG00000257438,ENSG00000257890,ENSG00000257859
chr12	105986759	105987238	12:105986759-105987238	ENSG00000257438,ENSG00000257890
chr12	105987481	105987931	12:105987481-105987931	ENSG00000257438,ENSG00000257890
chr12	106021633	106021927	12:106021633-106021927	ENSG00000257438,ENSG00000257890,ENSG00000257773
chr12	106030493	106030823	12:106030493-106030823	ENSG00000257438,ENSG00000074590,ENSG00000257890,ENSG00000257773
chr12	106138457	106140099	12:106138457-106140099	ENSG00000257611,ENSG00000257438,ENSG00000074590,ENSG00000257890,ENSG00000257859,ENSG00000286520
chr12	106149121	106149568	12:106149121-106149568	ENSG00000257611,ENSG00000257438,ENSG00000074590,ENSG00000257859
chr12	106157980	106158682	12:106157980-106158682	ENSG00000257611,ENSG00000257438
chr12	106195653	106195905	12:106195653-106195905	ENSG00000257611
chr12	106247181	106248508	12:106247181-106248508	ENSG00000166046,ENSG00000277715,ENSG00000258355,ENSG00000136026
chr12	106248735	106249453	12:106248735-106249453	ENSG00000277715,ENSG00000258355,ENSG00000136026
chr12	106267556	106267887	12:106267556-106267887	ENSG00000238609,ENSG00000277715,ENSG00000258355
chr12	106269032	106269658	12:106269032-106269658	ENSG00000238609,ENSG00000277715,ENSG00000258355,ENSG00000136026
chr12	106282335	106282817	12:106282335-106282817	ENSG00000166046,ENSG00000238609,ENSG00000258355,ENSG00000136026
chr12	106284715	106284970	12:106284715-106284970	ENSG00000238609
chr12	106288527	106288993	12:106288527-106288993	ENSG00000166046,ENSG00000238609
chr12	106301750	106302163	12:106301750-106302163	ENSG00000166046,ENSG00000136026
chr12	106302434	106303649	12:106302434-106303649	ENSG00000166046,ENSG00000136026
chr12	106310238	106310482	12:106310238-106310482	ENSG00000166046,ENSG00000136026
chr12	106311350	106311633	12:106311350-106311633	ENSG00000166046,ENSG00000136026
chr12	106345798	106346090	12:106345798-106346090	ENSG00000013503
chr12	106351745	106352192	12:106351745-106352192	ENSG00000013503
chr12	106357567	106358766	12:106357567-106358766	ENSG00000013503,ENSG00000166046
chr12	106386107	106386468	12:106386107-106386468	ENSG00000257119,ENSG00000257711,ENSG00000013503
chr12	106405621	106406103	12:106405621-106406103	ENSG00000257119,ENSG00000257711,ENSG00000013503
chr12	106455160	106455424	12:106455160-106455424	ENSG00000257711
chr12	106463959	106464265	12:106463959-106464265	-
chr12	106497922	106498340	12:106497922-106498340	-
chr12	106581633	106581885	12:106581633-106581885	ENSG00000111783
chr12	106585904	106586165	12:106585904-106586165	ENSG00000111783
chr12	106594329	106594658	12:106594329-106594658	ENSG00000111783
chr12	106721385	106721825	12:106721385-106721825	ENSG00000257918,ENSG00000257711
chr12	106740925	106741273	12:106740925-106741273	ENSG00000257918,ENSG00000257711
chr12	106760058	106760624	12:106760058-106760624	ENSG00000111785,ENSG00000257918,ENSG00000257711,ENSG00000257545
chr12	106773856	106774891	12:106773856-106774891	ENSG00000111785,ENSG00000257711,ENSG00000257545
chr12	106839987	106840818	12:106839987-106840818	ENSG00000257918,ENSG00000257711
chr12	106841533	106841949	12:106841533-106841949	ENSG00000257711
chr12	106879187	106879596	12:106879187-106879596	ENSG00000257119,ENSG00000287957,ENSG00000111785
chr12	106910052	106910590	12:106910052-106910590	ENSG00000240631,ENSG00000257119,ENSG00000287957,ENSG00000257711
chr12	106917503	106917921	12:106917503-106917921	ENSG00000240631,ENSG00000257119,ENSG00000257711
chr12	106918909	106919140	12:106918909-106919140	ENSG00000240631,ENSG00000257119,ENSG00000257711
chr12	106942834	106943214	12:106942834-106943214	-
chr12	106955269	106956336	12:106955269-106956336	ENSG00000120832,ENSG00000151135,ENSG00000260329
chr12	106970709	106971145	12:106970709-106971145	ENSG00000120832,ENSG00000151135,ENSG00000260329
chr12	106986498	106987464	12:106986498-106987464	ENSG00000008405,ENSG00000120832,ENSG00000151135,ENSG00000260329
chr12	107079314	107079596	12:107079314-107079596	ENSG00000257548,ENSG00000008405
chr12	107080456	107080801	12:107080456-107080801	ENSG00000257548,ENSG00000008405
chr12	107092074	107092346	12:107092074-107092346	ENSG00000257548,ENSG00000008405
chr12	107092896	107094164	12:107092896-107094164	ENSG00000257548,ENSG00000008405,ENSG00000120832,ENSG00000260329
chr12	107126781	107127199	12:107126781-107127199	ENSG00000257579,ENSG00000286678
chr12	107131930	107132206	12:107131930-107132206	ENSG00000257579,ENSG00000286678
chr12	107138981	107139379	12:107138981-107139379	ENSG00000257579,ENSG00000286678
chr12	107237030	107237458	12:107237030-107237458	ENSG00000257444,ENSG00000286678
chr12	107287680	107287926	12:107287680-107287926	ENSG00000257444,ENSG00000286678
chr12	107309111	107309454	12:107309111-107309454	ENSG00000151136,ENSG00000257444,ENSG00000286678
chr12	107311644	107312135	12:107311644-107312135	ENSG00000151136,ENSG00000257444
chr12	107318005	107318885	12:107318005-107318885	ENSG00000151136,ENSG00000257444
chr12	107319728	107320484	12:107319728-107320484	ENSG00000151136
chr12	107322128	107322350	12:107322128-107322350	ENSG00000151136
chr12	107328797	107329136	12:107328797-107329136	ENSG00000151136,ENSG00000257444,ENSG00000286678
chr12	107339372	107339585	12:107339372-107339585	ENSG00000257444
chr12	107352039	107352689	12:107352039-107352689	ENSG00000257444,ENSG00000286678
chr12	107372230	107372590	12:107372230-107372590	ENSG00000200897,ENSG00000257444,ENSG00000286678
chr12	107398280	107398515	12:107398280-107398515	-
chr12	107401009	107401394	12:107401009-107401394	ENSG00000257444,ENSG00000286678
chr12	107402373	107402713	12:107402373-107402713	ENSG00000286678
chr12	107471651	107472007	12:107471651-107472007	-
chr12	107485653	107485940	12:107485653-107485940	ENSG00000222302
chr12	107492446	107493261	12:107492446-107493261	ENSG00000222302
chr12	107515463	107515934	12:107515463-107515934	ENSG00000257579
chr12	107607118	107607733	12:107607118-107607733	ENSG00000257579,ENSG00000286678
chr12	107663342	107663636	12:107663342-107663636	ENSG00000240441,ENSG00000222160,ENSG00000257579
chr12	107671008	107671286	12:107671008-107671286	ENSG00000222160
chr12	107678604	107678840	12:107678604-107678840	-
chr12	107685474	107686170	12:107685474-107686170	ENSG00000240441,ENSG00000136045
chr12	107732075	107732577	12:107732075-107732577	ENSG00000258136,ENSG00000240441
chr12	107737019	107737277	12:107737019-107737277	ENSG00000258136,ENSG00000110851,ENSG00000240441
chr12	107760608	107761689	12:107760608-107761689	ENSG00000187855,ENSG00000110851,ENSG00000240441,ENSG00000136045
chr12	107775171	107775805	12:107775171-107775805	ENSG00000187855
chr12	107783856	107784480	12:107783856-107784480	ENSG00000187855,ENSG00000240441
chr12	107843265	107844735	12:107843265-107844735	ENSG00000257398
chr12	107859274	107859564	12:107859274-107859564	ENSG00000257398
chr12	107864223	107864584	12:107864223-107864584	ENSG00000257398
chr12	107885027	107885528	12:107885027-107885528	ENSG00000257426,ENSG00000257392,ENSG00000257951
chr12	107892134	107892445	12:107892134-107892445	ENSG00000258072,ENSG00000257426,ENSG00000257392,ENSG00000257951
chr12	107903273	107904114	12:107903273-107904114	ENSG00000257129,ENSG00000258072,ENSG00000257426,ENSG00000257392
chr12	107906840	107907081	12:107906840-107907081	ENSG00000257129,ENSG00000258072
chr12	107912271	107913145	12:107912271-107913145	ENSG00000257129,ENSG00000258072
chr12	107929449	107929705	12:107929449-107929705	-
chr12	108041096	108041432	12:108041096-108041432	-
chr12	108047163	108047529	12:108047163-108047529	-
chr12	108099066	108099345	12:108099066-108099345	-
chr12	108102440	108102760	12:108102440-108102760	ENSG00000075035
chr12	108119174	108119683	12:108119174-108119683	ENSG00000075035
chr12	108129164	108129836	12:108129164-108129836	ENSG00000075035
chr12	108282303	108283136	12:108282303-108283136	ENSG00000257281
chr12	108305545	108305768	12:108305545-108305768	-
chr12	108306093	108306426	12:108306093-108306426	-
chr12	108313397	108314212	12:108313397-108314212	ENSG00000174600
chr12	108333164	108333371	12:108333164-108333371	ENSG00000174600
chr12	108337446	108337745	12:108337446-108337745	ENSG00000174600
chr12	108339375	108339756	12:108339375-108339756	ENSG00000174600
chr12	108455821	108456069	12:108455821-108456069	ENSG00000247213
chr12	108457198	108457629	12:108457198-108457629	ENSG00000247213
chr12	108514821	108515617	12:108514821-108515617	ENSG00000198855,ENSG00000247213,ENSG00000075856,ENSG00000287202
chr12	108547617	108547869	12:108547617-108547869	ENSG00000075856,ENSG00000287202,ENSG00000136003
chr12	108551636	108551865	12:108551636-108551865	ENSG00000075856,ENSG00000287202,ENSG00000136003
chr12	108560944	108561467	12:108560944-108561467	ENSG00000075856,ENSG00000136003
chr12	108562229	108562843	12:108562229-108562843	ENSG00000075856,ENSG00000136003
chr12	108564791	108565007	12:108564791-108565007	ENSG00000075856,ENSG00000136003
chr12	108570696	108570971	12:108570696-108570971	ENSG00000136003,ENSG00000183160
chr12	108609642	108609931	12:108609642-108609931	ENSG00000183160
chr12	108617886	108618585	12:108617886-108618585	ENSG00000075856,ENSG00000136003,ENSG00000183160,ENSG00000110876,ENSG00000257221
chr12	108629930	108630144	12:108629930-108630144	ENSG00000110876,ENSG00000257221,ENSG00000284388
chr12	108633675	108634035	12:108633675-108634035	ENSG00000183160,ENSG00000110876,ENSG00000257221,ENSG00000284388
chr12	108634517	108634855	12:108634517-108634855	ENSG00000110876,ENSG00000257221,ENSG00000284388
chr12	108635493	108635906	12:108635493-108635906	ENSG00000110876,ENSG00000257221,ENSG00000284388
chr12	108641056	108641345	12:108641056-108641345	ENSG00000110876,ENSG00000257221,ENSG00000284388
chr12	108641848	108642292	12:108641848-108642292	ENSG00000110876,ENSG00000257221,ENSG00000284388
chr12	108646154	108646608	12:108646154-108646608	ENSG00000110880
chr12	108664646	108665288	12:108664646-108665288	ENSG00000110880,ENSG00000238457
chr12	108667355	108667681	12:108667355-108667681	ENSG00000238457
chr12	108689921	108690200	12:108689921-108690200	ENSG00000110880
chr12	108691477	108692100	12:108691477-108692100	ENSG00000110880,ENSG00000238457
chr12	108696428	108696798	12:108696428-108696798	ENSG00000110880
chr12	108700079	108700383	12:108700079-108700383	ENSG00000110880
chr12	108709655	108709953	12:108709655-108709953	ENSG00000110880
chr12	108712538	108712872	12:108712538-108712872	-
chr12	108731166	108732180	12:108731166-108732180	ENSG00000110880,ENSG00000238457,ENSG00000200060
chr12	108744171	108744551	12:108744171-108744551	ENSG00000110880,ENSG00000200060
chr12	108768562	108769189	12:108768562-108769189	ENSG00000200060,ENSG00000273499,ENSG00000280110
chr12	108773825	108774165	12:108773825-108774165	ENSG00000273499,ENSG00000280110
chr12	108803622	108804147	12:108803622-108804147	ENSG00000238457,ENSG00000084112
chr12	108820232	108820467	12:108820232-108820467	ENSG00000084112,ENSG00000274598
chr12	108822688	108823053	12:108822688-108823053	ENSG00000084112
chr12	108826531	108826978	12:108826531-108826978	ENSG00000084112,ENSG00000274598,ENSG00000207622
chr12	108838242	108838919	12:108838242-108838919	ENSG00000084112,ENSG00000274598,ENSG00000207622,ENSG00000110887
chr12	108850894	108851171	12:108850894-108851171	ENSG00000084112,ENSG00000207622,ENSG00000110887
chr12	108855987	108858176	12:108855987-108858176	ENSG00000084112,ENSG00000110887
chr12	108896368	108896770	12:108896368-108896770	ENSG00000110887,ENSG00000201324
chr12	108905747	108906131	12:108905747-108906131	ENSG00000110887,ENSG00000201324
chr12	108907941	108908363	12:108907941-108908363	ENSG00000110887,ENSG00000201324
chr12	108914057	108914601	12:108914057-108914601	ENSG00000110887,ENSG00000201324
chr12	108939565	108939995	12:108939565-108939995	ENSG00000166111,ENSG00000201324
chr12	108951064	108951366	12:108951064-108951366	-
chr12	109020832	109021336	12:109020832-109021336	ENSG00000166111,ENSG00000279630,ENSG00000135093,ENSG00000256262
chr12	109052268	109053379	12:109052268-109053379	ENSG00000135093,ENSG00000256262,ENSG00000212138,ENSG00000189046
chr12	109093219	109093638	12:109093219-109093638	ENSG00000135093,ENSG00000189046,ENSG00000076248
chr12	109097457	109098689	12:109097457-109098689	ENSG00000189046,ENSG00000076248
chr12	109110931	109112056	12:109110931-109112056	ENSG00000076248,ENSG00000256139,ENSG00000076555
chr12	109115798	109116084	12:109115798-109116084	ENSG00000256139,ENSG00000076555
chr12	109154344	109155567	12:109154344-109155567	ENSG00000256139,ENSG00000076555
chr12	109248922	109249514	12:109248922-109249514	ENSG00000076555
chr12	109291334	109292134	12:109291334-109292134	ENSG00000139445
chr12	109309475	109310572	12:109309475-109310572	ENSG00000139445
chr12	109316885	109317232	12:109316885-109317232	ENSG00000139445
chr12	109358320	109358822	12:109358320-109358822	ENSG00000174527,ENSG00000256560
chr12	109378528	109379383	12:109378528-109379383	ENSG00000174527,ENSG00000255655
chr12	109385438	109385767	12:109385438-109385767	ENSG00000174527
chr12	109387489	109387811	12:109387489-109387811	ENSG00000174527
chr12	109393882	109394140	12:109393882-109394140	ENSG00000174527
chr12	109428067	109428429	12:109428067-109428429	ENSG00000174527,ENSG00000255655,ENSG00000110906,ENSG00000151148
chr12	109432732	109433335	12:109432732-109433335	ENSG00000174527,ENSG00000255655,ENSG00000110906,ENSG00000151148
chr12	109461137	109461420	12:109461137-109461420	ENSG00000174527,ENSG00000255655,ENSG00000110906,ENSG00000151148
chr12	109463372	109463662	12:109463372-109463662	ENSG00000255655,ENSG00000110906
chr12	109477211	109477927	12:109477211-109477927	ENSG00000174527,ENSG00000255655,ENSG00000110906,ENSG00000151148
chr12	109518892	109519141	12:109518892-109519141	ENSG00000151148
chr12	109573171	109573980	12:109573171-109573980	ENSG00000139428,ENSG00000200274,ENSG00000110921
chr12	109595317	109595656	12:109595317-109595656	ENSG00000110921,ENSG00000255650
chr12	109606508	109606750	12:109606508-109606750	-
chr12	109621861	109622262	12:109621861-109622262	ENSG00000200794
chr12	109654086	109654532	12:109654086-109654532	ENSG00000200794
chr12	109698010	109698500	12:109698010-109698500	ENSG00000200794,ENSG00000139438
chr12	109713438	109714753	12:109713438-109714753	ENSG00000200794,ENSG00000139438
chr12	109736621	109737028	12:109736621-109737028	ENSG00000200794,ENSG00000139438,ENSG00000255650
chr12	109745176	109745546	12:109745176-109745546	ENSG00000255650
chr12	109760490	109760887	12:109760490-109760887	ENSG00000255650
chr12	109769129	109769352	12:109769129-109769352	ENSG00000255650
chr12	109775362	109775699	12:109775362-109775699	ENSG00000255650,ENSG00000263510
chr12	109798005	109798433	12:109798005-109798433	ENSG00000111199,ENSG00000263510,ENSG00000256351,ENSG00000241413
chr12	109805233	109805665	12:109805233-109805665	ENSG00000111199,ENSG00000263510,ENSG00000256351,ENSG00000241413
chr12	109845225	109845628	12:109845225-109845628	ENSG00000111199,ENSG00000263510,ENSG00000256351,ENSG00000241413
chr12	109847217	109847510	12:109847217-109847510	ENSG00000263510,ENSG00000256351,ENSG00000241413
chr12	109880193	109880843	12:109880193-109880843	ENSG00000111199,ENSG00000263510,ENSG00000139433,ENSG00000256351,ENSG00000241413,ENSG00000249094,ENSG00000139437
chr12	109888500	109888828	12:109888500-109888828	ENSG00000139433,ENSG00000256351,ENSG00000241413,ENSG00000249094
chr12	109899846	109901239	12:109899846-109901239	ENSG00000256351,ENSG00000241413,ENSG00000139437
chr12	109947521	109947988	12:109947521-109947988	ENSG00000139436,ENSG00000277299
chr12	109995793	109996485	12:109995793-109996485	ENSG00000139436,ENSG00000280426,ENSG00000076513
chr12	109999031	109999632	12:109999031-109999632	ENSG00000139436,ENSG00000280426,ENSG00000076513,ENSG00000277595
chr12	110007945	110008316	12:110007945-110008316	ENSG00000139436,ENSG00000280426,ENSG00000076513,ENSG00000277595
chr12	110015063	110015330	12:110015063-110015330	ENSG00000076513,ENSG00000277595
chr12	110040367	110040775	12:110040367-110040775	ENSG00000076513,ENSG00000174456,ENSG00000277595
chr12	110048114	110048903	12:110048114-110048903	ENSG00000280426,ENSG00000076513,ENSG00000174456,ENSG00000277595,ENSG00000279360
chr12	110055537	110055951	12:110055537-110055951	ENSG00000174456,ENSG00000277595,ENSG00000286220,ENSG00000279360
chr12	110060159	110060445	12:110060159-110060445	ENSG00000174456,ENSG00000277595,ENSG00000286220,ENSG00000279360
chr12	110073241	110073718	12:110073241-110073718	ENSG00000174456,ENSG00000286220
chr12	110079439	110080159	12:110079439-110080159	ENSG00000174456,ENSG00000286220
chr12	110088140	110089079	12:110088140-110089079	ENSG00000286220
chr12	110093863	110094353	12:110093863-110094353	ENSG00000277595,ENSG00000286220
chr12	110100144	110100752	12:110100144-110100752	ENSG00000122970,ENSG00000258011
chr12	110124102	110124947	12:110124102-110124947	ENSG00000122970
chr12	110134744	110135311	12:110134744-110135311	ENSG00000122970
chr12	110224135	110224355	12:110224135-110224355	-
chr12	110234558	110235255	12:110234558-110235255	-
chr12	110256741	110257189	12:110256741-110257189	-
chr12	110267026	110267487	12:110267026-110267487	ENSG00000174437
chr12	110280667	110282435	12:110280667-110282435	ENSG00000174437
chr12	110289551	110289939	12:110289551-110289939	ENSG00000174437
chr12	110314293	110314787	12:110314293-110314787	ENSG00000174437
chr12	110316796	110317079	12:110316796-110317079	-
chr12	110338784	110339107	12:110338784-110339107	ENSG00000174437
chr12	110349314	110350124	12:110349314-110350124	ENSG00000174437,ENSG00000276956
chr12	110353961	110354514	12:110353961-110354514	ENSG00000174437,ENSG00000276956
chr12	110365236	110365616	12:110365236-110365616	ENSG00000276956,ENSG00000196510
chr12	110366887	110367117	12:110366887-110367117	ENSG00000276956
chr12	110371566	110371925	12:110371566-110371925	ENSG00000276956,ENSG00000196510
chr12	110384617	110385003	12:110384617-110385003	ENSG00000196510
chr12	110403056	110404080	12:110403056-110404080	ENSG00000196510,ENSG00000258011
chr12	110417129	110417510	12:110417129-110417510	ENSG00000258011
chr12	110421160	110421755	12:110421160-110421755	ENSG00000258011
chr12	110431333	110432012	12:110431333-110432012	ENSG00000258210,ENSG00000258011,ENSG00000111229
chr12	110440915	110441129	12:110440915-110441129	ENSG00000258210,ENSG00000111229
chr12	110449646	110450789	12:110449646-110450789	ENSG00000258210,ENSG00000111229,ENSG00000111231,ENSG00000241680,ENSG00000204856
chr12	110455781	110455999	12:110455781-110455999	ENSG00000258210,ENSG00000111229,ENSG00000111231,ENSG00000241680,ENSG00000204856
chr12	110456596	110456998	12:110456596-110456998	ENSG00000258210,ENSG00000111229,ENSG00000111231,ENSG00000241680,ENSG00000204856
chr12	110468174	110469562	12:110468174-110469562	ENSG00000111229,ENSG00000111231,ENSG00000241680,ENSG00000204856,ENSG00000111237,ENSG00000278993,ENSG00000151164
chr12	110501564	110502455	12:110501564-110502455	ENSG00000111231,ENSG00000204856,ENSG00000111237,ENSG00000202335,ENSG00000278993,ENSG00000151164
chr12	110512365	110512862	12:110512365-110512862	ENSG00000111237,ENSG00000278993,ENSG00000151164
chr12	110552119	110552747	12:110552119-110552747	ENSG00000196850
chr12	110566562	110566826	12:110566562-110566826	ENSG00000196850
chr12	110570283	110570533	12:110570283-110570533	-
chr12	110574288	110574613	12:110574288-110574613	-
chr12	110577889	110578241	12:110577889-110578241	ENSG00000196850
chr12	110582501	110583571	12:110582501-110583571	ENSG00000111237,ENSG00000278993,ENSG00000151164,ENSG00000196850
chr12	110590881	110591481	12:110590881-110591481	ENSG00000111237,ENSG00000278993,ENSG00000151164,ENSG00000196850,ENSG00000263537
chr12	110605547	110606141	12:110605547-110606141	ENSG00000204852,ENSG00000263537
chr12	110613660	110614453	12:110613660-110614453	ENSG00000204852,ENSG00000263537
chr12	110639757	110640098	12:110639757-110640098	ENSG00000204852,ENSG00000263537
chr12	110661397	110661964	12:110661397-110661964	ENSG00000263537,ENSG00000122986
chr12	110677406	110677898	12:110677406-110677898	ENSG00000263537,ENSG00000122986
chr12	110687896	110688361	12:110687896-110688361	ENSG00000122986
chr12	110688962	110690088	12:110688962-110690088	ENSG00000263537,ENSG00000122986
chr12	110698191	110698718	12:110698191-110698718	ENSG00000263537,ENSG00000122986
chr12	110742451	110743290	12:110742451-110743290	ENSG00000186298,ENSG00000279925
chr12	110766388	110766653	12:110766388-110766653	-
chr12	110772740	110773182	12:110772740-110773182	-
chr12	110778910	110779168	12:110778910-110779168	-
chr12	110826597	110827105	12:110826597-110827105	ENSG00000263537,ENSG00000257268,ENSG00000241286,ENSG00000173093
chr12	110846677	110847294	12:110846677-110847294	ENSG00000257268,ENSG00000241286,ENSG00000173093,ENSG00000111245
chr12	110887922	110888437	12:110887922-110888437	ENSG00000111245
chr12	110894305	110894817	12:110894305-110894817	ENSG00000111245,ENSG00000185847,ENSG00000258240
chr12	110993090	110993507	12:110993090-110993507	ENSG00000111245,ENSG00000185847,ENSG00000258240
chr12	111024312	111024585	12:111024312-111024585	ENSG00000185847,ENSG00000258240,ENSG00000111249
chr12	111033500	111033757	12:111033500-111033757	ENSG00000258240,ENSG00000111249
chr12	111170494	111170876	12:111170494-111170876	ENSG00000111245,ENSG00000185847,ENSG00000258240,ENSG00000111249
chr12	111178173	111178436	12:111178173-111178436	ENSG00000185847,ENSG00000258240
chr12	111180989	111181595	12:111180989-111181595	ENSG00000111245,ENSG00000185847,ENSG00000258240,ENSG00000111249
chr12	111196613	111196959	12:111196613-111196959	ENSG00000111245,ENSG00000185847,ENSG00000258240,ENSG00000111249
chr12	111298755	111299118	12:111298755-111299118	ENSG00000111245,ENSG00000185847,ENSG00000258240,ENSG00000273700
chr12	111313699	111314025	12:111313699-111314025	ENSG00000111245,ENSG00000185847,ENSG00000258240,ENSG00000273700
chr12	111325115	111326624	12:111325115-111326624	ENSG00000253080
chr12	111331303	111331565	12:111331303-111331565	ENSG00000253080,ENSG00000257539
chr12	111359380	111360063	12:111359380-111360063	ENSG00000253080,ENSG00000198324,ENSG00000257595,ENSG00000257539
chr12	111368255	111369400	12:111368255-111369400	ENSG00000198324,ENSG00000257595,ENSG00000257539
chr12	111393936	111394220	12:111393936-111394220	ENSG00000257595,ENSG00000257539
chr12	111396927	111397435	12:111396927-111397435	ENSG00000257595,ENSG00000257539,ENSG00000204842,ENSG00000258359
chr12	111405213	111406202	12:111405213-111406202	ENSG00000257595,ENSG00000257539,ENSG00000111252
chr12	111409853	111410171	12:111409853-111410171	ENSG00000111252
chr12	111412133	111412691	12:111412133-111412691	ENSG00000111252
chr12	111428694	111428992	12:111428694-111428992	ENSG00000111252
chr12	111430030	111430453	12:111430030-111430453	ENSG00000111252
chr12	111434913	111435344	12:111434913-111435344	ENSG00000111252
chr12	111437754	111438923	12:111437754-111438923	ENSG00000257539,ENSG00000111252
chr12	111444798	111445395	12:111444798-111445395	ENSG00000257595,ENSG00000257539,ENSG00000111252,ENSG00000204842
chr12	111451743	111452124	12:111451743-111452124	ENSG00000257595,ENSG00000204842
chr12	111462353	111462845	12:111462353-111462845	ENSG00000257539,ENSG00000204842
chr12	111530395	111530694	12:111530395-111530694	ENSG00000258359
chr12	111556564	111557281	12:111556564-111557281	ENSG00000204842,ENSG00000272215,ENSG00000258099,ENSG00000258359
chr12	111562998	111563223	12:111562998-111563223	ENSG00000272215
chr12	111578259	111578784	12:111578259-111578784	ENSG00000204842,ENSG00000272215,ENSG00000238168,ENSG00000258099
chr12	111585706	111586123	12:111585706-111586123	ENSG00000204842,ENSG00000238168,ENSG00000258099
chr12	111598049	111600013	12:111598049-111600013	ENSG00000204842,ENSG00000258099
chr12	111635484	111636021	12:111635484-111636021	ENSG00000204842,ENSG00000258099,ENSG00000258359
chr12	111636686	111637086	12:111636686-111637086	ENSG00000258359
chr12	111685437	111686291	12:111685437-111686291	ENSG00000089234,ENSG00000258359,ENSG00000111271
chr12	111686792	111687052	12:111686792-111687052	ENSG00000089234,ENSG00000258359,ENSG00000111271
chr12	111705607	111706213	12:111705607-111706213	ENSG00000089234,ENSG00000258359,ENSG00000111271,ENSG00000244060,ENSG00000229186
chr12	111741386	111742110	12:111741386-111742110	ENSG00000111271,ENSG00000257767,ENSG00000274697
chr12	111757426	111758200	12:111757426-111758200	ENSG00000111271,ENSG00000257767,ENSG00000111275,ENSG00000274697,ENSG00000244060,ENSG00000229186
chr12	111766528	111767322	12:111766528-111767322	ENSG00000257767,ENSG00000111275,ENSG00000274697
chr12	111775287	111776127	12:111775287-111776127	ENSG00000258359,ENSG00000257767,ENSG00000111275,ENSG00000274697,ENSG00000244060,ENSG00000229186
chr12	111812972	111813406	12:111812972-111813406	ENSG00000258359,ENSG00000111271,ENSG00000257767,ENSG00000111275,ENSG00000274697,ENSG00000234608,ENSG00000089022,ENSG00000244060,ENSG00000229186
chr12	111819651	111820014	12:111819651-111820014	ENSG00000111275,ENSG00000274697,ENSG00000244060,ENSG00000229186
chr12	111824463	111824724	12:111824463-111824724	ENSG00000244060,ENSG00000229186
chr12	111834718	111835165	12:111834718-111835165	ENSG00000274697,ENSG00000234608,ENSG00000089022,ENSG00000244060
chr12	111841733	111842954	12:111841733-111842954	ENSG00000234608,ENSG00000089022,ENSG00000244060,ENSG00000229186
chr12	111943266	111943520	12:111943266-111943520	ENSG00000244060,ENSG00000229186,ENSG00000226469,ENSG00000198270,ENSG00000089248,ENSG00000274227,ENSG00000266370,ENSG00000258323,ENSG00000200688,ENSG00000283793
chr12	111945326	111945643	12:111945326-111945643	ENSG00000229186,ENSG00000226469,ENSG00000089248,ENSG00000258323
chr12	111994192	111995074	12:111994192-111995074	ENSG00000244060,ENSG00000229186,ENSG00000226469,ENSG00000198270,ENSG00000258373,ENSG00000257624,ENSG00000089248,ENSG00000274227,ENSG00000200688
chr12	112002515	112002904	12:112002515-112002904	ENSG00000244060,ENSG00000229186,ENSG00000226469,ENSG00000198270,ENSG00000258373,ENSG00000257624,ENSG00000089248,ENSG00000274227,ENSG00000266370,ENSG00000258323,ENSG00000200688
chr12	112012711	112014340	12:112012711-112014340	ENSG00000229186,ENSG00000198270,ENSG00000258373,ENSG00000257624,ENSG00000089248,ENSG00000274227,ENSG00000266370,ENSG00000258323,ENSG00000200688
chr12	112029292	112029713	12:112029292-112029713	ENSG00000244060,ENSG00000229186,ENSG00000226469,ENSG00000198270,ENSG00000089248,ENSG00000274227,ENSG00000111300,ENSG00000266370,ENSG00000258323,ENSG00000200688,ENSG00000200135,ENSG00000283793,ENSG00000201428
chr12	112096091	112096582	12:112096091-112096582	ENSG00000244060,ENSG00000229186,ENSG00000111300,ENSG00000266370,ENSG00000258323,ENSG00000200688,ENSG00000200135,ENSG00000283793,ENSG00000201428
chr12	112107770	112109561	12:112107770-112109561	ENSG00000111300,ENSG00000258323,ENSG00000200688,ENSG00000135148,ENSG00000200135,ENSG00000283793
chr12	112116477	112117135	12:112116477-112117135	ENSG00000229186,ENSG00000111300,ENSG00000258323,ENSG00000200688,ENSG00000135148,ENSG00000200135,ENSG00000283793
chr12	112125149	112125916	12:112125149-112125916	ENSG00000244060,ENSG00000229186,ENSG00000111300,ENSG00000258323,ENSG00000200688,ENSG00000135148,ENSG00000200135,ENSG00000283793
chr12	112130479	112130935	12:112130479-112130935	ENSG00000111300,ENSG00000258323,ENSG00000200688,ENSG00000135148,ENSG00000200135,ENSG00000283793
chr12	112180588	112180860	12:112180588-112180860	ENSG00000200135,ENSG00000173064,ENSG00000283793
chr12	112198239	112198562	12:112198239-112198562	ENSG00000258323,ENSG00000200688,ENSG00000200135,ENSG00000173064,ENSG00000283793,ENSG00000257494,ENSG00000201428,ENSG00000213152
chr12	112199248	112199475	12:112199248-112199475	ENSG00000173064,ENSG00000283793,ENSG00000257494,ENSG00000201428
chr12	112238536	112238933	12:112238536-112238933	ENSG00000258323,ENSG00000200688,ENSG00000173064,ENSG00000283793,ENSG00000257494,ENSG00000201428,ENSG00000213152
chr12	112331963	112332210	12:112331963-112332210	ENSG00000257494,ENSG00000201428,ENSG00000213152,ENSG00000257658
chr12	112342637	112342991	12:112342637-112342991	ENSG00000257494,ENSG00000201428,ENSG00000213152,ENSG00000257658
chr12	112351008	112351642	12:112351008-112351642	ENSG00000244060,ENSG00000229186,ENSG00000173064,ENSG00000283793,ENSG00000257494,ENSG00000201428,ENSG00000213152,ENSG00000257658
chr12	112381644	112382723	12:112381644-112382723	ENSG00000173064,ENSG00000283793,ENSG00000257494,ENSG00000201428,ENSG00000213152,ENSG00000257658,ENSG00000089009
chr12	112387449	112387878	12:112387449-112387878	ENSG00000258323,ENSG00000200688,ENSG00000173064,ENSG00000283793,ENSG00000257494,ENSG00000201428,ENSG00000213152,ENSG00000257658,ENSG00000089009
chr12	112409198	112409738	12:112409198-112409738	ENSG00000089009
chr12	112413617	112414261	12:112413617-112414261	ENSG00000089009,ENSG00000179295
chr12	112418534	112419559	12:112418534-112419559	ENSG00000089009,ENSG00000179295
chr12	112446995	112447573	12:112446995-112447573	ENSG00000179295
chr12	112463442	112463906	12:112463442-112463906	ENSG00000179295
chr12	112533470	112533714	12:112533470-112533714	-
chr12	112548087	112548486	12:112548087-112548486	ENSG00000283507
chr12	112716660	112716910	12:112716660-112716910	ENSG00000283507
chr12	112791324	112791798	12:112791324-112791798	ENSG00000089169,ENSG00000283507
chr12	112797800	112798510	12:112797800-112798510	ENSG00000089169,ENSG00000283507
chr12	112807369	112807662	12:112807369-112807662	ENSG00000283507
chr12	112828687	112829016	12:112828687-112829016	ENSG00000283507
chr12	112862901	112863112	12:112862901-112863112	-
chr12	112870529	112870945	12:112870529-112870945	ENSG00000089169,ENSG00000283507
chr12	112887582	112888053	12:112887582-112888053	ENSG00000089169,ENSG00000089127
chr12	112906643	112907072	12:112906643-112907072	ENSG00000089127
chr12	112907689	112908048	12:112907689-112908048	ENSG00000089127
chr12	112938150	112938785	12:112938150-112938785	ENSG00000111331
chr12	112939927	112940434	12:112939927-112940434	ENSG00000111331
chr12	112971254	112971747	12:112971254-112971747	ENSG00000257452,ENSG00000111331,ENSG00000111335,ENSG00000258159
chr12	112973698	112974123	12:112973698-112974123	ENSG00000257452,ENSG00000111331,ENSG00000111335,ENSG00000258159
chr12	112978231	112978769	12:112978231-112978769	ENSG00000257452,ENSG00000111331,ENSG00000111335,ENSG00000258159
chr12	112988308	112988521	12:112988308-112988521	ENSG00000257452,ENSG00000111335,ENSG00000258159
chr12	112992917	112993215	12:112992917-112993215	ENSG00000257452,ENSG00000258159
chr12	113048548	113048891	12:113048548-113048891	ENSG00000257452,ENSG00000258159,ENSG00000242461
chr12	113056830	113057279	12:113056830-113057279	ENSG00000257452,ENSG00000258159,ENSG00000242461,ENSG00000135144
chr12	113065205	113065473	12:113065205-113065473	ENSG00000257452,ENSG00000258159,ENSG00000135144
chr12	113070221	113070609	12:113070221-113070609	ENSG00000257452,ENSG00000258159,ENSG00000242461,ENSG00000135144
chr12	113078128	113078338	12:113078128-113078338	-
chr12	113092822	113093359	12:113092822-113093359	ENSG00000257452,ENSG00000258159,ENSG00000135144
chr12	113098286	113098518	12:113098286-113098518	ENSG00000257452,ENSG00000258159,ENSG00000135144,ENSG00000111344
chr12	113099643	113099879	12:113099643-113099879	ENSG00000135144
chr12	113103851	113104232	12:113103851-113104232	ENSG00000135144,ENSG00000111344
chr12	113135508	113136450	12:113135508-113136450	ENSG00000111344,ENSG00000186710
chr12	113142286	113142918	12:113142286-113142918	ENSG00000111344,ENSG00000186710
chr12	113149431	113149807	12:113149431-113149807	ENSG00000111344,ENSG00000186710,ENSG00000199899,ENSG00000276908
chr12	113152940	113153642	12:113152940-113153642	ENSG00000186710,ENSG00000199899,ENSG00000123064,ENSG00000276908
chr12	113154477	113154739	12:113154477-113154739	ENSG00000186710,ENSG00000199899,ENSG00000276908
chr12	113155687	113155976	12:113155687-113155976	ENSG00000186710,ENSG00000199899,ENSG00000123064,ENSG00000276908
chr12	113174383	113174816	12:113174383-113174816	ENSG00000257452,ENSG00000258159,ENSG00000199899,ENSG00000123064,ENSG00000276908,ENSG00000201208
chr12	113184697	113185935	12:113184697-113185935	ENSG00000123064,ENSG00000201208,ENSG00000139405,ENSG00000257286
chr12	113197027	113197389	12:113197027-113197389	ENSG00000123064,ENSG00000139405,ENSG00000257286,ENSG00000166578,ENSG00000274822
chr12	113207978	113208983	12:113207978-113208983	ENSG00000139405,ENSG00000257286,ENSG00000166578,ENSG00000186815,ENSG00000274822
chr12	113214983	113215198	12:113214983-113215198	ENSG00000166578,ENSG00000186815
chr12	113220881	113221877	12:113220881-113221877	ENSG00000139405,ENSG00000166578,ENSG00000186815,ENSG00000277566
chr12	113230025	113230273	12:113230025-113230273	ENSG00000166578,ENSG00000186815
chr12	113232957	113233683	12:113232957-113233683	ENSG00000166578,ENSG00000186815,ENSG00000277566
chr12	113237780	113238298	12:113237780-113238298	ENSG00000186815,ENSG00000277566
chr12	113245651	113246090	12:113245651-113246090	ENSG00000186815,ENSG00000277566
chr12	113259931	113260414	12:113259931-113260414	ENSG00000186815,ENSG00000277566,ENSG00000274822
chr12	113261975	113262321	12:113261975-113262321	ENSG00000186815,ENSG00000277566,ENSG00000274822
chr12	113271811	113272031	12:113271811-113272031	ENSG00000186815,ENSG00000274822
chr12	113284634	113285128	12:113284634-113285128	ENSG00000186815,ENSG00000274822
chr12	113302913	113303528	12:113302913-113303528	ENSG00000274822,ENSG00000089060
chr12	113312616	113312957	12:113312616-113312957	ENSG00000274822,ENSG00000089060
chr12	113334826	113335404	12:113334826-113335404	ENSG00000089060,ENSG00000151176
chr12	113358248	113359110	12:113358248-113359110	ENSG00000089060,ENSG00000151176
chr12	113403977	113404605	12:113403977-113404605	ENSG00000135094
chr12	113416208	113416744	12:113416208-113416744	ENSG00000135094,ENSG00000139410
chr12	113421950	113422673	12:113421950-113422673	ENSG00000135094,ENSG00000139410
chr12	113439709	113439935	12:113439709-113439935	ENSG00000139410
chr12	113445808	113446184	12:113445808-113446184	ENSG00000139410
chr12	113461900	113462614	12:113461900-113462614	ENSG00000089116,ENSG00000257935
chr12	113473984	113474287	12:113473984-113474287	ENSG00000089116,ENSG00000257935
chr12	113480016	113480324	12:113480016-113480324	ENSG00000089116,ENSG00000257935
chr12	113591452	113591962	12:113591452-113591962	ENSG00000257603,ENSG00000257997,ENSG00000257300,ENSG00000257915
chr12	113649228	113650034	12:113649228-113650034	ENSG00000257603,ENSG00000257997,ENSG00000257300,ENSG00000257915
chr12	113669819	113670378	12:113669819-113670378	ENSG00000257603,ENSG00000257997,ENSG00000257300,ENSG00000255830
chr12	113758448	113758992	12:113758448-113758992	ENSG00000249550,ENSG00000257915
chr12	113794599	113795159	12:113794599-113795159	ENSG00000249550,ENSG00000257231
chr12	113852985	113853367	12:113852985-113853367	ENSG00000122965,ENSG00000287229,ENSG00000257603,ENSG00000257997,ENSG00000257300,ENSG00000257915
chr12	113859079	113859377	12:113859079-113859377	ENSG00000122965,ENSG00000287229
chr12	113869672	113869879	12:113869672-113869879	ENSG00000287229
chr12	113912856	113913320	12:113912856-113913320	-
chr12	113932859	113933162	12:113932859-113933162	ENSG00000122965,ENSG00000257359,ENSG00000257997
chr12	113933397	113933933	12:113933397-113933933	ENSG00000122965,ENSG00000257359,ENSG00000257603,ENSG00000257997,ENSG00000257915
chr12	113965927	113966740	12:113965927-113966740	ENSG00000122965,ENSG00000257603,ENSG00000257997,ENSG00000257300,ENSG00000257915,ENSG00000258244,ENSG00000255830
chr12	113973314	113973736	12:113973314-113973736	ENSG00000122965,ENSG00000257603,ENSG00000257997,ENSG00000257300,ENSG00000257915,ENSG00000258254,ENSG00000258244,ENSG00000255830
chr12	113980530	113980933	12:113980530-113980933	ENSG00000257603,ENSG00000257997,ENSG00000257300,ENSG00000257915,ENSG00000258254,ENSG00000258244,ENSG00000255830,ENSG00000222982
chr12	113986730	113986987	12:113986730-113986987	ENSG00000257603,ENSG00000257997,ENSG00000257300,ENSG00000257915,ENSG00000255830
chr12	114212999	114213406	12:114212999-114213406	ENSG00000257603,ENSG00000257997,ENSG00000257300,ENSG00000257915,ENSG00000257476,ENSG00000276308,ENSG00000271579,ENSG00000257519,ENSG00000257958,ENSG00000283459,ENSG00000258254,ENSG00000258244,ENSG00000255830
chr12	114403038	114403407	12:114403038-114403407	ENSG00000089225,ENSG00000255399
chr12	114409105	114409392	12:114409105-114409392	ENSG00000089225,ENSG00000255399
chr12	114481080	114481320	12:114481080-114481320	ENSG00000257997,ENSG00000257300,ENSG00000257915,ENSG00000258244,ENSG00000255830
chr12	114508309	114508769	12:114508309-114508769	ENSG00000257603,ENSG00000257997,ENSG00000257300,ENSG00000257915,ENSG00000258254,ENSG00000258244,ENSG00000255830,ENSG00000222982
chr12	114662500	114662858	12:114662500-114662858	ENSG00000257781,ENSG00000240205,ENSG00000257407,ENSG00000258108,ENSG00000257726,ENSG00000276972,ENSG00000276308,ENSG00000271579,ENSG00000257519,ENSG00000257958,ENSG00000274879,ENSG00000283459,ENSG00000252459,ENSG00000287982,ENSG00000199220,ENSG00000258254,ENSG00000258244
chr12	114668223	114668770	12:114668223-114668770	ENSG00000257781,ENSG00000240205,ENSG00000241656,ENSG00000257407,ENSG00000258108,ENSG00000257726,ENSG00000276972,ENSG00000276308,ENSG00000271579,ENSG00000257519,ENSG00000257958,ENSG00000274879,ENSG00000283459,ENSG00000252459,ENSG00000287982,ENSG00000135111,ENSG00000199220,ENSG00000258254,ENSG00000258244
chr12	114671838	114672264	12:114671838-114672264	ENSG00000257781,ENSG00000240205,ENSG00000257407,ENSG00000257726,ENSG00000276972,ENSG00000276308,ENSG00000257958,ENSG00000274879,ENSG00000283459,ENSG00000252459,ENSG00000287982,ENSG00000257817,ENSG00000135111,ENSG00000258254
chr12	114684153	114684952	12:114684153-114684952	ENSG00000257781,ENSG00000240205,ENSG00000241656,ENSG00000257407,ENSG00000257726,ENSG00000276972,ENSG00000276308,ENSG00000271579,ENSG00000257519,ENSG00000257958,ENSG00000274879,ENSG00000283459,ENSG00000252459,ENSG00000287982,ENSG00000257817,ENSG00000135111,ENSG00000258254,ENSG00000258244
chr12	114762825	114763099	12:114762825-114763099	ENSG00000257958,ENSG00000274879,ENSG00000283459,ENSG00000257517,ENSG00000252459,ENSG00000287982,ENSG00000257817
chr12	114768543	114768781	12:114768543-114768781	ENSG00000241656,ENSG00000276308,ENSG00000271579,ENSG00000257519,ENSG00000257958,ENSG00000274879,ENSG00000283459,ENSG00000257517,ENSG00000252459,ENSG00000287982,ENSG00000257817
chr12	115451742	115452354	12:115451742-115452354	ENSG00000257781,ENSG00000240205,ENSG00000241656,ENSG00000257407,ENSG00000258108,ENSG00000257726,ENSG00000276972,ENSG00000276308,ENSG00000271579,ENSG00000257519,ENSG00000257958,ENSG00000274879,ENSG00000283459,ENSG00000252459,ENSG00000287982,ENSG00000258254,ENSG00000258244,ENSG00000255830
chr12	115504322	115504647	12:115504322-115504647	ENSG00000240205,ENSG00000241656,ENSG00000257407,ENSG00000258108,ENSG00000257726,ENSG00000276972,ENSG00000276308,ENSG00000271579,ENSG00000257519,ENSG00000257958,ENSG00000274879,ENSG00000283459
chr12	115871637	115872071	12:115871637-115872071	ENSG00000286991,ENSG00000200112,ENSG00000257683,ENSG00000257781,ENSG00000240205,ENSG00000241656,ENSG00000257407,ENSG00000258108,ENSG00000257726,ENSG00000276308,ENSG00000271579,ENSG00000257519,ENSG00000257958,ENSG00000274879,ENSG00000283459,ENSG00000258254,ENSG00000258244
chr12	115874421	115874868	12:115874421-115874868	ENSG00000286991,ENSG00000200112,ENSG00000257683,ENSG00000257781,ENSG00000240205,ENSG00000241656,ENSG00000257407,ENSG00000258108,ENSG00000257726,ENSG00000271579,ENSG00000257519,ENSG00000257958,ENSG00000274879,ENSG00000283459,ENSG00000258254,ENSG00000258244
chr12	115916987	115917600	12:115916987-115917600	ENSG00000258034,ENSG00000200112,ENSG00000257683,ENSG00000257781,ENSG00000240205,ENSG00000241656,ENSG00000257407,ENSG00000258108,ENSG00000257726,ENSG00000276972,ENSG00000276308,ENSG00000271579,ENSG00000257519,ENSG00000257958,ENSG00000274879,ENSG00000283459,ENSG00000252459,ENSG00000287982,ENSG00000199220,ENSG00000258254,ENSG00000258244,ENSG00000255830
chr12	115943535	115943875	12:115943535-115943875	ENSG00000258034
chr12	115949342	115950003	12:115949342-115950003	ENSG00000258034
chr12	115989097	115989566	12:115989097-115989566	ENSG00000258034,ENSG00000123066
chr12	115998182	115998709	12:115998182-115998709	ENSG00000258034,ENSG00000123066
chr12	116015596	116015846	12:116015596-116015846	ENSG00000258034,ENSG00000123066
chr12	116027296	116027532	12:116027296-116027532	ENSG00000123066
chr12	116033841	116034126	12:116033841-116034126	-
chr12	116037913	116038215	12:116037913-116038215	-
chr12	116056027	116056236	12:116056027-116056236	-
chr12	116060751	116061013	12:116060751-116061013	ENSG00000200665
chr12	116066778	116067045	12:116066778-116067045	ENSG00000200665
chr12	116067947	116068496	12:116067947-116068496	ENSG00000200665
chr12	116087614	116088275	12:116087614-116088275	ENSG00000200665
chr12	116143456	116143993	12:116143456-116143993	ENSG00000207967
chr12	116164318	116164982	12:116164318-116164982	ENSG00000258337,ENSG00000257979,ENSG00000207967
chr12	116172296	116172817	12:116172296-116172817	ENSG00000258337,ENSG00000257979
chr12	116184052	116184328	12:116184052-116184328	ENSG00000258337
chr12	116188662	116188943	12:116188662-116188943	ENSG00000258337
chr12	116197054	116197492	12:116197054-116197492	ENSG00000258337,ENSG00000207967
chr12	116215165	116215478	12:116215165-116215478	-
chr12	116217310	116218076	12:116217310-116218076	-
chr12	116235978	116236600	12:116235978-116236600	ENSG00000123066
chr12	116244657	116244918	12:116244657-116244918	ENSG00000123066
chr12	116257170	116257602	12:116257170-116257602	-
chr12	116264036	116264400	12:116264036-116264400	-
chr12	116276754	116278126	12:116276754-116278126	ENSG00000123066
chr12	116282421	116282843	12:116282421-116282843	ENSG00000123066
chr12	116284369	116284694	12:116284369-116284694	ENSG00000123066
chr12	116303887	116304197	12:116303887-116304197	-
chr12	116314203	116314707	12:116314203-116314707	-
chr12	116319815	116320548	12:116319815-116320548	ENSG00000264037,ENSG00000258346
chr12	116325170	116325701	12:116325170-116325701	ENSG00000264037,ENSG00000258346
chr12	116336759	116336987	12:116336759-116336987	ENSG00000258346
chr12	116358885	116359729	12:116358885-116359729	ENSG00000264037,ENSG00000258346,ENSG00000286354
chr12	116376387	116376777	12:116376387-116376777	ENSG00000258346
chr12	116385041	116386150	12:116385041-116386150	ENSG00000264037,ENSG00000258346
chr12	116400603	116400965	12:116400603-116400965	ENSG00000264037,ENSG00000258346
chr12	116405750	116406119	12:116405750-116406119	ENSG00000264037
chr12	116406529	116406887	12:116406529-116406887	ENSG00000264037,ENSG00000258346
chr12	116443901	116444628	12:116443901-116444628	ENSG00000264037
chr12	116455601	116455959	12:116455601-116455959	ENSG00000275898,ENSG00000258018,ENSG00000264037
chr12	116508279	116509099	12:116508279-116509099	ENSG00000275898,ENSG00000196668,ENSG00000258018,ENSG00000264037
chr12	116520859	116521279	12:116520859-116521279	ENSG00000196668,ENSG00000258018
chr12	116533116	116534007	12:116533116-116534007	ENSG00000196668,ENSG00000258018
chr12	116547868	116548465	12:116547868-116548465	ENSG00000275898,ENSG00000258102,ENSG00000196668
chr12	116559192	116560137	12:116559192-116560137	ENSG00000275898,ENSG00000258102,ENSG00000196668
chr12	116591627	116591995	12:116591627-116591995	ENSG00000258249,ENSG00000275898
chr12	116594283	116594710	12:116594283-116594710	ENSG00000258249,ENSG00000275898
chr12	116599856	116600106	12:116599856-116600106	ENSG00000258249,ENSG00000275898
chr12	116601473	116601947	12:116601473-116601947	ENSG00000258249
chr12	116609731	116609974	12:116609731-116609974	-
chr12	116635312	116636079	12:116635312-116636079	ENSG00000257654,ENSG00000257883,ENSG00000275898,ENSG00000258034
chr12	116642522	116642978	12:116642522-116642978	ENSG00000257654,ENSG00000257883
chr12	116659824	116660130	12:116659824-116660130	ENSG00000257883
chr12	116662699	116662911	12:116662699-116662911	ENSG00000257883
chr12	116672898	116673489	12:116672898-116673489	ENSG00000257654,ENSG00000257883
chr12	116677093	116677628	12:116677093-116677628	ENSG00000257654,ENSG00000257883
chr12	116689573	116690259	12:116689573-116690259	ENSG00000257654
chr12	116708829	116709450	12:116708829-116709450	ENSG00000274554,ENSG00000201382,ENSG00000111412,ENSG00000257654,ENSG00000258034
chr12	116737809	116738468	12:116737809-116738468	ENSG00000275467,ENSG00000201382,ENSG00000135119,ENSG00000111412
chr12	116759714	116760156	12:116759714-116760156	ENSG00000275467,ENSG00000201382,ENSG00000239374,ENSG00000135119
chr12	116818242	116819822	12:116818242-116819822	ENSG00000275467,ENSG00000201382,ENSG00000135119,ENSG00000111412
chr12	116857955	116858470	12:116857955-116858470	ENSG00000135116,ENSG00000275467,ENSG00000201382
chr12	116880806	116881436	12:116880806-116881436	ENSG00000135116
chr12	116885421	116885671	12:116885421-116885671	ENSG00000135116
chr12	116910646	116911558	12:116910646-116911558	ENSG00000274554,ENSG00000174989,ENSG00000240100,ENSG00000275467,ENSG00000201382
chr12	116919303	116919798	12:116919303-116919798	ENSG00000274554,ENSG00000174989,ENSG00000240100,ENSG00000275467,ENSG00000201382
chr12	116924564	116925000	12:116924564-116925000	ENSG00000274554,ENSG00000174989,ENSG00000240100,ENSG00000275467,ENSG00000201382
chr12	116962191	116962795	12:116962191-116962795	ENSG00000257279,ENSG00000274554
chr12	116980202	116980471	12:116980202-116980471	ENSG00000257279,ENSG00000274554,ENSG00000174989
chr12	117005491	117006007	12:117005491-117006007	ENSG00000277840,ENSG00000257279,ENSG00000274554
chr12	117025397	117026074	12:117025397-117026074	-
chr12	117032516	117033364	12:117032516-117033364	-
chr12	117042224	117042751	12:117042224-117042751	ENSG00000088992
chr12	117045178	117045934	12:117045178-117045934	ENSG00000088992
chr12	117050999	117051245	12:117050999-117051245	ENSG00000088992
chr12	117063197	117063926	12:117063197-117063926	ENSG00000258285,ENSG00000088992
chr12	117069166	117069377	12:117069166-117069377	-
chr12	117076938	117077398	12:117076938-117077398	ENSG00000258285,ENSG00000088992
chr12	117099001	117099790	12:117099001-117099790	ENSG00000258285,ENSG00000088992
chr12	117102323	117102598	12:117102323-117102598	ENSG00000258285,ENSG00000088992
chr12	117111484	117112467	12:117111484-117112467	ENSG00000258285,ENSG00000088992
chr12	117119433	117119945	12:117119433-117119945	ENSG00000258285
chr12	117125242	117125503	12:117125242-117125503	-
chr12	117133859	117134496	12:117133859-117134496	-
chr12	117189737	117190808	12:117189737-117190808	ENSG00000135108
chr12	117236617	117236895	12:117236617-117236895	ENSG00000255686,ENSG00000257465
chr12	117313672	117314401	12:117313672-117314401	ENSG00000199809,ENSG00000255814,ENSG00000255618,ENSG00000256750,ENSG00000255714,ENSG00000255686,ENSG00000257465
chr12	117333276	117333744	12:117333276-117333744	ENSG00000255618,ENSG00000255686,ENSG00000257465,ENSG00000089250
chr12	117360702	117361055	12:117360702-117361055	ENSG00000255686,ENSG00000089250
chr12	117366972	117367273	12:117366972-117367273	ENSG00000255686,ENSG00000089250
chr12	117587628	117587940	12:117587628-117587940	ENSG00000255686
chr12	117837122	117837472	12:117837122-117837472	ENSG00000201042,ENSG00000255618,ENSG00000256071,ENSG00000255686
chr12	117849971	117850224	12:117849971-117850224	ENSG00000256071
chr12	117856626	117856863	12:117856626-117856863	ENSG00000256071
chr12	117875926	117876346	12:117875926-117876346	ENSG00000276292,ENSG00000256071
chr12	117968683	117969337	12:117968683-117969337	ENSG00000256071,ENSG00000171435
chr12	118016333	118017119	12:118016333-118017119	ENSG00000276292,ENSG00000277873,ENSG00000111445
chr12	118034580	118035148	12:118034580-118035148	ENSG00000276292,ENSG00000176871,ENSG00000277873,ENSG00000111445
chr12	118055078	118055377	12:118055078-118055377	ENSG00000274859,ENSG00000276292,ENSG00000176871
chr12	118060590	118061197	12:118060590-118061197	ENSG00000274859,ENSG00000176871
chr12	118064622	118065011	12:118064622-118065011	ENSG00000274859,ENSG00000176871
chr12	118065349	118065646	12:118065349-118065646	ENSG00000274859,ENSG00000176834,ENSG00000176871
chr12	118103222	118104460	12:118103222-118104460	ENSG00000176834
chr12	118120966	118121308	12:118120966-118121308	ENSG00000089220,ENSG00000176834
chr12	118135718	118136965	12:118135718-118136965	ENSG00000089220,ENSG00000176834
chr12	118148119	118148700	12:118148119-118148700	ENSG00000089220
chr12	118182149	118182658	12:118182149-118182658	ENSG00000111707,ENSG00000270482,ENSG00000135090
chr12	118187906	118188435	12:118187906-118188435	ENSG00000135090
chr12	118191961	118192218	12:118191961-118192218	ENSG00000135090
chr12	118237025	118237589	12:118237025-118237589	ENSG00000255814,ENSG00000256750,ENSG00000275409,ENSG00000240342,ENSG00000135090
chr12	118238860	118239104	12:118238860-118239104	ENSG00000240342,ENSG00000135090
chr12	118274185	118274450	12:118274185-118274450	ENSG00000240342
chr12	118288328	118288587	12:118288328-118288587	-
chr12	118290385	118290618	12:118290385-118290618	ENSG00000240342
chr12	118299709	118300442	12:118299709-118300442	-
chr12	118307910	118308470	12:118307910-118308470	ENSG00000201042,ENSG00000256149,ENSG00000199809,ENSG00000255814,ENSG00000256750,ENSG00000275409,ENSG00000275759,ENSG00000240342
chr12	118330378	118331228	12:118330378-118331228	ENSG00000201042,ENSG00000199809,ENSG00000255814,ENSG00000255618,ENSG00000241590,ENSG00000255714,ENSG00000275409,ENSG00000275759,ENSG00000240342,ENSG00000135090
chr12	118338499	118339213	12:118338499-118339213	ENSG00000275409,ENSG00000275759,ENSG00000240342,ENSG00000135090
chr12	118346719	118347268	12:118346719-118347268	ENSG00000135090
chr12	118357101	118357944	12:118357101-118357944	ENSG00000135090
chr12	118359185	118359841	12:118359185-118359841	ENSG00000135090
chr12	118364680	118365008	12:118364680-118365008	ENSG00000135090
chr12	118371520	118371817	12:118371520-118371817	ENSG00000111707,ENSG00000270482,ENSG00000135090
chr12	118372548	118373251	12:118372548-118373251	ENSG00000111707,ENSG00000270482,ENSG00000135090
chr12	118376281	118376871	12:118376281-118376871	ENSG00000111707,ENSG00000270482
chr12	118404766	118405325	12:118404766-118405325	ENSG00000201042,ENSG00000256149,ENSG00000199809,ENSG00000255814,ENSG00000255618,ENSG00000256750,ENSG00000241590,ENSG00000255714,ENSG00000275409,ENSG00000275759,ENSG00000111707
chr12	118981553	118982098	12:118981553-118982098	ENSG00000244112,ENSG00000286233,ENSG00000139767,ENSG00000201042,ENSG00000256149,ENSG00000199809,ENSG00000255814,ENSG00000255618,ENSG00000256750,ENSG00000241590,ENSG00000255714
chr12	119061180	119061485	12:119061180-119061485	ENSG00000252886,ENSG00000224982,ENSG00000183273,ENSG00000213144,ENSG00000257095,ENSG00000244112,ENSG00000201042,ENSG00000256149,ENSG00000199809,ENSG00000255814,ENSG00000255618,ENSG00000256750,ENSG00000241590,ENSG00000255714
chr12	119153482	119154123	12:119153482-119154123	ENSG00000252886,ENSG00000224982,ENSG00000183273,ENSG00000281196,ENSG00000213144,ENSG00000256609,ENSG00000256884,ENSG00000152137,ENSG00000257095,ENSG00000139767,ENSG00000201042,ENSG00000256149,ENSG00000199809,ENSG00000255814,ENSG00000255618,ENSG00000256750,ENSG00000241590,ENSG00000255714
chr12	119178620	119178887	12:119178620-119178887	ENSG00000213144,ENSG00000256609,ENSG00000256884,ENSG00000152137
chr12	119230739	119231254	12:119230739-119231254	ENSG00000183273,ENSG00000281196,ENSG00000213144,ENSG00000257095
chr12	119257983	119258448	12:119257983-119258448	ENSG00000252886,ENSG00000224982,ENSG00000183273,ENSG00000281196,ENSG00000256311,ENSG00000213144,ENSG00000152137,ENSG00000257095,ENSG00000201042,ENSG00000256149,ENSG00000199809,ENSG00000255814,ENSG00000255618,ENSG00000256750,ENSG00000241590,ENSG00000255714
chr12	119276673	119276944	12:119276673-119276944	ENSG00000183273,ENSG00000281196,ENSG00000213144,ENSG00000257095
chr12	119413317	119413593	12:119413317-119413593	ENSG00000183273,ENSG00000281196,ENSG00000213144,ENSG00000257095,ENSG00000256149,ENSG00000241590
chr12	119544944	119545253	12:119544944-119545253	ENSG00000252886,ENSG00000224982,ENSG00000257095,ENSG00000201042,ENSG00000256149,ENSG00000255814,ENSG00000256750,ENSG00000241590
chr12	119659987	119660407	12:119659987-119660407	ENSG00000283768,ENSG00000255692,ENSG00000111725,ENSG00000252886,ENSG00000224982,ENSG00000248636
chr12	119665436	119665927	12:119665436-119665927	ENSG00000283768,ENSG00000255692,ENSG00000111725,ENSG00000252886,ENSG00000224982,ENSG00000248636
chr12	119667538	119668351	12:119667538-119668351	ENSG00000283768,ENSG00000255692,ENSG00000111725,ENSG00000252886,ENSG00000224982,ENSG00000248636
chr12	119682536	119683131	12:119682536-119683131	ENSG00000283768,ENSG00000255692,ENSG00000122966,ENSG00000111725,ENSG00000252886,ENSG00000224982
chr12	119876863	119877831	12:119876863-119877831	ENSG00000226729,ENSG00000283768,ENSG00000255692,ENSG00000122966,ENSG00000252886,ENSG00000224982
chr12	119902071	119902380	12:119902071-119902380	ENSG00000226729,ENSG00000283768,ENSG00000255692,ENSG00000122966,ENSG00000252886,ENSG00000224982
chr12	119937985	119938496	12:119937985-119938496	ENSG00000255575,ENSG00000226729
chr12	119988763	119990298	12:119988763-119990298	ENSG00000255575,ENSG00000278250,ENSG00000135127,ENSG00000226729
chr12	120007312	120007637	12:120007312-120007637	ENSG00000255575,ENSG00000278250,ENSG00000135127,ENSG00000226729
chr12	120075125	120075512	12:120075125-120075512	ENSG00000255575,ENSG00000278250,ENSG00000135127,ENSG00000226729
chr12	120086967	120087586	12:120086967-120087586	ENSG00000266704,ENSG00000089154,ENSG00000277283,ENSG00000111737,ENSG00000255575,ENSG00000278250,ENSG00000135127,ENSG00000226729
chr12	120093812	120094106	12:120093812-120094106	ENSG00000111737,ENSG00000255575,ENSG00000135127
chr12	120102553	120102830	12:120102553-120102830	ENSG00000266704,ENSG00000111737,ENSG00000255575
chr12	120110572	120111358	12:120110572-120111358	ENSG00000266704,ENSG00000089154,ENSG00000277283,ENSG00000111737,ENSG00000255575
chr12	120116363	120117519	12:120116363-120117519	ENSG00000266704,ENSG00000089154,ENSG00000277283,ENSG00000111737
chr12	120119505	120119712	12:120119505-120119712	ENSG00000277283,ENSG00000111737
chr12	120124365	120124674	12:120124365-120124674	ENSG00000266704,ENSG00000089154,ENSG00000277283,ENSG00000111737
chr12	120126534	120127046	12:120126534-120127046	ENSG00000266704,ENSG00000089154,ENSG00000277283,ENSG00000111737
chr12	120194349	120195463	12:120194349-120195463	ENSG00000286067,ENSG00000255857,ENSG00000089157,ENSG00000266704,ENSG00000089154
chr12	120200828	120201807	12:120200828-120201807	ENSG00000275936,ENSG00000286067,ENSG00000255857,ENSG00000089157,ENSG00000266704,ENSG00000089154
chr12	120224718	120225485	12:120224718-120225485	ENSG00000123009,ENSG00000275936,ENSG00000286067,ENSG00000089159,ENSG00000255857,ENSG00000089157
chr12	120228254	120228934	12:120228254-120228934	ENSG00000123009,ENSG00000275936,ENSG00000286067,ENSG00000089159,ENSG00000255857,ENSG00000089157
chr12	120237706	120238352	12:120237706-120238352	ENSG00000240925,ENSG00000286067
chr12	120242337	120242870	12:120242337-120242870	ENSG00000123009,ENSG00000240925,ENSG00000286067,ENSG00000089159
chr12	120252039	120252341	12:120252039-120252341	ENSG00000123009,ENSG00000240925,ENSG00000286067,ENSG00000089159,ENSG00000255857
chr12	120253430	120253792	12:120253430-120253792	ENSG00000123009,ENSG00000240925,ENSG00000286067,ENSG00000089159
chr12	120262544	120263059	12:120262544-120263059	ENSG00000123009,ENSG00000240925,ENSG00000275936,ENSG00000286067,ENSG00000089159
chr12	120265304	120265982	12:120265304-120265982	ENSG00000123009,ENSG00000275936,ENSG00000286067,ENSG00000089159
chr12	120291416	120293461	12:120291416-120293461	ENSG00000089163,ENSG00000200795,ENSG00000202538,ENSG00000123009,ENSG00000286067,ENSG00000255857,ENSG00000089157
chr12	120302002	120302761	12:120302002-120302761	ENSG00000252659,ENSG00000089163,ENSG00000200795,ENSG00000202538,ENSG00000123009
chr12	120317332	120317974	12:120317332-120317974	ENSG00000170890,ENSG00000252659,ENSG00000089163,ENSG00000200795,ENSG00000202538,ENSG00000123009
chr12	120325384	120326082	12:120325384-120326082	ENSG00000170890,ENSG00000252659
chr12	120335403	120335845	12:120335403-120335845	ENSG00000170890
chr12	120356465	120357030	12:120356465-120357030	ENSG00000256695,ENSG00000239881,ENSG00000135097
chr12	120361683	120362193	12:120361683-120362193	ENSG00000239881,ENSG00000135097
chr12	120368516	120369320	12:120368516-120369320	ENSG00000239881,ENSG00000135097
chr12	120371567	120371819	12:120371567-120371819	ENSG00000256695,ENSG00000239881,ENSG00000135097
chr12	120394508	120394957	12:120394508-120394957	ENSG00000256695
chr12	120430390	120430862	12:120430390-120430862	ENSG00000111780,ENSG00000111775
chr12	120437754	120438404	12:120437754-120438404	ENSG00000111786,ENSG00000219355,ENSG00000257218,ENSG00000170855,ENSG00000111780,ENSG00000111775
chr12	120439750	120440126	12:120439750-120440126	ENSG00000257218,ENSG00000170855,ENSG00000111780,ENSG00000111775
chr12	120445912	120446974	12:120445912-120446974	ENSG00000088986,ENSG00000111786,ENSG00000219355,ENSG00000257218,ENSG00000170855,ENSG00000111780,ENSG00000111775
chr12	120454041	120454504	12:120454041-120454504	ENSG00000111786,ENSG00000219355,ENSG00000257218,ENSG00000170855
chr12	120469024	120470257	12:120469024-120470257	ENSG00000248008,ENSG00000088986,ENSG00000111786,ENSG00000219355,ENSG00000257218,ENSG00000170855
chr12	120476381	120476602	12:120476381-120476602	-
chr12	120480898	120481462	12:120480898-120481462	ENSG00000222601,ENSG00000278344,ENSG00000248008,ENSG00000088986
chr12	120495684	120496773	12:120495684-120496773	ENSG00000288623,ENSG00000022840,ENSG00000241030,ENSG00000222601,ENSG00000110871,ENSG00000278344,ENSG00000248008,ENSG00000088986,ENSG00000111786
chr12	120528738	120529492	12:120528738-120529492	ENSG00000288623,ENSG00000022840,ENSG00000241030,ENSG00000110871,ENSG00000248008,ENSG00000088986
chr12	120534275	120535434	12:120534275-120535434	ENSG00000288623,ENSG00000022840,ENSG00000110871
chr12	120540293	120540917	12:120540293-120540917	ENSG00000288623,ENSG00000022840,ENSG00000241030,ENSG00000110871
chr12	120580972	120581769	12:120580972-120581769	ENSG00000175970,ENSG00000242137,ENSG00000167272,ENSG00000022840
chr12	120584509	120584755	12:120584509-120584755	ENSG00000242137,ENSG00000167272
chr12	120602340	120602892	12:120602340-120602892	ENSG00000157782,ENSG00000242137,ENSG00000167272
chr12	120640229	120641629	12:120640229-120641629	ENSG00000175970,ENSG00000157782,ENSG00000256008,ENSG00000242137
chr12	120646876	120647371	12:120646876-120647371	ENSG00000175970,ENSG00000157782,ENSG00000256008,ENSG00000167272
chr12	120649065	120649605	12:120649065-120649605	ENSG00000175970,ENSG00000157782,ENSG00000256008
chr12	120686336	120687379	12:120686336-120687379	ENSG00000175970,ENSG00000276188,ENSG00000277423,ENSG00000256364,ENSG00000110917,ENSG00000157782
chr12	120688832	120689106	12:120688832-120689106	ENSG00000175970,ENSG00000276188,ENSG00000277423,ENSG00000256364,ENSG00000110917
chr12	120698726	120698989	12:120698726-120698989	ENSG00000276188,ENSG00000277423,ENSG00000256364,ENSG00000110917
chr12	120710029	120711499	12:120710029-120711499	ENSG00000122971,ENSG00000284143,ENSG00000256569,ENSG00000175970,ENSG00000276188,ENSG00000277423,ENSG00000256364,ENSG00000110917,ENSG00000157782,ENSG00000167272
chr12	120720381	120721017	12:120720381-120721017	ENSG00000122971,ENSG00000284143,ENSG00000256569,ENSG00000175970,ENSG00000276188
chr12	120722057	120722392	12:120722057-120722392	ENSG00000122971,ENSG00000284143,ENSG00000256569,ENSG00000175970,ENSG00000276188
chr12	120725527	120726119	12:120725527-120726119	ENSG00000122971,ENSG00000284143,ENSG00000256569,ENSG00000175970
chr12	120758771	120759678	12:120758771-120759678	ENSG00000255946
chr12	120774213	120774656	12:120774213-120774656	ENSG00000157837,ENSG00000255946
chr12	120814677	120815212	12:120814677-120815212	ENSG00000157837
chr12	120835167	120835672	12:120835167-120835672	ENSG00000213137,ENSG00000157837
chr12	120847764	120848394	12:120847764-120848394	ENSG00000244585,ENSG00000213137,ENSG00000157837
chr12	120854061	120854487	12:120854061-120854487	ENSG00000244585,ENSG00000213137
chr12	120855987	120856461	12:120855987-120856461	-
chr12	120873085	120873486	12:120873085-120873486	-
chr12	120886228	120886674	12:120886228-120886674	-
chr12	120892222	120892646	12:120892222-120892646	ENSG00000244585,ENSG00000286493,ENSG00000157837
chr12	120903662	120904676	12:120903662-120904676	ENSG00000244585,ENSG00000231313,ENSG00000286493,ENSG00000157837
chr12	120909567	120909844	12:120909567-120909844	ENSG00000244585,ENSG00000231313,ENSG00000286493,ENSG00000157837
chr12	120939541	120940055	12:120939541-120940055	ENSG00000244585
chr12	120943608	120943833	12:120943608-120943833	ENSG00000241388,ENSG00000244585
chr12	120944475	120944734	12:120944475-120944734	ENSG00000244585
chr12	120959925	120960223	12:120959925-120960223	ENSG00000135100,ENSG00000241388
chr12	120971730	120972372	12:120971730-120972372	ENSG00000135100,ENSG00000241388,ENSG00000244585
chr12	120999206	120999493	12:120999206-120999493	ENSG00000135100
chr12	121016070	121016621	12:121016070-121016621	ENSG00000256963,ENSG00000135114,ENSG00000157895
chr12	121036766	121036984	12:121036766-121036984	ENSG00000135114
chr12	121038792	121039321	12:121038792-121039321	ENSG00000256963,ENSG00000283542,ENSG00000135114
chr12	121059948	121060870	12:121059948-121060870	ENSG00000279001,ENSG00000256963,ENSG00000283542
chr12	121092697	121093289	12:121092697-121093289	ENSG00000279001,ENSG00000256963
chr12	121095938	121096375	12:121095938-121096375	ENSG00000223538,ENSG00000201945,ENSG00000279001,ENSG00000256963,ENSG00000283542
chr12	121110262	121110546	12:121110262-121110546	ENSG00000223538,ENSG00000201945,ENSG00000256963
chr12	121114000	121114557	12:121114000-121114557	ENSG00000089041,ENSG00000223538,ENSG00000201945,ENSG00000279001,ENSG00000256963
chr12	121129058	121129708	12:121129058-121129708	ENSG00000089041
chr12	121132725	121133474	12:121132725-121133474	ENSG00000089041
chr12	121175398	121175721	12:121175398-121175721	-
chr12	121196888	121197358	12:121196888-121197358	ENSG00000135124,ENSG00000274029,ENSG00000286248,ENSG00000089041
chr12	121202489	121203115	12:121202489-121203115	ENSG00000135124,ENSG00000274029,ENSG00000286248
chr12	121209840	121210752	12:121209840-121210752	ENSG00000135124
chr12	121214347	121214628	12:121214347-121214628	ENSG00000135124
chr12	121223551	121224175	12:121223551-121224175	ENSG00000135124
chr12	121230013	121230772	12:121230013-121230772	-
chr12	121240365	121241013	12:121240365-121241013	-
chr12	121255527	121255813	12:121255527-121255813	ENSG00000110931
chr12	121288321	121288688	12:121288321-121288688	ENSG00000110931
chr12	121295541	121297823	12:121295541-121297823	ENSG00000110931
chr12	121306131	121306527	12:121306131-121306527	ENSG00000089053,ENSG00000110931
chr12	121326122	121326342	12:121326122-121326342	ENSG00000089053
chr12	121327147	121327609	12:121327147-121327609	ENSG00000089053
chr12	121351869	121352620	12:121351869-121352620	ENSG00000284402,ENSG00000170633,ENSG00000258435,ENSG00000089053
chr12	121391842	121392118	12:121391842-121392118	ENSG00000170633,ENSG00000258435,ENSG00000089053
chr12	121399688	121400653	12:121399688-121400653	ENSG00000284402,ENSG00000170633,ENSG00000258435,ENSG00000089053
chr12	121425265	121425731	12:121425265-121425731	ENSG00000284402,ENSG00000170633,ENSG00000258435,ENSG00000089053
chr12	121450549	121451049	12:121450549-121451049	ENSG00000284402
chr12	121466589	121467931	12:121466589-121467931	ENSG00000284402,ENSG00000089094
chr12	121491017	121491397	12:121491017-121491397	-
chr12	121500042	121500257	12:121500042-121500257	ENSG00000089094
chr12	121514260	121514597	12:121514260-121514597	ENSG00000089094
chr12	121530698	121531001	12:121530698-121531001	ENSG00000089094
chr12	121536263	121538173	12:121536263-121538173	ENSG00000089094
chr12	121547153	121547516	12:121547153-121547516	ENSG00000089094
chr12	121578954	121579491	12:121578954-121579491	ENSG00000252393,ENSG00000256742,ENSG00000089094
chr12	121581183	121581832	12:121581183-121581832	ENSG00000252393,ENSG00000256742,ENSG00000089094
chr12	121582071	121582278	12:121582071-121582278	ENSG00000252393,ENSG00000256742,ENSG00000089094
chr12	121590117	121590615	12:121590117-121590615	ENSG00000276045,ENSG00000252393,ENSG00000256742,ENSG00000089094
chr12	121626159	121627655	12:121626159-121627655	ENSG00000276045,ENSG00000252393
chr12	121649640	121650352	12:121649640-121650352	ENSG00000139714,ENSG00000276045,ENSG00000252393
chr12	121658678	121659088	12:121658678-121659088	ENSG00000139714,ENSG00000276045,ENSG00000252393
chr12	121663688	121664242	12:121663688-121664242	ENSG00000139714,ENSG00000276045,ENSG00000252393
chr12	121672234	121672921	12:121672234-121672921	ENSG00000139714,ENSG00000276045
chr12	121686850	121687413	12:121686850-121687413	ENSG00000286586
chr12	121712183	121713395	12:121712183-121713395	ENSG00000188735
chr12	121738127	121738537	12:121738127-121738537	ENSG00000188735
chr12	121748679	121749341	12:121748679-121749341	ENSG00000188735
chr12	121773328	121773575	12:121773328-121773575	ENSG00000188735
chr12	121776279	121776568	12:121776279-121776568	ENSG00000139725,ENSG00000188735
chr12	121778980	121779257	12:121778980-121779257	ENSG00000188735
chr12	121781837	121782518	12:121781837-121782518	ENSG00000283389,ENSG00000272849,ENSG00000139725,ENSG00000188735
chr12	121789348	121790264	12:121789348-121790264	ENSG00000272849,ENSG00000139725
chr12	121793897	121794723	12:121793897-121794723	ENSG00000139718,ENSG00000274292,ENSG00000272849,ENSG00000212694,ENSG00000139725
chr12	121795036	121795351	12:121795036-121795351	ENSG00000139718,ENSG00000274292,ENSG00000272849,ENSG00000212694,ENSG00000139725
chr12	121800172	121801103	12:121800172-121801103	ENSG00000139718,ENSG00000274292,ENSG00000272849,ENSG00000212694,ENSG00000139725
chr12	121802911	121803629	12:121802911-121803629	ENSG00000139718,ENSG00000274292,ENSG00000272849,ENSG00000212694,ENSG00000139725
chr12	121811518	121812358	12:121811518-121812358	ENSG00000139718,ENSG00000274292,ENSG00000272849,ENSG00000212694,ENSG00000139725
chr12	121839353	121840011	12:121839353-121840011	ENSG00000239082,ENSG00000283389,ENSG00000256950,ENSG00000110801,ENSG00000287493,ENSG00000256811,ENSG00000158104,ENSG00000139718,ENSG00000274292,ENSG00000272849,ENSG00000212694
chr12	121845831	121846154	12:121845831-121846154	ENSG00000256811,ENSG00000158104
chr12	121871339	121871865	12:121871339-121871865	ENSG00000239082,ENSG00000283389,ENSG00000256950,ENSG00000110801,ENSG00000287493,ENSG00000278084,ENSG00000256811,ENSG00000158104
chr12	121888444	121889230	12:121888444-121889230	ENSG00000239082,ENSG00000283389,ENSG00000256950,ENSG00000110801,ENSG00000287493,ENSG00000256811,ENSG00000158104,ENSG00000272849
chr12	121918204	121918865	12:121918204-121918865	ENSG00000158023,ENSG00000239082,ENSG00000283389,ENSG00000256950,ENSG00000110801
chr12	121927149	121928033	12:121927149-121928033	ENSG00000158023,ENSG00000239082,ENSG00000283389,ENSG00000256950
chr12	121933900	121934192	12:121933900-121934192	ENSG00000158023,ENSG00000239082
chr12	121939243	121939568	12:121939243-121939568	ENSG00000158023,ENSG00000239082
chr12	121968749	121969321	12:121968749-121969321	ENSG00000158023,ENSG00000239082,ENSG00000283389
chr12	121980478	121981085	12:121980478-121981085	-
chr12	121992111	121992516	12:121992111-121992516	ENSG00000110987,ENSG00000255856,ENSG00000158023,ENSG00000239082
chr12	122004047	122004757	12:122004047-122004757	ENSG00000110987,ENSG00000255856,ENSG00000158023,ENSG00000239082,ENSG00000283389
chr12	122021250	122023098	12:122021250-122023098	ENSG00000110987,ENSG00000255856
chr12	122029302	122029681	12:122029302-122029681	ENSG00000110987,ENSG00000255856
chr12	122030356	122030581	12:122030356-122030581	ENSG00000110987,ENSG00000255856
chr12	122031548	122031817	12:122031548-122031817	ENSG00000110987,ENSG00000255856
chr12	122054228	122054697	12:122054228-122054697	ENSG00000175727,ENSG00000256546
chr12	122063084	122063594	12:122063084-122063594	ENSG00000256546
chr12	122063939	122064436	12:122063939-122064436	ENSG00000175727,ENSG00000256546
chr12	122068062	122068368	12:122068062-122068368	ENSG00000256546
chr12	122078181	122079104	12:122078181-122079104	ENSG00000175727,ENSG00000256546
chr12	122097917	122098440	12:122097917-122098440	ENSG00000175727,ENSG00000256546
chr12	122105427	122105842	12:122105427-122105842	-
chr12	122122968	122123439	12:122122968-122123439	ENSG00000175727
chr12	122130974	122131562	12:122130974-122131562	ENSG00000175727
chr12	122147828	122148082	12:122147828-122148082	ENSG00000204671
chr12	122155667	122156278	12:122155667-122156278	ENSG00000176383,ENSG00000204671,ENSG00000158113,ENSG00000175727
chr12	122179944	122180341	12:122179944-122180341	ENSG00000204671,ENSG00000158113
chr12	122183022	122183522	12:122183022-122183522	ENSG00000204671,ENSG00000158113
chr12	122184431	122184830	12:122184431-122184830	ENSG00000204671,ENSG00000158113
chr12	122190784	122191296	12:122190784-122191296	ENSG00000176383,ENSG00000204671,ENSG00000158113,ENSG00000175727
chr12	122203371	122205350	12:122203371-122205350	ENSG00000176383,ENSG00000158113
chr12	122225586	122226691	12:122225586-122226691	ENSG00000139719,ENSG00000256861,ENSG00000184047,ENSG00000284934
chr12	122244138	122244415	12:122244138-122244415	ENSG00000139719
chr12	122265584	122267108	12:122265584-122267108	ENSG00000139719,ENSG00000256861,ENSG00000184047,ENSG00000284934
chr12	122276368	122276706	12:122276368-122276706	ENSG00000130779,ENSG00000139719,ENSG00000256861
chr12	122326442	122326841	12:122326442-122326841	ENSG00000130779
chr12	122348446	122348762	12:122348446-122348762	ENSG00000130779
chr12	122356257	122356563	12:122356257-122356563	ENSG00000214760,ENSG00000130779
chr12	122380988	122381441	12:122380988-122381441	ENSG00000130779
chr12	122393826	122394059	12:122393826-122394059	ENSG00000257097,ENSG00000130779
chr12	122399423	122400775	12:122399423-122400775	ENSG00000252192,ENSG00000257097,ENSG00000130779
chr12	122403120	122403365	12:122403120-122403365	ENSG00000257097,ENSG00000130779
chr12	122421476	122423094	12:122421476-122423094	ENSG00000252192,ENSG00000257097,ENSG00000130779
chr12	122423442	122423751	12:122423442-122423751	ENSG00000257097,ENSG00000130779
chr12	122447059	122447340	12:122447059-122447340	-
chr12	122453272	122453677	12:122453272-122453677	ENSG00000252192
chr12	122466714	122467166	12:122466714-122467166	ENSG00000252192,ENSG00000033030,ENSG00000257097,ENSG00000130779
chr12	122471591	122472064	12:122471591-122472064	ENSG00000252192,ENSG00000033030,ENSG00000257097
chr12	122500180	122501581	12:122500180-122501581	ENSG00000255972,ENSG00000184445,ENSG00000111011,ENSG00000275265,ENSG00000252192,ENSG00000033030
chr12	122517864	122518242	12:122517864-122518242	ENSG00000255972,ENSG00000184445,ENSG00000111011,ENSG00000275265,ENSG00000252192,ENSG00000033030
chr12	122526665	122527542	12:122526665-122527542	ENSG00000255972,ENSG00000184445,ENSG00000111011,ENSG00000275265,ENSG00000252192,ENSG00000033030
chr12	122637752	122638267	12:122637752-122638267	ENSG00000139726,ENSG00000256044,ENSG00000182782,ENSG00000274191,ENSG00000255972,ENSG00000184445
chr12	122646611	122647326	12:122646611-122647326	ENSG00000139726,ENSG00000256044,ENSG00000182782,ENSG00000256249,ENSG00000274191,ENSG00000255972,ENSG00000184445
chr12	122659554	122659975	12:122659554-122659975	ENSG00000182782,ENSG00000256249,ENSG00000255972,ENSG00000184445
chr12	122679154	122679463	12:122679154-122679463	ENSG00000182782,ENSG00000256249,ENSG00000255972
chr12	122681699	122682287	12:122681699-122682287	ENSG00000182782,ENSG00000256249,ENSG00000255972
chr12	122722277	122722746	12:122722277-122722746	ENSG00000196917,ENSG00000255398,ENSG00000182782,ENSG00000256249,ENSG00000255972
chr12	122725969	122726406	12:122725969-122726406	ENSG00000256044,ENSG00000196917,ENSG00000255398,ENSG00000182782,ENSG00000256249,ENSG00000255972
chr12	122738476	122738935	12:122738476-122738935	ENSG00000256044,ENSG00000196917,ENSG00000182782,ENSG00000255972
chr12	122751247	122751576	12:122751247-122751576	ENSG00000139726,ENSG00000256044
chr12	122752456	122753198	12:122752456-122753198	ENSG00000206914,ENSG00000139726,ENSG00000256044,ENSG00000182782,ENSG00000255972,ENSG00000184445
chr12	122773970	122775206	12:122773970-122775206	ENSG00000130783,ENSG00000206914,ENSG00000139726,ENSG00000255972
chr12	122789706	122789925	12:122789706-122789925	ENSG00000130783
chr12	122793741	122794246	12:122793741-122794246	ENSG00000130783
chr12	122799577	122800110	12:122799577-122800110	ENSG00000130783
chr12	122813316	122813810	12:122813316-122813810	-
chr12	122834440	122835009	12:122834440-122835009	ENSG00000130787
chr12	122835419	122836031	12:122835419-122836031	ENSG00000130787
chr12	122836479	122837052	12:122836479-122837052	ENSG00000130787
chr12	122860192	122861687	12:122860192-122861687	ENSG00000256152,ENSG00000130787
chr12	122862659	122863048	12:122862659-122863048	ENSG00000256152,ENSG00000130787
chr12	122865680	122865945	12:122865680-122865945	ENSG00000256152,ENSG00000139722,ENSG00000130787
chr12	122871623	122872486	12:122871623-122872486	ENSG00000280138,ENSG00000256152,ENSG00000139722,ENSG00000130787
chr12	122880880	122881174	12:122880880-122881174	ENSG00000280138,ENSG00000139722
chr12	122882947	122883443	12:122882947-122883443	ENSG00000280138,ENSG00000256152,ENSG00000139722
chr12	122888299	122888803	12:122888299-122888803	ENSG00000280138,ENSG00000256152,ENSG00000139722
chr12	122889831	122890066	12:122889831-122890066	ENSG00000280138,ENSG00000139722
chr12	122894744	122895045	12:122894744-122895045	ENSG00000280138,ENSG00000139722
chr12	122895896	122896305	12:122895896-122896305	ENSG00000280138,ENSG00000139722
chr12	122898435	122898963	12:122898435-122898963	ENSG00000280138,ENSG00000139722
chr12	122917609	122918251	12:122917609-122918251	-
chr12	122927775	122928065	12:122927775-122928065	-
chr12	122946722	122947756	12:122946722-122947756	ENSG00000150967,ENSG00000256152,ENSG00000130787
chr12	122952406	122952885	12:122952406-122952885	ENSG00000150967,ENSG00000256152,ENSG00000130787
chr12	122966133	122966853	12:122966133-122966853	ENSG00000256028,ENSG00000111325,ENSG00000150967
chr12	122974320	122975621	12:122974320-122975621	ENSG00000182196,ENSG00000256028,ENSG00000111325,ENSG00000150967
chr12	122980187	122981308	12:122980187-122981308	ENSG00000182196,ENSG00000256028,ENSG00000111325,ENSG00000150967
chr12	122984949	122985277	12:122984949-122985277	ENSG00000182196
chr12	123000060	123000398	12:123000060-123000398	ENSG00000265526,ENSG00000090975
chr12	123033342	123034490	12:123033342-123034490	ENSG00000265526
chr12	123036588	123036850	12:123036588-123036850	ENSG00000265526
chr12	123043451	123044027	12:123043451-123044027	ENSG00000130921,ENSG00000280120,ENSG00000051825,ENSG00000265526,ENSG00000090975,ENSG00000182196
chr12	123062934	123063479	12:123062934-123063479	ENSG00000265526
chr12	123077204	123077584	12:123077204-123077584	ENSG00000251497,ENSG00000090975
chr12	123078783	123079068	12:123078783-123079068	ENSG00000251497,ENSG00000090975
chr12	123085629	123086116	12:123085629-123086116	ENSG00000280381,ENSG00000251497,ENSG00000090975
chr12	123089264	123089647	12:123089264-123089647	ENSG00000280381,ENSG00000251497,ENSG00000090975
chr12	123106575	123107287	12:123106575-123107287	ENSG00000280381,ENSG00000090975
chr12	123115697	123115990	12:123115697-123115990	ENSG00000090975
chr12	123126474	123126893	12:123126474-123126893	-
chr12	123142379	123142606	12:123142379-123142606	ENSG00000280120
chr12	123143157	123143714	12:123143157-123143714	ENSG00000280120,ENSG00000090975
chr12	123148317	123148605	12:123148317-123148605	ENSG00000280120,ENSG00000090975
chr12	123150528	123151607	12:123150528-123151607	ENSG00000280120,ENSG00000051825,ENSG00000090975
chr12	123223256	123223651	12:123223256-123223651	ENSG00000130921,ENSG00000051825
chr12	123232823	123233639	12:123232823-123233639	ENSG00000130921,ENSG00000051825
chr12	123242060	123242625	12:123242060-123242625	ENSG00000130921,ENSG00000051825
chr12	123264755	123264981	12:123264755-123264981	ENSG00000269980,ENSG00000111328
chr12	123268018	123268724	12:123268018-123268724	ENSG00000269980,ENSG00000111328
chr12	123269463	123269837	12:123269463-123269837	ENSG00000269980,ENSG00000111328
chr12	123270957	123272064	12:123270957-123272064	ENSG00000199845,ENSG00000111328
chr12	123278014	123278846	12:123278014-123278846	ENSG00000207189,ENSG00000199845,ENSG00000111328
chr12	123363857	123365946	12:123363857-123365946	ENSG00000284425,ENSG00000256092,ENSG00000207189,ENSG00000139697
chr12	123383646	123384345	12:123383646-123384345	ENSG00000183955,ENSG00000284425,ENSG00000256092,ENSG00000207189,ENSG00000139697
chr12	123388244	123390086	12:123388244-123390086	ENSG00000183955,ENSG00000284425,ENSG00000256092,ENSG00000207189,ENSG00000139697
chr12	123413665	123413875	12:123413665-123413875	-
chr12	123432434	123432798	12:123432434-123432798	ENSG00000150977
chr12	123436164	123436994	12:123436164-123436994	ENSG00000086598,ENSG00000278112,ENSG00000274427,ENSG00000184209,ENSG00000270445,ENSG00000150977,ENSG00000207189
chr12	123448272	123448763	12:123448272-123448763	ENSG00000278112,ENSG00000274427,ENSG00000184209,ENSG00000270445,ENSG00000150977,ENSG00000207189
chr12	123452156	123452429	12:123452156-123452429	ENSG00000184209
chr12	123458051	123458978	12:123458051-123458978	ENSG00000184209
chr12	123468767	123468997	12:123468767-123468997	ENSG00000184209
chr12	123483510	123483935	12:123483510-123483935	ENSG00000278112,ENSG00000274427,ENSG00000188026
chr12	123492517	123492832	12:123492517-123492832	ENSG00000278112,ENSG00000274427,ENSG00000188026
chr12	123494884	123495101	12:123494884-123495101	ENSG00000278112,ENSG00000274427,ENSG00000188026
chr12	123532130	123532501	12:123532130-123532501	ENSG00000086598,ENSG00000266655,ENSG00000278112,ENSG00000274427,ENSG00000188026
chr12	123533336	123534438	12:123533336-123534438	ENSG00000086598,ENSG00000266655,ENSG00000278112,ENSG00000274427,ENSG00000188026
chr12	123554242	123554470	12:123554242-123554470	ENSG00000266655,ENSG00000278112,ENSG00000274427
chr12	123583618	123585133	12:123583618-123585133	ENSG00000111364,ENSG00000086598,ENSG00000247373,ENSG00000278112,ENSG00000274427,ENSG00000284425,ENSG00000256092,ENSG00000207189,ENSG00000139697
chr12	123601558	123602504	12:123601558-123602504	ENSG00000278861,ENSG00000279953,ENSG00000111358,ENSG00000111361,ENSG00000206897,ENSG00000111364,ENSG00000086598,ENSG00000247373,ENSG00000207189
chr12	123618565	123618905	12:123618565-123618905	ENSG00000279953,ENSG00000111361,ENSG00000206897,ENSG00000111364
chr12	123633425	123634076	12:123633425-123634076	ENSG00000278861,ENSG00000279953,ENSG00000111358,ENSG00000111361,ENSG00000206897,ENSG00000111364
chr12	123670870	123671557	12:123670870-123671557	ENSG00000255839,ENSG00000168778,ENSG00000278861,ENSG00000279953,ENSG00000111358
chr12	123684112	123684378	12:123684112-123684378	ENSG00000168778,ENSG00000278861,ENSG00000279953
chr12	123711847	123712825	12:123711847-123712825	ENSG00000239215,ENSG00000286092,ENSG00000185344,ENSG00000255839,ENSG00000278861,ENSG00000279953
chr12	123719256	123719947	12:123719256-123719947	ENSG00000239215,ENSG00000286092,ENSG00000185344,ENSG00000255839,ENSG00000278861,ENSG00000279953
chr12	123737053	123737821	12:123737053-123737821	ENSG00000280300,ENSG00000239215,ENSG00000286092,ENSG00000185344
chr12	123742786	123743294	12:123742786-123743294	ENSG00000280300,ENSG00000239215,ENSG00000286092,ENSG00000185344,ENSG00000278861,ENSG00000279953
chr12	123748230	123748470	12:123748230-123748470	ENSG00000280300,ENSG00000185344
chr12	123754431	123754642	12:123754431-123754642	ENSG00000280300,ENSG00000185344
chr12	123761777	123762563	12:123761777-123762563	ENSG00000197653,ENSG00000280300,ENSG00000185344
chr12	123767547	123768036	12:123767547-123768036	ENSG00000197653,ENSG00000280300
chr12	123828588	123829196	12:123828588-123829196	-
chr12	123839633	123840062	12:123839633-123840062	ENSG00000197653
chr12	123860480	123860863	12:123860480-123860863	-
chr12	123878056	123878343	12:123878056-123878343	-
chr12	123890304	123890687	12:123890304-123890687	-
chr12	123901076	123901534	12:123901076-123901534	ENSG00000197653
chr12	123910639	123911105	12:123910639-123911105	ENSG00000197653
chr12	123912542	123913215	12:123912542-123913215	ENSG00000270048,ENSG00000270130,ENSG00000250091,ENSG00000197653
chr12	123921542	123921780	12:123921542-123921780	ENSG00000250091,ENSG00000197653
chr12	123938112	123938599	12:123938112-123938599	ENSG00000270048,ENSG00000270130,ENSG00000250091,ENSG00000119242,ENSG00000197653
chr12	123967204	123967536	12:123967204-123967536	ENSG00000178882,ENSG00000274874,ENSG00000179195,ENSG00000270095,ENSG00000270061,ENSG00000269938,ENSG00000269997,ENSG00000270048,ENSG00000270130,ENSG00000119242
chr12	123971677	123973945	12:123971677-123973945	ENSG00000178882,ENSG00000274874,ENSG00000179195,ENSG00000270095,ENSG00000270061,ENSG00000269938,ENSG00000269997,ENSG00000270048,ENSG00000270130,ENSG00000119242
chr12	123990402	123990838	12:123990402-123990838	ENSG00000179195
chr12	124006190	124006719	12:124006190-124006719	ENSG00000256827,ENSG00000179195
chr12	124007939	124008330	12:124007939-124008330	ENSG00000256827
chr12	124024289	124024768	12:124024289-124024768	ENSG00000287242,ENSG00000256596,ENSG00000275389,ENSG00000256827,ENSG00000179195,ENSG00000270048,ENSG00000270130
chr12	124039114	124039742	12:124039114-124039742	-
chr12	124049507	124049884	12:124049507-124049884	ENSG00000275389
chr12	124073636	124073868	12:124073636-124073868	ENSG00000256596,ENSG00000275389
chr12	124109782	124110124	12:124109782-124110124	ENSG00000256596,ENSG00000275389
chr12	124230228	124230466	12:124230228-124230466	ENSG00000256596
chr12	124234268	124234556	12:124234268-124234556	ENSG00000256596
chr12	124259531	124260004	12:124259531-124260004	ENSG00000256596,ENSG00000275389
chr12	124294732	124295645	12:124294732-124295645	ENSG00000275967,ENSG00000256596,ENSG00000275389,ENSG00000178882
chr12	124309549	124309773	12:124309549-124309773	ENSG00000178882
chr12	124320911	124321801	12:124320911-124321801	ENSG00000275967,ENSG00000196498,ENSG00000178882
chr12	124348640	124348870	12:124348640-124348870	ENSG00000275967,ENSG00000196498
chr12	124352854	124353118	12:124352854-124353118	ENSG00000275967,ENSG00000196498
chr12	124379973	124380783	12:124379973-124380783	ENSG00000275967,ENSG00000255965,ENSG00000196498
chr12	124388833	124389438	12:124388833-124389438	ENSG00000255965,ENSG00000196498
chr12	124391342	124392761	12:124391342-124392761	ENSG00000255965,ENSG00000196498
chr12	124423151	124423411	12:124423151-124423411	ENSG00000196498
chr12	124423979	124424253	12:124423979-124424253	ENSG00000196498
chr12	124432271	124432840	12:124432271-124432840	-
chr12	124453401	124454107	12:124453401-124454107	ENSG00000275967
chr12	124457356	124457953	12:124457356-124457953	-
chr12	124466099	124466765	12:124466099-124466765	ENSG00000275967,ENSG00000196498
chr12	124487157	124487707	12:124487157-124487707	ENSG00000196498
chr12	124490802	124491182	12:124490802-124491182	ENSG00000196498
chr12	124497847	124498506	12:124497847-124498506	ENSG00000196498
chr12	124501257	124501653	12:124501257-124501653	ENSG00000214650,ENSG00000196498
chr12	124506277	124506887	12:124506277-124506887	ENSG00000214650
chr12	124508578	124509035	12:124508578-124509035	ENSG00000214650
chr12	124518245	124518724	12:124518245-124518724	ENSG00000214650
chr12	124520633	124521527	12:124520633-124521527	ENSG00000214650,ENSG00000279527,ENSG00000279071,ENSG00000280354,ENSG00000279121,ENSG00000279334,ENSG00000196498
chr12	124531199	124531736	12:124531199-124531736	ENSG00000279527,ENSG00000279071,ENSG00000280354,ENSG00000196498
chr12	124532362	124532687	12:124532362-124532687	ENSG00000279527,ENSG00000279071,ENSG00000280354,ENSG00000196498
chr12	124538397	124539117	12:124538397-124539117	ENSG00000279527,ENSG00000279071,ENSG00000280354,ENSG00000196498
chr12	124543172	124543573	12:124543172-124543573	ENSG00000279527,ENSG00000279071,ENSG00000280354,ENSG00000279121,ENSG00000196498
chr12	124544176	124544420	12:124544176-124544420	ENSG00000279071,ENSG00000280354,ENSG00000196498
chr12	124545662	124545959	12:124545662-124545959	ENSG00000280354,ENSG00000279121,ENSG00000279334
chr12	124551365	124551909	12:124551365-124551909	ENSG00000280354,ENSG00000279121,ENSG00000279334
chr12	124566241	124567966	12:124566241-124567966	ENSG00000279121,ENSG00000279334,ENSG00000196498
chr12	124568546	124568934	12:124568546-124568934	ENSG00000279121,ENSG00000279334,ENSG00000196498
chr12	124573776	124574361	12:124573776-124574361	ENSG00000279334,ENSG00000196498
chr12	124581975	124582289	12:124581975-124582289	-
chr12	124588690	124589174	12:124588690-124589174	ENSG00000280097
chr12	124592646	124593183	12:124592646-124593183	ENSG00000280097
chr12	124599118	124599435	12:124599118-124599435	ENSG00000280097
chr12	124605577	124606330	12:124605577-124606330	-
chr12	124608894	124609408	12:124608894-124609408	-
chr12	124616728	124617118	12:124616728-124617118	ENSG00000278973,ENSG00000280444
chr12	124623792	124624274	12:124623792-124624274	ENSG00000278973,ENSG00000280444
chr12	124626048	124626592	12:124626048-124626592	ENSG00000278973,ENSG00000280444,ENSG00000279087
chr12	124633765	124634027	12:124633765-124634027	ENSG00000278973,ENSG00000280444,ENSG00000279087
chr12	124646365	124646900	12:124646365-124646900	ENSG00000279087
chr12	124653180	124653520	12:124653180-124653520	ENSG00000279087
chr12	124655250	124655832	12:124655250-124655832	-
chr12	124669339	124669569	12:124669339-124669569	-
chr12	124676004	124676531	12:124676004-124676531	-
chr12	124681336	124681813	12:124681336-124681813	ENSG00000279087,ENSG00000265345
chr12	124687590	124688231	12:124687590-124688231	-
chr12	124696729	124697472	12:124696729-124697472	-
chr12	124698178	124698404	12:124698178-124698404	-
chr12	124713477	124714141	12:124713477-124714141	-
chr12	124727120	124727643	12:124727120-124727643	ENSG00000279931,ENSG00000287242
chr12	124734215	124734758	12:124734215-124734758	ENSG00000279931
chr12	124740772	124741067	12:124740772-124741067	-
chr12	124745836	124746416	12:124745836-124746416	ENSG00000287242
chr12	124755126	124755865	12:124755126-124755865	ENSG00000287242
chr12	124759921	124760383	12:124759921-124760383	-
chr12	124766816	124767323	12:124766816-124767323	ENSG00000275967,ENSG00000287242
chr12	124771746	124772073	12:124771746-124772073	ENSG00000287242
chr12	124774200	124775019	12:124774200-124775019	ENSG00000287242
chr12	124807445	124807693	12:124807445-124807693	ENSG00000073060,ENSG00000287242
chr12	124842471	124842857	12:124842471-124842857	-
chr12	124852207	124852780	12:124852207-124852780	ENSG00000073060,ENSG00000287242,ENSG00000150991,ENSG00000265345,ENSG00000241129
chr12	124856663	124856948	12:124856663-124856948	ENSG00000073060
chr12	124863159	124864302	12:124863159-124864302	ENSG00000073060,ENSG00000287242,ENSG00000150991,ENSG00000265345,ENSG00000241129
chr12	124868936	124869869	12:124868936-124869869	ENSG00000073060,ENSG00000150991,ENSG00000265345,ENSG00000241129
chr12	124884687	124885225	12:124884687-124885225	ENSG00000073060,ENSG00000287242,ENSG00000252008,ENSG00000150991,ENSG00000265345,ENSG00000241129
chr12	124898235	124898875	12:124898235-124898875	ENSG00000287242,ENSG00000252008,ENSG00000150991,ENSG00000265345,ENSG00000241129
chr12	124906693	124907202	12:124906693-124907202	-
chr12	124914044	124914357	12:124914044-124914357	-
chr12	124914604	124915303	12:124914604-124915303	-
chr12	124917212	124917988	12:124917212-124917988	-
chr12	124921206	124921560	12:124921206-124921560	-
chr12	124927107	124928465	12:124927107-124928465	-
chr12	124939262	124940184	12:124939262-124940184	-
chr12	124940552	124941060	12:124940552-124941060	-
chr12	124988846	124989295	12:124988846-124989295	ENSG00000150991,ENSG00000265345,ENSG00000241129,ENSG00000150990,ENSG00000184992,ENSG00000279233
chr12	124993458	124995437	12:124993458-124995437	ENSG00000150991,ENSG00000265345,ENSG00000241129,ENSG00000150990,ENSG00000184992
chr12	125031137	125031521	12:125031137-125031521	ENSG00000280634,ENSG00000256093,ENSG00000279233,ENSG00000256814,ENSG00000287240,ENSG00000280117
chr12	125049351	125050073	12:125049351-125050073	ENSG00000150991,ENSG00000265345,ENSG00000241129,ENSG00000150990,ENSG00000184992,ENSG00000280634,ENSG00000256093,ENSG00000081760,ENSG00000279233,ENSG00000256814,ENSG00000287240,ENSG00000280117
chr12	125064940	125065847	12:125064940-125065847	ENSG00000150991,ENSG00000265345,ENSG00000241129,ENSG00000256093,ENSG00000081760,ENSG00000279233,ENSG00000256814,ENSG00000287240,ENSG00000280117
chr12	125098951	125099626	12:125098951-125099626	ENSG00000081760,ENSG00000279233,ENSG00000256814,ENSG00000287240,ENSG00000280117
chr12	125183246	125183581	12:125183246-125183581	ENSG00000279233,ENSG00000256814,ENSG00000287240,ENSG00000280117,ENSG00000139364,ENSG00000279462
chr12	125185700	125186921	12:125185700-125186921	ENSG00000279233,ENSG00000256814,ENSG00000287240,ENSG00000280117,ENSG00000139364,ENSG00000279462,ENSG00000189238,ENSG00000256128
chr12	125254162	125254659	12:125254162-125254659	ENSG00000279233,ENSG00000256814,ENSG00000287240,ENSG00000280117,ENSG00000279462,ENSG00000286209,ENSG00000280415,ENSG00000271184,ENSG00000284848,ENSG00000280364,ENSG00000286386,ENSG00000255595,ENSG00000256494,ENSG00000214043,ENSG00000256125,ENSG00000256310
chr12	125331031	125331510	12:125331031-125331510	ENSG00000256814,ENSG00000287240,ENSG00000280117,ENSG00000139364,ENSG00000279462,ENSG00000284848,ENSG00000280364,ENSG00000280272
chr12	125346393	125346670	12:125346393-125346670	ENSG00000139364,ENSG00000279462,ENSG00000280364,ENSG00000286386,ENSG00000255595,ENSG00000256494,ENSG00000214043,ENSG00000256125
chr12	125418655	125419198	12:125418655-125419198	ENSG00000279233,ENSG00000256814,ENSG00000287240,ENSG00000280117,ENSG00000279462,ENSG00000286209,ENSG00000280415,ENSG00000271184,ENSG00000284848,ENSG00000280364,ENSG00000280398,ENSG00000280272,ENSG00000286386,ENSG00000255595,ENSG00000256494,ENSG00000214043,ENSG00000256125,ENSG00000255853,ENSG00000256732,ENSG00000255900,ENSG00000255944,ENSG00000278866,ENSG00000279171,ENSG00000255998,ENSG00000189238,ENSG00000256128
chr12	125512520	125512878	12:125512520-125512878	ENSG00000279462,ENSG00000286209,ENSG00000280415,ENSG00000271184,ENSG00000284848,ENSG00000280364,ENSG00000280398,ENSG00000280272,ENSG00000286386,ENSG00000255595,ENSG00000256494,ENSG00000214043,ENSG00000256125,ENSG00000255853,ENSG00000256310,ENSG00000255900,ENSG00000278866,ENSG00000279171,ENSG00000189238,ENSG00000256128
chr12	125533396	125533811	12:125533396-125533811	ENSG00000286209,ENSG00000280415,ENSG00000271184,ENSG00000284848,ENSG00000280364,ENSG00000280398,ENSG00000280272,ENSG00000286386,ENSG00000255595,ENSG00000256494,ENSG00000214043,ENSG00000256125,ENSG00000255853,ENSG00000256310,ENSG00000255900,ENSG00000255998,ENSG00000189238
chr12	125613361	125613654	12:125613361-125613654	ENSG00000139364,ENSG00000286209,ENSG00000280415,ENSG00000271184,ENSG00000284848,ENSG00000280272
chr12	125652529	125653140	12:125652529-125653140	ENSG00000279462,ENSG00000280125,ENSG00000286209,ENSG00000280415,ENSG00000271184,ENSG00000284848,ENSG00000280364,ENSG00000280398,ENSG00000280272,ENSG00000286386,ENSG00000255595,ENSG00000256494,ENSG00000214043,ENSG00000256125,ENSG00000255853,ENSG00000256310,ENSG00000256732,ENSG00000255900,ENSG00000255944,ENSG00000278866,ENSG00000279171,ENSG00000255998,ENSG00000189238,ENSG00000256128
chr12	125676356	125676695	12:125676356-125676695	ENSG00000280125,ENSG00000286209,ENSG00000280415,ENSG00000271184,ENSG00000284848,ENSG00000280364,ENSG00000280398,ENSG00000280272,ENSG00000256494,ENSG00000214043,ENSG00000256125,ENSG00000256310
chr12	125685660	125686233	12:125685660-125686233	ENSG00000280125,ENSG00000286209,ENSG00000280415,ENSG00000271184,ENSG00000284848,ENSG00000280364,ENSG00000280398,ENSG00000280272,ENSG00000286386,ENSG00000255595,ENSG00000256494,ENSG00000214043,ENSG00000256125,ENSG00000255853,ENSG00000256310,ENSG00000256732,ENSG00000255900,ENSG00000255944,ENSG00000278866,ENSG00000279171,ENSG00000255998,ENSG00000189238
chr12	125772840	125773319	12:125772840-125773319	ENSG00000280125,ENSG00000286209,ENSG00000280415,ENSG00000271184,ENSG00000284848,ENSG00000280364,ENSG00000280398,ENSG00000280272,ENSG00000286386,ENSG00000255595,ENSG00000256494,ENSG00000214043,ENSG00000256125,ENSG00000255853,ENSG00000256310,ENSG00000278866,ENSG00000279171,ENSG00000255998
chr12	125983146	125984366	12:125983146-125984366	ENSG00000280125,ENSG00000286209,ENSG00000280415,ENSG00000271184,ENSG00000249267,ENSG00000275212,ENSG00000284848,ENSG00000280364,ENSG00000280398,ENSG00000280272,ENSG00000286386,ENSG00000255595,ENSG00000256125,ENSG00000255853,ENSG00000256310
chr12	126874341	126874635	12:126874341-126874635	ENSG00000256128,ENSG00000255923,ENSG00000249873,ENSG00000256286
chr12	126915517	126915783	12:126915517-126915783	ENSG00000256128,ENSG00000255923,ENSG00000257021
chr12	126936377	126936957	12:126936377-126936957	ENSG00000271184,ENSG00000284848,ENSG00000280364,ENSG00000280398,ENSG00000280272,ENSG00000286386,ENSG00000255595,ENSG00000256494,ENSG00000214043,ENSG00000256125,ENSG00000255853,ENSG00000256310,ENSG00000256732,ENSG00000255900,ENSG00000255944,ENSG00000278866,ENSG00000279171,ENSG00000255998,ENSG00000189238,ENSG00000256128,ENSG00000255923,ENSG00000257021,ENSG00000249345,ENSG00000256496,ENSG00000253089
chr12	126998817	126999024	12:126998817-126999024	ENSG00000256494,ENSG00000278866,ENSG00000279171,ENSG00000189238,ENSG00000256128,ENSG00000255923
chr12	127083066	127083764	12:127083066-127083764	ENSG00000286209,ENSG00000280415,ENSG00000280364,ENSG00000280272,ENSG00000286386,ENSG00000255595,ENSG00000256494,ENSG00000214043,ENSG00000256125,ENSG00000255853,ENSG00000256310,ENSG00000256732,ENSG00000255900,ENSG00000255944,ENSG00000278866,ENSG00000279171,ENSG00000255998,ENSG00000189238,ENSG00000256128,ENSG00000249345,ENSG00000286016,ENSG00000256496,ENSG00000253089,ENSG00000256362,ENSG00000256502,ENSG00000287112
chr12	127108589	127109091	12:127108589-127109091	ENSG00000280364,ENSG00000255853,ENSG00000256732,ENSG00000255900,ENSG00000255944,ENSG00000255998,ENSG00000189238,ENSG00000256128,ENSG00000286016,ENSG00000256496,ENSG00000253089,ENSG00000256362,ENSG00000256502
chr12	127145855	127146591	12:127145855-127146591	ENSG00000256128,ENSG00000286016,ENSG00000256001,ENSG00000286791,ENSG00000278266,ENSG00000253089
chr12	127165924	127166715	12:127165924-127166715	ENSG00000271184,ENSG00000284848,ENSG00000280364,ENSG00000280398,ENSG00000280272,ENSG00000286386,ENSG00000255595,ENSG00000256494,ENSG00000214043,ENSG00000256125,ENSG00000255853,ENSG00000256732,ENSG00000255900,ENSG00000255944,ENSG00000278866,ENSG00000279171,ENSG00000255998,ENSG00000189238,ENSG00000256128,ENSG00000255923,ENSG00000286016,ENSG00000256001,ENSG00000286791,ENSG00000278266,ENSG00000287339,ENSG00000256496,ENSG00000253089,ENSG00000256362,ENSG00000256502,ENSG00000257035
chr12	127280602	127281126	12:127280602-127281126	ENSG00000214043,ENSG00000256732,ENSG00000255900,ENSG00000255944,ENSG00000255998,ENSG00000189238,ENSG00000256128,ENSG00000286016,ENSG00000256292,ENSG00000256496,ENSG00000253089,ENSG00000256362,ENSG00000256502,ENSG00000286922
chr12	127293561	127294051	12:127293561-127294051	ENSG00000286386,ENSG00000255595,ENSG00000214043,ENSG00000256125,ENSG00000255853,ENSG00000256732,ENSG00000255900,ENSG00000255944,ENSG00000278866,ENSG00000279171,ENSG00000255998,ENSG00000189238,ENSG00000256128,ENSG00000286016,ENSG00000256292,ENSG00000256496,ENSG00000253089,ENSG00000256362,ENSG00000256502
chr12	127381033	127381571	12:127381033-127381571	ENSG00000284848,ENSG00000280364,ENSG00000280398,ENSG00000280272,ENSG00000286386,ENSG00000255595,ENSG00000256494,ENSG00000214043,ENSG00000256125,ENSG00000255853,ENSG00000256310,ENSG00000256732,ENSG00000255900,ENSG00000255944,ENSG00000278866,ENSG00000279171,ENSG00000255998,ENSG00000189238,ENSG00000256128,ENSG00000255923,ENSG00000256496,ENSG00000253089,ENSG00000256362,ENSG00000256502,ENSG00000280024,ENSG00000287365,ENSG00000279952,ENSG00000287112,ENSG00000286922,ENSG00000199584,ENSG00000257035,ENSG00000256022,ENSG00000256971,ENSG00000276487
chr12	127429966	127430326	12:127429966-127430326	ENSG00000271184,ENSG00000284848,ENSG00000280364,ENSG00000280398,ENSG00000280272,ENSG00000286386,ENSG00000255595,ENSG00000256494,ENSG00000214043,ENSG00000256125,ENSG00000255853,ENSG00000256310,ENSG00000256732,ENSG00000255900,ENSG00000255944,ENSG00000278866,ENSG00000279171,ENSG00000255998,ENSG00000189238,ENSG00000256128,ENSG00000255923,ENSG00000256496,ENSG00000253089,ENSG00000256362,ENSG00000256502,ENSG00000280024,ENSG00000287365,ENSG00000279952,ENSG00000287112,ENSG00000286922,ENSG00000255945,ENSG00000199584,ENSG00000257035,ENSG00000256022,ENSG00000256971,ENSG00000256643,ENSG00000256551,ENSG00000256659,ENSG00000276487,ENSG00000265061,ENSG00000256630
chr12	127533941	127534314	12:127533941-127534314	ENSG00000287365,ENSG00000279952,ENSG00000287112,ENSG00000286922,ENSG00000255945,ENSG00000199584,ENSG00000257035,ENSG00000256022
chr12	127559572	127560049	12:127559572-127560049	ENSG00000284848,ENSG00000280364,ENSG00000280398,ENSG00000280272,ENSG00000286386,ENSG00000255595,ENSG00000256494,ENSG00000214043,ENSG00000256125,ENSG00000255853,ENSG00000256310,ENSG00000256732,ENSG00000255900,ENSG00000255944,ENSG00000278866,ENSG00000279171,ENSG00000255998,ENSG00000189238,ENSG00000256128,ENSG00000256496,ENSG00000253089,ENSG00000256362,ENSG00000256502,ENSG00000287365,ENSG00000279952,ENSG00000287112,ENSG00000286922,ENSG00000287622,ENSG00000255945,ENSG00000199584,ENSG00000257035,ENSG00000256022,ENSG00000256971,ENSG00000256643,ENSG00000256551,ENSG00000256659,ENSG00000276487,ENSG00000256630
chr12	127677482	127677793	12:127677482-127677793	ENSG00000256732,ENSG00000255944,ENSG00000278866,ENSG00000279171,ENSG00000255998,ENSG00000287365,ENSG00000287112,ENSG00000286922,ENSG00000255945,ENSG00000199584,ENSG00000257035,ENSG00000256022,ENSG00000256971,ENSG00000256643,ENSG00000276487
chr12	127723316	127723582	12:127723316-127723582	ENSG00000257035,ENSG00000256022,ENSG00000288523
chr12	127750424	127750745	12:127750424-127750745	ENSG00000199584,ENSG00000257035,ENSG00000256022,ENSG00000288523,ENSG00000255757,ENSG00000256971
chr12	127761651	127762414	12:127761651-127762414	ENSG00000256494,ENSG00000214043,ENSG00000256125,ENSG00000255853,ENSG00000256310,ENSG00000256732,ENSG00000255900,ENSG00000255944,ENSG00000278866,ENSG00000279171,ENSG00000255998,ENSG00000286922,ENSG00000255945,ENSG00000199584,ENSG00000257035,ENSG00000256022,ENSG00000288523,ENSG00000286662,ENSG00000279475,ENSG00000255757,ENSG00000256597,ENSG00000256193,ENSG00000256971,ENSG00000256643,ENSG00000256551,ENSG00000256659,ENSG00000276487,ENSG00000265061,ENSG00000256630,ENSG00000251536
chr12	127769990	127770575	12:127769990-127770575	ENSG00000280364,ENSG00000280398,ENSG00000280272,ENSG00000256494,ENSG00000255853,ENSG00000256732,ENSG00000255900,ENSG00000255944,ENSG00000278866,ENSG00000279171,ENSG00000255998,ENSG00000189238,ENSG00000256128,ENSG00000279952,ENSG00000287112,ENSG00000255945,ENSG00000199584,ENSG00000257035,ENSG00000256022,ENSG00000288523,ENSG00000286662,ENSG00000279475,ENSG00000255757,ENSG00000256597,ENSG00000256193,ENSG00000256971,ENSG00000256643,ENSG00000256551,ENSG00000256659,ENSG00000276487,ENSG00000265061,ENSG00000181234,ENSG00000257025,ENSG00000256630
chr12	127786057	127786585	12:127786057-127786585	ENSG00000286662,ENSG00000279475,ENSG00000255757,ENSG00000256597,ENSG00000256971,ENSG00000256643
chr12	127803509	127803804	12:127803509-127803804	ENSG00000279475,ENSG00000255757
chr12	127809381	127809681	12:127809381-127809681	ENSG00000279475,ENSG00000255757,ENSG00000256597,ENSG00000256193,ENSG00000256971
chr12	127810035	127810558	12:127810035-127810558	ENSG00000280398,ENSG00000256494,ENSG00000214043,ENSG00000256125,ENSG00000255853,ENSG00000256310,ENSG00000256732,ENSG00000255900,ENSG00000255944,ENSG00000278866,ENSG00000279171,ENSG00000255998,ENSG00000189238,ENSG00000286922,ENSG00000255945,ENSG00000199584,ENSG00000257035,ENSG00000256022,ENSG00000288523,ENSG00000286662,ENSG00000279475,ENSG00000255757,ENSG00000256597,ENSG00000256193,ENSG00000256971,ENSG00000256643,ENSG00000256551,ENSG00000256659,ENSG00000276487,ENSG00000265061,ENSG00000181234,ENSG00000257025,ENSG00000256630,ENSG00000280051,ENSG00000256085,ENSG00000286246,ENSG00000256137,ENSG00000286394
chr12	127819036	127819464	12:127819036-127819464	ENSG00000286662,ENSG00000279475,ENSG00000255757,ENSG00000256597,ENSG00000256193,ENSG00000256971,ENSG00000256643
chr12	127900069	127900674	12:127900069-127900674	ENSG00000255757,ENSG00000256597,ENSG00000256193,ENSG00000256971,ENSG00000256643,ENSG00000276487
chr12	128069360	128069800	12:128069360-128069800	ENSG00000256971,ENSG00000256643,ENSG00000287311,ENSG00000256551,ENSG00000256659,ENSG00000276487,ENSG00000265061
chr12	128085687	128086255	12:128085687-128086255	ENSG00000256971,ENSG00000256643,ENSG00000256551,ENSG00000256659,ENSG00000276487,ENSG00000265061
chr12	128316981	128317431	12:128316981-128317431	ENSG00000256551,ENSG00000256659,ENSG00000276487,ENSG00000265061,ENSG00000181234,ENSG00000279180,ENSG00000265635,ENSG00000257025,ENSG00000256630,ENSG00000277217,ENSG00000280051,ENSG00000256085,ENSG00000286246,ENSG00000256137,ENSG00000286394,ENSG00000251536
chr12	128729497	128730161	12:128729497-128730161	ENSG00000256971,ENSG00000256643,ENSG00000256551,ENSG00000256659,ENSG00000276487,ENSG00000265061,ENSG00000181234,ENSG00000279180,ENSG00000265635,ENSG00000257025,ENSG00000256630,ENSG00000255838,ENSG00000256581,ENSG00000151952,ENSG00000249196,ENSG00000277217,ENSG00000256699,ENSG00000280051,ENSG00000256085,ENSG00000286246,ENSG00000256137,ENSG00000286394,ENSG00000280196,ENSG00000251536,ENSG00000279193,ENSG00000242963,ENSG00000259862,ENSG00000279478
chr12	128745951	128746549	12:128745951-128746549	ENSG00000256551,ENSG00000256659,ENSG00000276487,ENSG00000265061,ENSG00000181234,ENSG00000257025,ENSG00000256630,ENSG00000255838,ENSG00000256581,ENSG00000151952,ENSG00000249196,ENSG00000277217,ENSG00000256699,ENSG00000280051,ENSG00000256085,ENSG00000286246,ENSG00000256137,ENSG00000286394,ENSG00000280196,ENSG00000251536
chr12	128782485	128783076	12:128782485-128783076	ENSG00000256581,ENSG00000151952,ENSG00000249196,ENSG00000277217,ENSG00000256699,ENSG00000280051
chr12	128783440	128783750	12:128783440-128783750	ENSG00000256630,ENSG00000256581,ENSG00000151952,ENSG00000249196,ENSG00000277217,ENSG00000256699,ENSG00000280051,ENSG00000256085
chr12	128789396	128789695	12:128789396-128789695	ENSG00000151952,ENSG00000249196,ENSG00000256699
chr12	128794695	128795193	12:128794695-128795193	ENSG00000279500,ENSG00000249196,ENSG00000256085
chr12	128817310	128818008	12:128817310-128818008	ENSG00000139370,ENSG00000279500
chr12	128818265	128818485	12:128818265-128818485	ENSG00000139370,ENSG00000279500
chr12	128823462	128824744	12:128823462-128824744	ENSG00000181234,ENSG00000139370,ENSG00000279500,ENSG00000274695,ENSG00000151952,ENSG00000249196,ENSG00000256699,ENSG00000256137,ENSG00000286394
chr12	128829941	128831064	12:128829941-128831064	ENSG00000257025,ENSG00000139370,ENSG00000279500,ENSG00000274695,ENSG00000151948,ENSG00000255838,ENSG00000256581,ENSG00000151952,ENSG00000249196,ENSG00000277217,ENSG00000256699,ENSG00000280051,ENSG00000256085,ENSG00000286246,ENSG00000256137,ENSG00000286394,ENSG00000280196
chr12	128844159	128844847	12:128844159-128844847	ENSG00000151948,ENSG00000249196,ENSG00000256085
chr12	128851507	128851722	12:128851507-128851722	ENSG00000151948
chr12	128853455	128854058	12:128853455-128854058	ENSG00000151948
chr12	128914789	128915412	12:128914789-128915412	ENSG00000256310,ENSG00000256551,ENSG00000256659,ENSG00000276487,ENSG00000265061,ENSG00000181234,ENSG00000257025,ENSG00000256630,ENSG00000255838,ENSG00000256581,ENSG00000151952,ENSG00000249196,ENSG00000277217,ENSG00000256699,ENSG00000280051,ENSG00000256085,ENSG00000286246,ENSG00000256137,ENSG00000286394,ENSG00000280196,ENSG00000251536,ENSG00000276122
chr12	128969417	128969918	12:128969417-128969918	ENSG00000257025,ENSG00000255838,ENSG00000256581,ENSG00000151952,ENSG00000249196,ENSG00000277217,ENSG00000256699,ENSG00000280051,ENSG00000256085,ENSG00000286246,ENSG00000256137,ENSG00000286394,ENSG00000280196,ENSG00000251536
chr12	128976226	128976518	12:128976226-128976518	ENSG00000255838,ENSG00000256581,ENSG00000151952,ENSG00000249196,ENSG00000277217,ENSG00000256699,ENSG00000280051,ENSG00000256085,ENSG00000286246,ENSG00000256137,ENSG00000286394,ENSG00000280196,ENSG00000251536
chr12	130014080	130014544	12:130014080-130014544	ENSG00000265061,ENSG00000181234,ENSG00000256630,ENSG00000151952,ENSG00000249196,ENSG00000277217,ENSG00000256699,ENSG00000280051,ENSG00000256085,ENSG00000286246,ENSG00000256137,ENSG00000286394,ENSG00000280196,ENSG00000251536,ENSG00000256906,ENSG00000279193,ENSG00000276122,ENSG00000280405,ENSG00000242963,ENSG00000259862,ENSG00000279343,ENSG00000279478,ENSG00000279146,ENSG00000279905,ENSG00000256064
chr12	130042138	130042399	12:130042138-130042399	ENSG00000261650,ENSG00000214039,ENSG00000256298,ENSG00000256906,ENSG00000279193,ENSG00000276122,ENSG00000280405,ENSG00000242963,ENSG00000259862,ENSG00000279343,ENSG00000279478
chr12	130045243	130045520	12:130045243-130045520	ENSG00000261650,ENSG00000214039,ENSG00000256298,ENSG00000256906,ENSG00000279193,ENSG00000276122,ENSG00000280405,ENSG00000242963,ENSG00000259862,ENSG00000125207,ENSG00000279343
chr12	130053626	130054012	12:130053626-130054012	ENSG00000280196,ENSG00000261650,ENSG00000214039,ENSG00000256298,ENSG00000256906,ENSG00000279193,ENSG00000276122,ENSG00000280405,ENSG00000242963,ENSG00000259862,ENSG00000279343,ENSG00000279478
chr12	130161997	130163097	12:130161997-130163097	ENSG00000256906,ENSG00000279193,ENSG00000276122,ENSG00000250208,ENSG00000280405,ENSG00000111432,ENSG00000242963,ENSG00000259862,ENSG00000279478
chr12	130315659	130315932	12:130315659-130315932	ENSG00000280196,ENSG00000251536,ENSG00000256906,ENSG00000279193,ENSG00000276122,ENSG00000280405,ENSG00000242963,ENSG00000259862,ENSG00000125207,ENSG00000279343,ENSG00000279478,ENSG00000279146,ENSG00000279905,ENSG00000256064
chr12	130339030	130339467	12:130339030-130339467	ENSG00000256298,ENSG00000256906,ENSG00000279193,ENSG00000242963,ENSG00000259862,ENSG00000125207,ENSG00000279343,ENSG00000279478,ENSG00000279905
chr12	130646094	130646384	12:130646094-130646384	ENSG00000256343,ENSG00000279146,ENSG00000256064
chr12	130696514	130696890	12:130696514-130696890	ENSG00000256137,ENSG00000286394,ENSG00000251536,ENSG00000242963,ENSG00000259862,ENSG00000279478,ENSG00000256343,ENSG00000279146,ENSG00000279905,ENSG00000256064
chr12	130715384	130715801	12:130715384-130715801	ENSG00000060709,ENSG00000279146,ENSG00000279905,ENSG00000256064
chr12	130716679	130716927	12:130716679-130716927	ENSG00000060709,ENSG00000279146,ENSG00000279905
chr12	130747940	130748459	12:130747940-130748459	ENSG00000286246,ENSG00000256906,ENSG00000279193,ENSG00000276122,ENSG00000280405,ENSG00000242963,ENSG00000259862,ENSG00000279343,ENSG00000279478,ENSG00000060709,ENSG00000279146,ENSG00000279905,ENSG00000256064
chr12	130761814	130762314	12:130761814-130762314	ENSG00000279478,ENSG00000279146,ENSG00000279905,ENSG00000256064
chr12	130775972	130776942	12:130775972-130776942	ENSG00000279478,ENSG00000279650,ENSG00000279146,ENSG00000279905,ENSG00000256064
chr12	130797139	130797559	12:130797139-130797559	ENSG00000111450
chr12	130818683	130819400	12:130818683-130819400	ENSG00000132341,ENSG00000222438,ENSG00000256299,ENSG00000256250,ENSG00000111450,ENSG00000279146,ENSG00000279905
chr12	130826100	130826523	12:130826100-130826523	ENSG00000111450
chr12	130832779	130833115	12:130832779-130833115	ENSG00000222438,ENSG00000111450
chr12	130838414	130839692	12:130838414-130839692	ENSG00000132341,ENSG00000222438,ENSG00000111450
chr12	130871018	130872695	12:130871018-130872695	ENSG00000132341,ENSG00000222438
chr12	130878276	130878841	12:130878276-130878841	ENSG00000132341
chr12	130879204	130879598	12:130879204-130879598	ENSG00000132341
chr12	130880165	130880761	12:130880165-130880761	ENSG00000206850,ENSG00000132341
chr12	130916281	130916593	12:130916281-130916593	ENSG00000279993,ENSG00000279128,ENSG00000279976,ENSG00000279940,ENSG00000206850
chr12	130979940	130980318	12:130979940-130980318	ENSG00000256810,ENSG00000279993,ENSG00000279128,ENSG00000256151,ENSG00000280002,ENSG00000279581,ENSG00000256204,ENSG00000280200,ENSG00000279976,ENSG00000279940,ENSG00000111452,ENSG00000206850
chr12	131005621	131005851	12:131005621-131005851	ENSG00000256810,ENSG00000279993,ENSG00000279128,ENSG00000256151,ENSG00000280002,ENSG00000279976,ENSG00000279940,ENSG00000111452
chr12	131047469	131048194	12:131047469-131048194	ENSG00000256810,ENSG00000279993,ENSG00000279128,ENSG00000279976,ENSG00000279940
chr12	131092959	131093619	12:131092959-131093619	ENSG00000256810,ENSG00000279993,ENSG00000279128,ENSG00000279976,ENSG00000279940,ENSG00000111452
chr12	131104612	131104940	12:131104612-131104940	ENSG00000256810,ENSG00000279993,ENSG00000279128,ENSG00000279976,ENSG00000279940,ENSG00000111452,ENSG00000206850
chr12	131105977	131106426	12:131105977-131106426	ENSG00000256810,ENSG00000279993,ENSG00000279128,ENSG00000279976,ENSG00000279940
chr12	131116267	131116720	12:131116267-131116720	ENSG00000279993,ENSG00000111452
chr12	131129016	131129410	12:131129016-131129410	ENSG00000111452
chr12	131132361	131132967	12:131132361-131132967	ENSG00000279993,ENSG00000279128,ENSG00000111452
chr12	131143081	131143779	12:131143081-131143779	ENSG00000279128,ENSG00000206850
chr12	131201757	131202465	12:131201757-131202465	ENSG00000204603
chr12	131216787	131217404	12:131216787-131217404	ENSG00000280217,ENSG00000204603
chr12	131222187	131222931	12:131222187-131222931	ENSG00000286462,ENSG00000280217,ENSG00000204603,ENSG00000279146
chr12	131229025	131230468	12:131229025-131230468	ENSG00000286462,ENSG00000280217,ENSG00000279905
chr12	131293127	131293530	12:131293127-131293530	ENSG00000256484,ENSG00000286462,ENSG00000212251,ENSG00000248703,ENSG00000279746,ENSG00000226356
chr12	131298502	131299465	12:131298502-131299465	ENSG00000243499,ENSG00000249926,ENSG00000212154,ENSG00000256424,ENSG00000286462,ENSG00000212251,ENSG00000248703,ENSG00000279746,ENSG00000226356
chr12	131327785	131328272	12:131327785-131328272	ENSG00000256484,ENSG00000287792,ENSG00000286462,ENSG00000279146
chr12	131350247	131350702	12:131350247-131350702	ENSG00000256484,ENSG00000287792,ENSG00000230294,ENSG00000286462
chr12	131351647	131351881	12:131351647-131351881	ENSG00000256484,ENSG00000287792,ENSG00000230294
chr12	131387357	131387592	12:131387357-131387592	ENSG00000256484,ENSG00000287792
chr12	131434563	131434917	12:131434563-131434917	ENSG00000280319,ENSG00000256484,ENSG00000287792
chr12	131452535	131452799	12:131452535-131452799	ENSG00000287136,ENSG00000275232
chr12	131454628	131455111	12:131454628-131455111	ENSG00000287136,ENSG00000275232,ENSG00000280319,ENSG00000287792
chr12	131474597	131475471	12:131474597-131475471	-
chr12	131487610	131488035	12:131487610-131488035	ENSG00000279388,ENSG00000256209
chr12	131511303	131511772	12:131511303-131511772	ENSG00000279388,ENSG00000256209,ENSG00000279146,ENSG00000279905
chr12	131530433	131530782	12:131530433-131530782	ENSG00000256209
chr12	131537486	131537882	12:131537486-131537882	ENSG00000256209
chr12	131604329	131604758	12:131604329-131604758	ENSG00000279153,ENSG00000255704
chr12	131609067	131609408	12:131609067-131609408	ENSG00000255704
chr12	131626580	131627740	12:131626580-131627740	ENSG00000279153,ENSG00000287639,ENSG00000256258,ENSG00000279455
chr12	131638019	131638625	12:131638019-131638625	ENSG00000279153,ENSG00000287639
chr12	131661665	131662274	12:131661665-131662274	ENSG00000243499,ENSG00000249926,ENSG00000212154,ENSG00000279153,ENSG00000256424,ENSG00000212251,ENSG00000248703,ENSG00000279746
chr12	131667005	131667580	12:131667005-131667580	ENSG00000243499,ENSG00000249926,ENSG00000212154,ENSG00000279153,ENSG00000256424,ENSG00000212251,ENSG00000248703,ENSG00000279746
chr12	131682124	131682665	12:131682124-131682665	ENSG00000255933,ENSG00000243499,ENSG00000279153
chr12	131710574	131711452	12:131710574-131711452	ENSG00000255933,ENSG00000061936
chr12	131783926	131784406	12:131783926-131784406	ENSG00000255933,ENSG00000061936
chr12	131804033	131804716	12:131804033-131804716	ENSG00000198598,ENSG00000200483,ENSG00000200516,ENSG00000255933,ENSG00000061936
chr12	131819182	131819488	12:131819182-131819488	ENSG00000198598,ENSG00000200483,ENSG00000255933
chr12	131828022	131829550	12:131828022-131829550	ENSG00000198598,ENSG00000200483,ENSG00000255933
chr12	131830252	131831277	12:131830252-131831277	ENSG00000198598,ENSG00000255933
chr12	131852418	131853275	12:131852418-131853275	ENSG00000256955,ENSG00000198598
chr12	131860571	131861229	12:131860571-131861229	ENSG00000256955,ENSG00000198598
chr12	131894323	131894868	12:131894323-131894868	ENSG00000177192,ENSG00000255992,ENSG00000279283,ENSG00000177169
chr12	131895930	131896593	12:131895930-131896593	ENSG00000273568,ENSG00000177192,ENSG00000255992,ENSG00000279283,ENSG00000177169
chr12	131902153	131902379	12:131902153-131902379	ENSG00000279283,ENSG00000177169
chr12	131903283	131903516	12:131903283-131903516	ENSG00000279283,ENSG00000177169
chr12	131928576	131929315	12:131928576-131929315	ENSG00000183495,ENSG00000273568,ENSG00000177192,ENSG00000255992,ENSG00000279283,ENSG00000177169
chr12	131929847	131930337	12:131929847-131930337	ENSG00000273568,ENSG00000177192,ENSG00000255992
chr12	131948703	131949043	12:131948703-131949043	ENSG00000183495,ENSG00000273568,ENSG00000177192,ENSG00000255992
chr12	131949597	131950543	12:131949597-131950543	ENSG00000183495,ENSG00000273568,ENSG00000177192,ENSG00000255992,ENSG00000255933
chr12	131955790	131956074	12:131955790-131956074	ENSG00000255933
chr12	131959155	131959669	12:131959155-131959669	-
chr12	131985311	131985531	12:131985311-131985531	-
chr12	132001443	132001971	12:132001443-132001971	ENSG00000208892,ENSG00000255933
chr12	132024907	132025120	12:132024907-132025120	ENSG00000208892,ENSG00000183495
chr12	132041293	132041652	12:132041293-132041652	ENSG00000208892
chr12	132046671	132046927	12:132046671-132046927	ENSG00000208892
chr12	132047397	132048032	12:132047397-132048032	ENSG00000279640,ENSG00000208892
chr12	132063455	132063902	12:132063455-132063902	ENSG00000279640,ENSG00000274670,ENSG00000257000,ENSG00000183495
chr12	132083865	132084503	12:132083865-132084503	ENSG00000279640,ENSG00000185684,ENSG00000274670,ENSG00000257000,ENSG00000183495
chr12	132084945	132085558	12:132084945-132085558	ENSG00000279640,ENSG00000185684,ENSG00000274670,ENSG00000257000
chr12	132124808	132125397	12:132124808-132125397	ENSG00000279480,ENSG00000256943,ENSG00000256542,ENSG00000184967,ENSG00000185163,ENSG00000256804,ENSG00000279640,ENSG00000185684
chr12	132136337	132136593	12:132136337-132136593	ENSG00000184967,ENSG00000185163,ENSG00000279640
chr12	132143651	132144937	12:132143651-132144937	ENSG00000184967,ENSG00000185163,ENSG00000279640
chr12	132153804	132154530	12:132153804-132154530	ENSG00000256312,ENSG00000279480,ENSG00000256943,ENSG00000256542,ENSG00000278872,ENSG00000277011,ENSG00000276693,ENSG00000184967,ENSG00000185163,ENSG00000279640
chr12	132162717	132163211	12:132162717-132163211	ENSG00000279480,ENSG00000276693
chr12	132189397	132190225	12:132189397-132190225	ENSG00000256312,ENSG00000182870,ENSG00000279480,ENSG00000256943,ENSG00000256542,ENSG00000278872,ENSG00000277011,ENSG00000256576,ENSG00000276693
chr12	132241088	132241142	12:132241088-132241142	-
chr12	132242106	132242358	12:132242106-132242358	-
chr12	132242535	132242994	12:132242535-132242994	-
chr12	132243147	132243475	12:132243147-132243475	-
chr12	132323304	132323585	12:132323304-132323585	ENSG00000182870,ENSG00000256943,ENSG00000256542,ENSG00000278872,ENSG00000277011,ENSG00000255916,ENSG00000279113,ENSG00000279704,ENSG00000279023,ENSG00000280150
chr12	132329018	132329586	12:132329018-132329586	ENSG00000182870,ENSG00000256943,ENSG00000256542,ENSG00000278872,ENSG00000277011,ENSG00000255916,ENSG00000279113,ENSG00000279704,ENSG00000279023,ENSG00000280150
chr12	132342447	132342706	12:132342447-132342706	ENSG00000256943,ENSG00000256542,ENSG00000278872,ENSG00000277011,ENSG00000279113,ENSG00000286008,ENSG00000279704,ENSG00000279023,ENSG00000280150
chr12	132381931	132383132	12:132381931-132383132	ENSG00000279480,ENSG00000256943,ENSG00000256542,ENSG00000278872,ENSG00000277011,ENSG00000279704,ENSG00000279023,ENSG00000280150
chr12	132383645	132384378	12:132383645-132384378	ENSG00000256943,ENSG00000256542,ENSG00000278872,ENSG00000277011,ENSG00000279704,ENSG00000279023,ENSG00000280150
chr12	132394005	132394483	12:132394005-132394483	ENSG00000279480,ENSG00000256943,ENSG00000256542,ENSG00000278872,ENSG00000277011,ENSG00000279704,ENSG00000279023,ENSG00000280150
chr12	132400365	132400736	12:132400365-132400736	ENSG00000279023,ENSG00000280150
chr12	132414742	132415333	12:132414742-132415333	ENSG00000256943,ENSG00000256542,ENSG00000278872,ENSG00000277011,ENSG00000279023,ENSG00000280150,ENSG00000274373,ENSG00000204583,ENSG00000187848
chr12	132422417	132422734	12:132422417-132422734	ENSG00000274373
chr12	132428654	132429312	12:132428654-132429312	ENSG00000274373
chr12	132430291	132430762	12:132430291-132430762	ENSG00000274373,ENSG00000256875
chr12	132439425	132439854	12:132439425-132439854	ENSG00000278872,ENSG00000277011,ENSG00000274373,ENSG00000256783,ENSG00000256875
chr12	132444921	132446387	12:132444921-132446387	ENSG00000256943,ENSG00000256542,ENSG00000256783,ENSG00000256875
chr12	132451223	132451592	12:132451223-132451592	ENSG00000256783,ENSG00000256875
chr12	132454765	132455107	12:132454765-132455107	-
chr12	132465097	132465687	12:132465097-132465687	-
chr12	132471112	132471529	12:132471112-132471529	ENSG00000278872,ENSG00000277011,ENSG00000256783,ENSG00000256875,ENSG00000112787
chr12	132477087	132477434	12:132477087-132477434	ENSG00000256875,ENSG00000112787
chr12	132478955	132479301	12:132478955-132479301	ENSG00000256875,ENSG00000112787
chr12	132488642	132490210	12:132488642-132490210	ENSG00000112787
chr12	132505076	132505669	12:132505076-132505669	ENSG00000112787
chr12	132506557	132507172	12:132506557-132507172	ENSG00000112787
chr12	132514459	132515173	12:132514459-132515173	ENSG00000112787
chr12	132523620	132524250	12:132523620-132524250	ENSG00000280287
chr12	132538059	132538619	12:132538059-132538619	ENSG00000280287
chr12	132543851	132544266	12:132543851-132544266	ENSG00000280287
chr12	132550974	132551302	12:132550974-132551302	ENSG00000280287,ENSG00000279700
chr12	132559988	132561418	12:132559988-132561418	ENSG00000112787,ENSG00000280287,ENSG00000279700,ENSG00000277052
chr12	132585884	132586896	12:132585884-132586896	ENSG00000277052,ENSG00000277186
chr12	132592426	132592657	12:132592426-132592657	ENSG00000277052,ENSG00000277186
chr12	132597924	132598979	12:132597924-132598979	ENSG00000277052,ENSG00000277186,ENSG00000204583,ENSG00000187848
chr12	132600425	132601001	12:132600425-132601001	ENSG00000204583,ENSG00000187848
chr12	132610051	132610753	12:132610051-132610753	ENSG00000204583,ENSG00000187848,ENSG00000280311
chr12	132615014	132615350	12:132615014-132615350	ENSG00000204583,ENSG00000187848,ENSG00000280311
chr12	132619839	132620851	12:132619839-132620851	ENSG00000187848,ENSG00000280311
chr12	132638710	132638979	12:132638710-132638979	ENSG00000177084
chr12	132640005	132640541	12:132640005-132640541	ENSG00000177084
chr12	132640848	132641327	12:132640848-132641327	ENSG00000177084
chr12	132658401	132658954	12:132658401-132658954	ENSG00000177084,ENSG00000256108
chr12	132664140	132664562	12:132664140-132664562	ENSG00000177084
chr12	132686872	132688309	12:132686872-132688309	ENSG00000177084,ENSG00000176894,ENSG00000256632,ENSG00000247077,ENSG00000201469
chr12	132710204	132711293	12:132710204-132711293	ENSG00000176894,ENSG00000256632,ENSG00000247077,ENSG00000201469,ENSG00000176915,ENSG00000256108
chr12	132731937	132733390	12:132731937-132733390	ENSG00000201469,ENSG00000176915,ENSG00000256108
chr12	132761103	132762640	12:132761103-132762640	ENSG00000201469,ENSG00000176915,ENSG00000256108
chr12	132768517	132768780	12:132768517-132768780	ENSG00000176915,ENSG00000256108
chr12	132770190	132770577	12:132770190-132770577	ENSG00000176915,ENSG00000090615,ENSG00000256108
chr12	132773795	132774014	12:132773795-132774014	ENSG00000090615,ENSG00000256108
chr12	132809361	132809650	12:132809361-132809650	ENSG00000256108
chr12	132810631	132810873	12:132810631-132810873	ENSG00000232888,ENSG00000090615,ENSG00000256108
chr12	132812743	132812965	12:132812743-132812965	-
chr12	132817950	132818294	12:132817950-132818294	ENSG00000232888,ENSG00000090615
chr12	132828040	132829455	12:132828040-132829455	ENSG00000252079,ENSG00000232888,ENSG00000090615
chr12	132835238	132836678	12:132835238-132836678	ENSG00000278949,ENSG00000252079,ENSG00000232888,ENSG00000072609,ENSG00000090615
chr12	132866409	132866681	12:132866409-132866681	ENSG00000278949,ENSG00000072609
chr12	132887181	132888251	12:132887181-132888251	ENSG00000279466,ENSG00000255919,ENSG00000227059,ENSG00000239190,ENSG00000238443,ENSG00000256563,ENSG00000255703,ENSG00000236617,ENSG00000278949,ENSG00000072609
chr12	132908225	132909136	12:132908225-132909136	ENSG00000279466,ENSG00000271963,ENSG00000255919,ENSG00000227059,ENSG00000239190,ENSG00000238443,ENSG00000252269,ENSG00000256563,ENSG00000196458,ENSG00000250790,ENSG00000255703,ENSG00000236617,ENSG00000072609
chr12	132955607	132956619	12:132955607-132956619	ENSG00000279466,ENSG00000279817,ENSG00000196387,ENSG00000271963,ENSG00000255919,ENSG00000227059,ENSG00000239190,ENSG00000238443,ENSG00000246394,ENSG00000252269,ENSG00000198393,ENSG00000256563,ENSG00000196458,ENSG00000072609
chr12	132985919	132986757	12:132985919-132986757	ENSG00000279466,ENSG00000279817,ENSG00000196387,ENSG00000271963,ENSG00000090612,ENSG00000255919,ENSG00000227059,ENSG00000239190,ENSG00000238443,ENSG00000198040,ENSG00000255807,ENSG00000246394,ENSG00000252269,ENSG00000198393,ENSG00000256563,ENSG00000196458
chr12	133037031	133037905	12:133037031-133037905	ENSG00000279466,ENSG00000279817,ENSG00000196387,ENSG00000271963,ENSG00000255919,ENSG00000227059,ENSG00000239190,ENSG00000238443,ENSG00000198040,ENSG00000255807,ENSG00000246394,ENSG00000252269,ENSG00000198393,ENSG00000256563
chr12	133080014	133081235	12:133080014-133081235	ENSG00000279466,ENSG00000279817,ENSG00000196387,ENSG00000214029,ENSG00000271963,ENSG00000240991,ENSG00000256223,ENSG00000256825,ENSG00000090612,ENSG00000255919,ENSG00000227059,ENSG00000239190,ENSG00000238443,ENSG00000198040,ENSG00000246394,ENSG00000252269,ENSG00000256563
chr12	133129883	133130894	12:133129883-133130894	ENSG00000279466,ENSG00000279817,ENSG00000196387,ENSG00000214029,ENSG00000271963,ENSG00000240991,ENSG00000256223,ENSG00000256825,ENSG00000090612,ENSG00000255919,ENSG00000227059,ENSG00000239190,ENSG00000238443,ENSG00000198040,ENSG00000246394,ENSG00000252269,ENSG00000256563
chr12	133155880	133156301	12:133155880-133156301	ENSG00000279466,ENSG00000271963,ENSG00000256223,ENSG00000255919,ENSG00000227059,ENSG00000239190,ENSG00000238443
chr12	133181263	133181786	12:133181263-133181786	ENSG00000279466,ENSG00000279817,ENSG00000196387,ENSG00000271963,ENSG00000240991,ENSG00000090612,ENSG00000255919,ENSG00000227059,ENSG00000239190,ENSG00000238443,ENSG00000252269,ENSG00000198393,ENSG00000256563
chr12	133264936	133265301	12:133264936-133265301	-
chr13	18599818	18600506	13:18599818-18600506	ENSG00000279924,ENSG00000279516,ENSG00000279081,ENSG00000284679,ENSG00000280208,ENSG00000279124,ENSG00000279730,ENSG00000268486,ENSG00000233905,ENSG00000229788,ENSG00000235876,ENSG00000226361,ENSG00000228797,ENSG00000230931,ENSG00000204718,ENSG00000227784,ENSG00000227568,ENSG00000225016,ENSG00000242756,ENSG00000223024,ENSG00000235500,ENSG00000226250,ENSG00000231358,ENSG00000226057,ENSG00000232685,ENSG00000229375,ENSG00000227879,ENSG00000121388,ENSG00000278337,ENSG00000229147,ENSG00000252287
chr13	18609120	18609867	13:18609120-18609867	ENSG00000279924,ENSG00000279516,ENSG00000279081,ENSG00000279124,ENSG00000279730,ENSG00000270496,ENSG00000231238,ENSG00000233905,ENSG00000229788,ENSG00000235876,ENSG00000231914,ENSG00000226361,ENSG00000228797,ENSG00000230931,ENSG00000204718,ENSG00000227568,ENSG00000225016,ENSG00000206192,ENSG00000242756,ENSG00000223024,ENSG00000206787,ENSG00000235500,ENSG00000226250,ENSG00000226057,ENSG00000232685,ENSG00000187721,ENSG00000132958,ENSG00000198033,ENSG00000252287,ENSG00000287861,ENSG00000226619
chr13	19154121	19154436	13:19154121-19154436	ENSG00000279924,ENSG00000279081,ENSG00000279730,ENSG00000206192,ENSG00000223024,ENSG00000206787,ENSG00000235500,ENSG00000226250,ENSG00000231358,ENSG00000226057,ENSG00000232685,ENSG00000229375,ENSG00000187721,ENSG00000227879,ENSG00000121388,ENSG00000198033,ENSG00000278337,ENSG00000229147,ENSG00000234894,ENSG00000224778,ENSG00000252287,ENSG00000287861,ENSG00000226619
chr13	19155391	19155598	13:19155391-19155598	ENSG00000279730,ENSG00000268486,ENSG00000270496,ENSG00000231238,ENSG00000206192,ENSG00000242756,ENSG00000206787,ENSG00000226250,ENSG00000231358,ENSG00000226057,ENSG00000232685,ENSG00000229375,ENSG00000187721,ENSG00000227879,ENSG00000121388,ENSG00000198033,ENSG00000278337,ENSG00000229147,ENSG00000234894,ENSG00000224778,ENSG00000252287,ENSG00000287861,ENSG00000226619
chr13	19344558	19345304	13:19344558-19345304	ENSG00000284679,ENSG00000279730,ENSG00000279231,ENSG00000215604,ENSG00000270496,ENSG00000204718,ENSG00000227568,ENSG00000225016,ENSG00000223024,ENSG00000206787,ENSG00000235500,ENSG00000226250,ENSG00000231358,ENSG00000226057,ENSG00000232685,ENSG00000229375,ENSG00000187721,ENSG00000229791,ENSG00000231184,ENSG00000224976,ENSG00000236834,ENSG00000215349,ENSG00000237636,ENSG00000227879,ENSG00000121388,ENSG00000198033,ENSG00000278337,ENSG00000229147,ENSG00000224778,ENSG00000287861,ENSG00000226619
chr13	19422204	19422675	13:19422204-19422675	ENSG00000279924,ENSG00000279516,ENSG00000279081,ENSG00000284679,ENSG00000280208,ENSG00000279124,ENSG00000279730,ENSG00000279231,ENSG00000235876,ENSG00000231914,ENSG00000226361,ENSG00000228797,ENSG00000230931,ENSG00000204718,ENSG00000227784,ENSG00000244155,ENSG00000227568,ENSG00000225016,ENSG00000206192,ENSG00000242756,ENSG00000223024,ENSG00000206787,ENSG00000235500,ENSG00000226250,ENSG00000231358,ENSG00000226057,ENSG00000232685,ENSG00000229375,ENSG00000187721,ENSG00000132958,ENSG00000237164,ENSG00000229791,ENSG00000231184,ENSG00000215349,ENSG00000227879,ENSG00000121388,ENSG00000198033,ENSG00000278337,ENSG00000229147,ENSG00000224778,ENSG00000252287,ENSG00000287861,ENSG00000226619
chr13	19438994	19439528	13:19438994-19439528	ENSG00000279924,ENSG00000279516,ENSG00000279081,ENSG00000284679,ENSG00000280208,ENSG00000279124,ENSG00000279730,ENSG00000279231,ENSG00000235876,ENSG00000231914,ENSG00000226361,ENSG00000228797,ENSG00000230931,ENSG00000204718,ENSG00000227784,ENSG00000244155,ENSG00000227568,ENSG00000225016,ENSG00000206192,ENSG00000242756,ENSG00000223024,ENSG00000206787,ENSG00000235500,ENSG00000226250,ENSG00000231358,ENSG00000226057,ENSG00000232685,ENSG00000229375,ENSG00000187721,ENSG00000232894,ENSG00000132958,ENSG00000237164,ENSG00000229791,ENSG00000231184,ENSG00000215349,ENSG00000227879,ENSG00000121388,ENSG00000198033,ENSG00000278337,ENSG00000229147,ENSG00000224778,ENSG00000252287,ENSG00000287861,ENSG00000226619
chr13	19450811	19451509	13:19450811-19451509	ENSG00000279924,ENSG00000279516,ENSG00000279081,ENSG00000284679,ENSG00000280208,ENSG00000279124,ENSG00000279730,ENSG00000279231,ENSG00000268486,ENSG00000215604,ENSG00000270496,ENSG00000231238,ENSG00000235876,ENSG00000231914,ENSG00000226361,ENSG00000228797,ENSG00000230931,ENSG00000227784,ENSG00000244155,ENSG00000227568,ENSG00000225016,ENSG00000206192,ENSG00000242756,ENSG00000223024,ENSG00000206787,ENSG00000235500,ENSG00000226250,ENSG00000231358,ENSG00000226057,ENSG00000232685,ENSG00000229375,ENSG00000187721,ENSG00000232894,ENSG00000223625,ENSG00000132958,ENSG00000237164,ENSG00000229791,ENSG00000231184,ENSG00000215349,ENSG00000227879,ENSG00000121388,ENSG00000198033,ENSG00000278337,ENSG00000229147,ENSG00000224778,ENSG00000252287,ENSG00000287861,ENSG00000226619
chr13	19564649	19565293	13:19564649-19565293	ENSG00000279730,ENSG00000231914,ENSG00000226361,ENSG00000228797,ENSG00000230931,ENSG00000204718,ENSG00000227568,ENSG00000225016,ENSG00000242756,ENSG00000206787,ENSG00000235500,ENSG00000226250,ENSG00000226057,ENSG00000232685,ENSG00000229375,ENSG00000187721,ENSG00000238132,ENSG00000225316,ENSG00000215572,ENSG00000232894,ENSG00000132958,ENSG00000198033,ENSG00000224778
chr13	19586957	19588098	13:19586957-19588098	ENSG00000279924,ENSG00000280208,ENSG00000279124,ENSG00000279730,ENSG00000268486,ENSG00000270496,ENSG00000235876,ENSG00000231914,ENSG00000226361,ENSG00000228797,ENSG00000230931,ENSG00000227784,ENSG00000206787,ENSG00000229375,ENSG00000225316,ENSG00000232894,ENSG00000132958
chr13	19592847	19593070	13:19592847-19593070	ENSG00000279516,ENSG00000279081,ENSG00000270496,ENSG00000235876,ENSG00000231914,ENSG00000225316,ENSG00000232894
chr13	19601743	19602624	13:19601743-19602624	ENSG00000279924,ENSG00000279516,ENSG00000279081,ENSG00000284679,ENSG00000280208,ENSG00000279124,ENSG00000279730,ENSG00000268486,ENSG00000235876,ENSG00000226361,ENSG00000204718,ENSG00000227784,ENSG00000244155,ENSG00000227568,ENSG00000225016,ENSG00000242756,ENSG00000223024,ENSG00000206787,ENSG00000226250,ENSG00000231358,ENSG00000226057,ENSG00000232685,ENSG00000229375,ENSG00000187721,ENSG00000225316,ENSG00000232894,ENSG00000132958,ENSG00000227879,ENSG00000121388,ENSG00000198033,ENSG00000224778,ENSG00000287861,ENSG00000226619
chr13	19619041	19619353	13:19619041-19619353	ENSG00000235876,ENSG00000231914,ENSG00000206192,ENSG00000132958,ENSG00000226619
chr13	19627132	19627868	13:19627132-19627868	ENSG00000279924,ENSG00000196199
chr13	19633202	19634658	13:19633202-19634658	ENSG00000279924,ENSG00000279516,ENSG00000279081,ENSG00000284679,ENSG00000280208,ENSG00000279124,ENSG00000279730,ENSG00000268486,ENSG00000270496,ENSG00000231914,ENSG00000226361,ENSG00000230931,ENSG00000223024,ENSG00000206787,ENSG00000226250,ENSG00000232685,ENSG00000229375,ENSG00000187721,ENSG00000275964,ENSG00000132950,ENSG00000233469,ENSG00000275014,ENSG00000226352,ENSG00000196199,ENSG00000232894,ENSG00000226619
chr13	19657970	19658236	13:19657970-19658236	ENSG00000226352,ENSG00000196199
chr13	19670109	19670603	13:19670109-19670603	ENSG00000121390,ENSG00000226352,ENSG00000196199
chr13	19749312	19749681	13:19749312-19749681	ENSG00000233469,ENSG00000275014
chr13	19766432	19766661	13:19766432-19766661	ENSG00000215604,ENSG00000275014
chr13	19782057	19783318	13:19782057-19783318	ENSG00000279081,ENSG00000275964,ENSG00000132950,ENSG00000233469,ENSG00000275014,ENSG00000121390
chr13	19794096	19794604	13:19794096-19794604	ENSG00000279516,ENSG00000280208,ENSG00000268486,ENSG00000227784,ENSG00000233469,ENSG00000275014,ENSG00000121390
chr13	19836503	19836860	13:19836503-19836860	ENSG00000279924,ENSG00000279516,ENSG00000279081,ENSG00000279124,ENSG00000279231,ENSG00000275964,ENSG00000223576,ENSG00000132950,ENSG00000233469
chr13	19863015	19864917	13:19863015-19864917	ENSG00000215604,ENSG00000275964,ENSG00000132950,ENSG00000233469,ENSG00000121390
chr13	19888759	19889068	13:19888759-19889068	ENSG00000279924,ENSG00000206192,ENSG00000242756
chr13	19957368	19959413	13:19957368-19959413	ENSG00000121741,ENSG00000275964,ENSG00000132950
chr13	19960166	19960577	13:19960166-19960577	ENSG00000121741
chr13	19967734	19968232	13:19967734-19968232	ENSG00000279924,ENSG00000279124,ENSG00000121741
chr13	19984588	19984959	13:19984588-19984959	ENSG00000231238
chr13	19988731	19989037	13:19988731-19989037	-
chr13	20001362	20001822	13:20001362-20001822	ENSG00000280208,ENSG00000279231,ENSG00000231238,ENSG00000121741
chr13	20002691	20002979	13:20002691-20002979	ENSG00000279231,ENSG00000231238
chr13	20024490	20025173	13:20024490-20025173	ENSG00000279124,ENSG00000121741
chr13	20077080	20077422	13:20077080-20077422	ENSG00000279516,ENSG00000276183,ENSG00000270496,ENSG00000237672,ENSG00000121741
chr13	20090305	20090777	13:20090305-20090777	ENSG00000268486,ENSG00000236076,ENSG00000279951,ENSG00000237672
chr13	20102790	20103284	13:20102790-20103284	ENSG00000279730,ENSG00000236076,ENSG00000279951
chr13	20118384	20119450	13:20118384-20119450	ENSG00000236076,ENSG00000279951
chr13	20120455	20120914	13:20120455-20120914	ENSG00000279124,ENSG00000279231
chr13	20127396	20128547	13:20127396-20128547	ENSG00000279924,ENSG00000284679,ENSG00000279124,ENSG00000279730,ENSG00000231914,ENSG00000206192,ENSG00000121743,ENSG00000279951
chr13	20136821	20137117	13:20136821-20137117	ENSG00000279124
chr13	20141785	20142496	13:20141785-20142496	ENSG00000231238
chr13	20160774	20161905	13:20160774-20161905	ENSG00000279081,ENSG00000121743,ENSG00000279951
chr13	20163090	20163847	13:20163090-20163847	ENSG00000279081,ENSG00000121743,ENSG00000279951
chr13	20174897	20175257	13:20174897-20175257	ENSG00000279516,ENSG00000284679,ENSG00000279124,ENSG00000279065,ENSG00000165474,ENSG00000260131,ENSG00000226633
chr13	20182199	20182710	13:20182199-20182710	ENSG00000279516,ENSG00000268486,ENSG00000215604,ENSG00000279065,ENSG00000165474,ENSG00000260131,ENSG00000226633
chr13	20189179	20189421	13:20189179-20189421	ENSG00000279065,ENSG00000165474,ENSG00000260131
chr13	20191907	20192289	13:20191907-20192289	ENSG00000279065,ENSG00000165474
chr13	20193048	20193879	13:20193048-20193879	ENSG00000279065,ENSG00000165474
chr13	20197408	20197938	13:20197408-20197938	ENSG00000279065,ENSG00000165474
chr13	20231099	20231554	13:20231099-20231554	ENSG00000121742
chr13	20231831	20232516	13:20231831-20232516	ENSG00000121742
chr13	20301404	20302040	13:20301404-20302040	ENSG00000279924,ENSG00000279081
chr13	20338012	20338387	13:20338012-20338387	ENSG00000279924,ENSG00000284679,ENSG00000276183,ENSG00000215604
chr13	20387451	20387958	13:20387451-20387958	ENSG00000263978
chr13	20394469	20394958	13:20394469-20394958	ENSG00000263978
chr13	20400857	20401209	13:20400857-20401209	ENSG00000270496,ENSG00000263978
chr13	20402007	20402731	13:20402007-20402731	ENSG00000270496,ENSG00000263978
chr13	20411765	20412343	13:20411765-20412343	ENSG00000279124,ENSG00000215604,ENSG00000263978
chr13	20457767	20458086	13:20457767-20458086	ENSG00000263978
chr13	20460949	20461176	13:20460949-20461176	ENSG00000263978
chr13	20475842	20476341	13:20475842-20476341	ENSG00000276183,ENSG00000263978
chr13	20495052	20495880	13:20495052-20495880	ENSG00000279124,ENSG00000165475
chr13	20513442	20513984	13:20513442-20513984	ENSG00000165475
chr13	20525413	20526713	13:20525413-20526713	ENSG00000165475
chr13	20544385	20544622	13:20544385-20544622	-
chr13	20546414	20546994	13:20546414-20546994	ENSG00000279924,ENSG00000280208,ENSG00000032742,ENSG00000277020,ENSG00000165475
chr13	20566695	20567644	13:20566695-20567644	ENSG00000279231,ENSG00000032742,ENSG00000277020,ENSG00000165475
chr13	20609923	20610251	13:20609923-20610251	ENSG00000270496,ENSG00000222726,ENSG00000238286,ENSG00000032742
chr13	20667017	20667539	13:20667017-20667539	ENSG00000284679,ENSG00000032742
chr13	20667789	20668483	13:20667789-20668483	ENSG00000284679,ENSG00000032742
chr13	20680766	20681015	13:20680766-20681015	-
chr13	20695915	20696498	13:20695915-20696498	ENSG00000279124,ENSG00000233524,ENSG00000172458,ENSG00000278291
chr13	20703092	20704491	13:20703092-20704491	ENSG00000231238,ENSG00000233524,ENSG00000279135,ENSG00000172458,ENSG00000278291
chr13	20712549	20712831	13:20712549-20712831	ENSG00000233524,ENSG00000279135
chr13	20714018	20714323	13:20714018-20714323	ENSG00000279135
chr13	20721538	20722349	13:20721538-20722349	ENSG00000275485,ENSG00000233524,ENSG00000150456,ENSG00000279135
chr13	20728900	20729149	13:20728900-20729149	ENSG00000233524
chr13	20773186	20774175	13:20773186-20774175	ENSG00000275485,ENSG00000233524,ENSG00000150456
chr13	20798069	20798377	13:20798069-20798377	ENSG00000268486,ENSG00000275485,ENSG00000233524,ENSG00000150456
chr13	20828617	20828964	13:20828617-20828964	ENSG00000233524,ENSG00000279135
chr13	20869733	20869989	13:20869733-20869989	-
chr13	20882851	20883065	13:20882851-20883065	-
chr13	20891182	20891476	13:20891182-20891476	ENSG00000132953
chr13	20902136	20903182	13:20902136-20903182	ENSG00000276183,ENSG00000236704,ENSG00000132953
chr13	20924657	20925237	13:20924657-20925237	ENSG00000236704
chr13	20943384	20943972	13:20943384-20943972	ENSG00000252128,ENSG00000225585,ENSG00000234363,ENSG00000233780
chr13	20945785	20946449	13:20945785-20946449	ENSG00000213621,ENSG00000234363,ENSG00000233780
chr13	20956904	20957317	13:20956904-20957317	ENSG00000213621,ENSG00000234363,ENSG00000233780
chr13	20980333	20981175	13:20980333-20981175	-
chr13	20993544	20994216	13:20993544-20994216	ENSG00000180172,ENSG00000233851,ENSG00000213621
chr13	20995547	20995791	13:20995547-20995791	ENSG00000233851
chr13	21004417	21004709	13:21004417-21004709	ENSG00000233851
chr13	21017102	21017704	13:21017102-21017704	ENSG00000233851,ENSG00000150457
chr13	21033473	21034956	13:21033473-21034956	ENSG00000201821
chr13	21039092	21039452	13:21039092-21039452	ENSG00000201821
chr13	21040775	21041167	13:21040775-21041167	ENSG00000201821
chr13	21045266	21045839	13:21045266-21045839	ENSG00000201821
chr13	21053213	21053810	13:21053213-21053810	ENSG00000225585,ENSG00000180172,ENSG00000201821,ENSG00000150457
chr13	21060403	21061943	13:21060403-21061943	ENSG00000252128,ENSG00000225585,ENSG00000180172,ENSG00000150457
chr13	21069689	21069948	13:21069689-21069948	ENSG00000180172,ENSG00000150457
chr13	21074812	21075889	13:21074812-21075889	ENSG00000252128,ENSG00000275689,ENSG00000225585,ENSG00000180172,ENSG00000150457
chr13	21110754	21111206	13:21110754-21111206	ENSG00000252128,ENSG00000275689,ENSG00000225585,ENSG00000180172
chr13	21124928	21125241	13:21124928-21125241	ENSG00000252128,ENSG00000275689,ENSG00000225585,ENSG00000180172
chr13	21139900	21140855	13:21139900-21140855	ENSG00000173141,ENSG00000165480,ENSG00000150459,ENSG00000252128
chr13	21147769	21148392	13:21147769-21148392	ENSG00000150459
chr13	21149554	21150090	13:21149554-21150090	ENSG00000150459
chr13	21176023	21177124	13:21176023-21177124	ENSG00000173141,ENSG00000165480,ENSG00000150459,ENSG00000252128
chr13	21218349	21219249	13:21218349-21219249	ENSG00000233405,ENSG00000271250
chr13	21243293	21243840	13:21243293-21243840	-
chr13	21266514	21266976	13:21266514-21266976	ENSG00000215571,ENSG00000277077,ENSG00000235438
chr13	21290028	21290836	13:21290028-21290836	ENSG00000215571,ENSG00000233325,ENSG00000277077,ENSG00000235438
chr13	21297800	21298986	13:21297800-21298986	ENSG00000226908,ENSG00000215571,ENSG00000233325,ENSG00000277077,ENSG00000235438
chr13	21326150	21326647	13:21326150-21326647	ENSG00000235076,ENSG00000215571,ENSG00000224429
chr13	21344626	21345239	13:21344626-21345239	ENSG00000235076,ENSG00000215571,ENSG00000224429
chr13	21365258	21366009	13:21365258-21366009	ENSG00000236953,ENSG00000222747,ENSG00000235076
chr13	21368002	21368522	13:21368002-21368522	ENSG00000236953,ENSG00000222747,ENSG00000235076,ENSG00000215571
chr13	21377277	21378093	13:21377277-21378093	ENSG00000236953,ENSG00000180776,ENSG00000222747,ENSG00000235076,ENSG00000215571,ENSG00000224429
chr13	21399668	21400175	13:21399668-21400175	ENSG00000236953,ENSG00000180776,ENSG00000235076,ENSG00000215571
chr13	21405980	21406322	13:21405980-21406322	-
chr13	21435939	21436326	13:21435939-21436326	ENSG00000180776,ENSG00000235076,ENSG00000215571
chr13	21443400	21443848	13:21443400-21443848	ENSG00000180776
chr13	21458597	21459726	13:21458597-21459726	ENSG00000180776
chr13	21461253	21461483	13:21461253-21461483	ENSG00000180776
chr13	21476928	21477388	13:21476928-21477388	ENSG00000226908,ENSG00000215571,ENSG00000233325
chr13	21478879	21479374	13:21478879-21479374	ENSG00000226908,ENSG00000233325
chr13	21522805	21523303	13:21522805-21523303	ENSG00000230022,ENSG00000165487
chr13	21529051	21529818	13:21529051-21529818	ENSG00000230022
chr13	21530851	21531147	13:21530851-21531147	ENSG00000230022
chr13	21546407	21546911	13:21546407-21546911	ENSG00000207518
chr13	21557988	21558402	13:21557988-21558402	ENSG00000207518
chr13	21580060	21580396	13:21580060-21580396	-
chr13	21595861	21596456	13:21595861-21596456	ENSG00000165487
chr13	21603570	21604512	13:21603570-21604512	ENSG00000165487
chr13	21617045	21617279	13:21617045-21617279	ENSG00000226525
chr13	21625494	21625826	13:21625494-21625826	ENSG00000226525
chr13	21638841	21639149	13:21638841-21639149	ENSG00000225777,ENSG00000232187,ENSG00000244197,ENSG00000226525
chr13	21669156	21669741	13:21669156-21669741	ENSG00000244197,ENSG00000102678
chr13	21669979	21670462	13:21669979-21670462	ENSG00000102678
chr13	21670761	21671280	13:21670761-21671280	ENSG00000102678
chr13	21673539	21674152	13:21673539-21674152	ENSG00000102678
chr13	21885099	21885456	13:21885099-21885456	ENSG00000226722,ENSG00000244197
chr13	21985859	21986323	13:21985859-21986323	ENSG00000225777,ENSG00000287357,ENSG00000226722,ENSG00000244197
chr13	21987657	21988143	13:21987657-21988143	ENSG00000225777,ENSG00000287357,ENSG00000244197
chr13	22017167	22017662	13:22017167-22017662	ENSG00000225777,ENSG00000232187,ENSG00000287357,ENSG00000237175,ENSG00000244197
chr13	22018801	22019299	13:22018801-22019299	ENSG00000244197
chr13	22025769	22025997	13:22025769-22025997	-
chr13	22040926	22041292	13:22040926-22041292	ENSG00000276476
chr13	22082549	22083030	13:22082549-22083030	ENSG00000237175
chr13	22107566	22108010	13:22107566-22108010	ENSG00000226118,ENSG00000237175,ENSG00000276476
chr13	22114533	22115154	13:22114533-22115154	ENSG00000225777,ENSG00000287357,ENSG00000226118,ENSG00000237175,ENSG00000276476,ENSG00000244197
chr13	22126500	22127023	13:22126500-22127023	ENSG00000225777,ENSG00000232187,ENSG00000287357,ENSG00000226118,ENSG00000237175,ENSG00000226722,ENSG00000244197
chr13	22162953	22163621	13:22162953-22163621	ENSG00000225777,ENSG00000232187,ENSG00000287357,ENSG00000237175,ENSG00000244197
chr13	22214117	22214733	13:22214117-22214733	ENSG00000232187,ENSG00000287357,ENSG00000276476
chr13	22227869	22228131	13:22227869-22228131	-
chr13	22278308	22278807	13:22278308-22278807	ENSG00000225777,ENSG00000232187,ENSG00000287357,ENSG00000244197
chr13	22428097	22428421	13:22428097-22428421	ENSG00000225777,ENSG00000232187,ENSG00000287357
chr13	22814104	22814484	13:22814104-22814484	ENSG00000230535,ENSG00000231650,ENSG00000237952,ENSG00000253094,ENSG00000225777,ENSG00000232187,ENSG00000287357
chr13	22837971	22838630	13:22837971-22838630	ENSG00000230535,ENSG00000231650,ENSG00000226507,ENSG00000237952,ENSG00000253094,ENSG00000225777,ENSG00000232187
chr13	22915334	22916032	13:22915334-22916032	ENSG00000262198,ENSG00000234685,ENSG00000230535,ENSG00000262619,ENSG00000231650
chr13	22925736	22926298	13:22925736-22926298	ENSG00000283075,ENSG00000262198,ENSG00000234685,ENSG00000230535,ENSG00000262619
chr13	22926528	22927331	13:22926528-22927331	ENSG00000283075,ENSG00000262198,ENSG00000234685,ENSG00000230535,ENSG00000262619,ENSG00000231650
chr13	22955041	22955491	13:22955041-22955491	ENSG00000235205,ENSG00000252952,ENSG00000230535,ENSG00000231650,ENSG00000225777,ENSG00000232187,ENSG00000287357
chr13	23020290	23020692	13:23020290-23020692	ENSG00000235205,ENSG00000252952,ENSG00000102683,ENSG00000230535,ENSG00000231650,ENSG00000237952,ENSG00000253094,ENSG00000225777,ENSG00000232187,ENSG00000287357
chr13	23059132	23059548	13:23059132-23059548	ENSG00000225777
chr13	23060648	23061628	13:23060648-23061628	ENSG00000235205,ENSG00000252952,ENSG00000225777
chr13	23086945	23087403	13:23086945-23087403	ENSG00000235205,ENSG00000252952,ENSG00000102683,ENSG00000233440,ENSG00000231650,ENSG00000225777,ENSG00000232187
chr13	23146541	23147246	13:23146541-23147246	ENSG00000235205,ENSG00000252952,ENSG00000102683,ENSG00000229483,ENSG00000207157,ENSG00000233440,ENSG00000225777,ENSG00000232187
chr13	23159337	23159776	13:23159337-23159776	ENSG00000235205,ENSG00000252952,ENSG00000102683,ENSG00000229483,ENSG00000207157,ENSG00000233440
chr13	23160170	23160579	13:23160170-23160579	ENSG00000235205,ENSG00000252952,ENSG00000102683,ENSG00000229483,ENSG00000233440
chr13	23160828	23161117	13:23160828-23161117	ENSG00000235205,ENSG00000252952,ENSG00000102683,ENSG00000229483,ENSG00000233440
chr13	23279280	23279525	13:23279280-23279525	ENSG00000236803,ENSG00000235205,ENSG00000252952
chr13	23319257	23320119	13:23319257-23320119	ENSG00000236803,ENSG00000235205,ENSG00000252952
chr13	23375047	23376001	13:23375047-23376001	ENSG00000229558,ENSG00000232163,ENSG00000151835
chr13	23378284	23378514	13:23378284-23378514	ENSG00000232163,ENSG00000151835
chr13	23406992	23407253	13:23406992-23407253	ENSG00000229558
chr13	23432966	23433806	13:23432966-23433806	ENSG00000229558,ENSG00000151835
chr13	23443292	23443560	13:23443292-23443560	ENSG00000229558,ENSG00000151835
chr13	23449871	23450687	13:23449871-23450687	ENSG00000229558
chr13	23460244	23460806	13:23460244-23460806	ENSG00000232977,ENSG00000229558
chr13	23466301	23467125	13:23466301-23467125	ENSG00000205863,ENSG00000232977
chr13	23472265	23472737	13:23472265-23472737	ENSG00000232977
chr13	23488369	23488870	13:23488369-23488870	ENSG00000227893,ENSG00000229558
chr13	23499680	23499901	13:23499680-23499901	ENSG00000227893
chr13	23510936	23511384	13:23510936-23511384	ENSG00000227893
chr13	23516247	23516822	13:23516247-23516822	ENSG00000227893
chr13	23558723	23559335	13:23558723-23559335	ENSG00000127863
chr13	23570091	23570586	13:23570091-23570586	ENSG00000127863
chr13	23578618	23580126	13:23578618-23580126	ENSG00000127863
chr13	23592333	23593029	13:23592333-23593029	ENSG00000127863
chr13	23608478	23609189	13:23608478-23609189	-
chr13	23609479	23610416	13:23609479-23610416	-
chr13	23617609	23618246	13:23617609-23618246	-
chr13	23651996	23652224	13:23651996-23652224	-
chr13	23656566	23657143	13:23656566-23657143	-
chr13	23695661	23696351	13:23695661-23696351	-
chr13	23704824	23705560	13:23704824-23705560	-
chr13	23752742	23753116	13:23752742-23753116	ENSG00000027001
chr13	23766232	23766775	13:23766232-23766775	ENSG00000232102,ENSG00000027001
chr13	23777423	23777781	13:23777423-23777781	ENSG00000232102
chr13	23794635	23795081	13:23794635-23795081	-
chr13	23810834	23811319	13:23810834-23811319	-
chr13	23811606	23811828	13:23811606-23811828	-
chr13	23817893	23818307	13:23817893-23818307	-
chr13	23847315	23848111	13:23847315-23848111	-
chr13	23848792	23849094	13:23848792-23849094	-
chr13	23859652	23860259	13:23859652-23860259	-
chr13	23864943	23865607	13:23864943-23865607	ENSG00000205861,ENSG00000027001
chr13	23876250	23876623	13:23876250-23876623	ENSG00000205863,ENSG00000205861,ENSG00000027001
chr13	23888571	23889881	13:23888571-23889881	ENSG00000205863,ENSG00000205861,ENSG00000027001
chr13	23903597	23904625	13:23903597-23904625	ENSG00000205863
chr13	23918951	23919256	13:23918951-23919256	ENSG00000287530,ENSG00000196593,ENSG00000205863
chr13	23966728	23967189	13:23966728-23967189	ENSG00000228741,ENSG00000273167,ENSG00000287530,ENSG00000196593
chr13	23979585	23980587	13:23979585-23980587	ENSG00000228741,ENSG00000182957,ENSG00000273167,ENSG00000287530,ENSG00000196593
chr13	23995494	23995991	13:23995494-23995991	ENSG00000228741,ENSG00000273167,ENSG00000287530,ENSG00000196593
chr13	24012736	24013016	13:24012736-24013016	ENSG00000287530
chr13	24020451	24020732	13:24020451-24020732	-
chr13	24038374	24038881	13:24038374-24038881	ENSG00000225674,ENSG00000287530,ENSG00000196593
chr13	24053330	24053987	13:24053330-24053987	ENSG00000225674
chr13	24056574	24056879	13:24056574-24056879	ENSG00000225674
chr13	24059571	24059878	13:24059571-24059878	ENSG00000225674
chr13	24130196	24130776	13:24130196-24130776	ENSG00000225674
chr13	24148846	24149401	13:24148846-24149401	ENSG00000225674
chr13	24160339	24161660	13:24160339-24161660	ENSG00000252695,ENSG00000225674,ENSG00000182957
chr13	24192081	24192632	13:24192081-24192632	ENSG00000225674
chr13	24196781	24197156	13:24196781-24197156	ENSG00000225674
chr13	24203626	24204227	13:24203626-24204227	ENSG00000240654,ENSG00000252695,ENSG00000225674,ENSG00000287530,ENSG00000196593
chr13	24219986	24220569	13:24219986-24220569	ENSG00000240654,ENSG00000182957,ENSG00000287530,ENSG00000196593
chr13	24246065	24246276	13:24246065-24246276	ENSG00000227213,ENSG00000182957
chr13	24254184	24255006	13:24254184-24255006	ENSG00000240654,ENSG00000227213,ENSG00000182957
chr13	24264918	24265336	13:24264918-24265336	ENSG00000240654,ENSG00000227213,ENSG00000182957
chr13	24270560	24270936	13:24270560-24270936	ENSG00000240654,ENSG00000182957
chr13	24271747	24272272	13:24271747-24272272	ENSG00000240654,ENSG00000182957
chr13	24274445	24274924	13:24274445-24274924	ENSG00000240654,ENSG00000182957
chr13	24328178	24328497	13:24328178-24328497	ENSG00000234627,ENSG00000261498,ENSG00000277040,ENSG00000240868,ENSG00000240654
chr13	24380114	24380586	13:24380114-24380586	ENSG00000261498,ENSG00000233545,ENSG00000240654
chr13	24408035	24408252	13:24408035-24408252	ENSG00000233545,ENSG00000205822
chr13	24491678	24492228	13:24491678-24492228	ENSG00000102699,ENSG00000288103,ENSG00000240654
chr13	24505146	24505667	13:24505146-24505667	ENSG00000102699,ENSG00000288103,ENSG00000240654
chr13	24511183	24513040	13:24511183-24513040	ENSG00000102699,ENSG00000288103,ENSG00000240654
chr13	24540821	24542309	13:24540821-24542309	ENSG00000287376,ENSG00000244615,ENSG00000243008
chr13	24555059	24555337	13:24555059-24555337	ENSG00000244615,ENSG00000243008,ENSG00000240654
chr13	24559639	24560251	13:24559639-24560251	ENSG00000244615,ENSG00000243008
chr13	24574936	24575332	13:24574936-24575332	ENSG00000244615,ENSG00000243008
chr13	24580296	24580902	13:24580296-24580902	ENSG00000205822,ENSG00000244615,ENSG00000243008,ENSG00000253771
chr13	24597882	24598455	13:24597882-24598455	ENSG00000205822,ENSG00000244615,ENSG00000243008,ENSG00000285228,ENSG00000132972
chr13	24606041	24606315	13:24606041-24606315	ENSG00000285228
chr13	24618428	24618999	13:24618428-24618999	ENSG00000285228
chr13	24625602	24625893	13:24625602-24625893	-
chr13	24644312	24644574	13:24644312-24644574	-
chr13	24671011	24671628	13:24671011-24671628	ENSG00000244615,ENSG00000243008,ENSG00000075673,ENSG00000132972
chr13	24680419	24680915	13:24680419-24680915	ENSG00000075673
chr13	24683780	24684312	13:24683780-24684312	ENSG00000075673
chr13	24684822	24685085	13:24684822-24685085	ENSG00000075673
chr13	24693989	24694409	13:24693989-24694409	ENSG00000075673,ENSG00000207474,ENSG00000225404
chr13	24709105	24709912	13:24709105-24709912	ENSG00000207474,ENSG00000225404,ENSG00000285806,ENSG00000132972
chr13	24727871	24728278	13:24727871-24728278	ENSG00000075673,ENSG00000285806,ENSG00000231417,ENSG00000132972
chr13	24738294	24738503	13:24738294-24738503	ENSG00000285806,ENSG00000231417,ENSG00000132972
chr13	24745754	24746262	13:24745754-24746262	ENSG00000285806,ENSG00000231417,ENSG00000287887,ENSG00000226695,ENSG00000132972
chr13	24746532	24748067	13:24746532-24748067	ENSG00000285806,ENSG00000231417,ENSG00000287887,ENSG00000226695,ENSG00000132972
chr13	24865095	24865793	13:24865095-24865793	ENSG00000132972
chr13	24869354	24869650	13:24869354-24869650	ENSG00000132972
chr13	24888303	24888631	13:24888303-24888631	ENSG00000151849
chr13	24911179	24911503	13:24911179-24911503	ENSG00000151849
chr13	24922406	24923596	13:24922406-24923596	ENSG00000151849,ENSG00000273628
chr13	24933281	24933910	13:24933281-24933910	ENSG00000151849,ENSG00000273628,ENSG00000251299
chr13	24938866	24939436	13:24938866-24939436	ENSG00000273628,ENSG00000251299
chr13	24950417	24951009	13:24950417-24951009	ENSG00000132972,ENSG00000253771,ENSG00000251299
chr13	24968331	24968807	13:24968331-24968807	ENSG00000132972,ENSG00000253771
chr13	24985092	24985371	13:24985092-24985371	ENSG00000232858
chr13	24995158	24995827	13:24995158-24995827	ENSG00000232858
chr13	25001666	25001898	13:25001666-25001898	-
chr13	25003646	25004042	13:25003646-25004042	ENSG00000232858
chr13	25005073	25005407	13:25005073-25005407	ENSG00000269099,ENSG00000276958
chr13	25017902	25019004	13:25017902-25019004	ENSG00000269099,ENSG00000276958
chr13	25037189	25037638	13:25037189-25037638	ENSG00000269099,ENSG00000276958,ENSG00000279695
chr13	25046686	25047375	13:25046686-25047375	ENSG00000279695
chr13	25060064	25060595	13:25060064-25060595	ENSG00000279695
chr13	25066092	25066555	13:25066092-25066555	ENSG00000279695
chr13	25069809	25070050	13:25069809-25070050	-
chr13	25080796	25081407	13:25080796-25081407	ENSG00000151846,ENSG00000279695
chr13	25095894	25096219	13:25095894-25096219	ENSG00000151846,ENSG00000279695
chr13	25114153	25114651	13:25114153-25114651	ENSG00000151846,ENSG00000279695
chr13	25118432	25118668	13:25118432-25118668	ENSG00000151846,ENSG00000279695,ENSG00000279550
chr13	25170444	25172010	13:25170444-25172010	ENSG00000279695,ENSG00000165566,ENSG00000238169,ENSG00000234056,ENSG00000279550
chr13	25179914	25180238	13:25179914-25180238	ENSG00000279695,ENSG00000165566,ENSG00000238169,ENSG00000234056,ENSG00000279550,ENSG00000235315
chr13	25219887	25220102	13:25219887-25220102	ENSG00000279695,ENSG00000279550,ENSG00000225105,ENSG00000235315
chr13	25225968	25226632	13:25225968-25226632	ENSG00000279550,ENSG00000235315
chr13	25232908	25233210	13:25232908-25233210	ENSG00000279550,ENSG00000235315
chr13	25249162	25249586	13:25249162-25249586	-
chr13	25267644	25268215	13:25267644-25268215	ENSG00000139505
chr13	25281595	25282081	13:25281595-25282081	ENSG00000139505,ENSG00000260509,ENSG00000139496
chr13	25286839	25287806	13:25286839-25287806	ENSG00000139505,ENSG00000260509,ENSG00000139496
chr13	25292250	25292733	13:25292250-25292733	ENSG00000139505,ENSG00000260509,ENSG00000139496
chr13	25301037	25302102	13:25301037-25302102	ENSG00000139505,ENSG00000260509,ENSG00000139496
chr13	25352189	25352814	13:25352189-25352814	ENSG00000234152,ENSG00000132932,ENSG00000199767
chr13	25371963	25372742	13:25371963-25372742	ENSG00000234152,ENSG00000132932
chr13	25375708	25375916	13:25375708-25375916	ENSG00000234152,ENSG00000132932
chr13	25380174	25380451	13:25380174-25380451	-
chr13	25394726	25395064	13:25394726-25395064	ENSG00000234152,ENSG00000199767
chr13	25440055	25440386	13:25440055-25440386	ENSG00000199767
chr13	25468797	25469129	13:25468797-25469129	ENSG00000132932,ENSG00000199767
chr13	25574418	25574725	13:25574418-25574725	ENSG00000132932,ENSG00000199767,ENSG00000242381,ENSG00000223158,ENSG00000234706
chr13	25717521	25718233	13:25717521-25718233	ENSG00000199767,ENSG00000242381,ENSG00000223158
chr13	25724824	25725268	13:25724824-25725268	-
chr13	25738458	25739035	13:25738458-25739035	-
chr13	25753066	25753651	13:25753066-25753651	ENSG00000199767,ENSG00000180803,ENSG00000242381,ENSG00000223158
chr13	25753971	25754224	13:25753971-25754224	-
chr13	25847085	25847404	13:25847085-25847404	ENSG00000180803,ENSG00000242381,ENSG00000223158
chr13	25875082	25875332	13:25875082-25875332	ENSG00000180803,ENSG00000242381,ENSG00000223158
chr13	25901646	25902096	13:25901646-25902096	ENSG00000199767,ENSG00000180803,ENSG00000242381,ENSG00000223158,ENSG00000234706
chr13	26012128	26012628	13:26012128-26012628	ENSG00000132932,ENSG00000242381,ENSG00000223158
chr13	26019774	26020451	13:26019774-26020451	ENSG00000199767,ENSG00000242381,ENSG00000223158,ENSG00000180730,ENSG00000231983
chr13	26050746	26052485	13:26050746-26052485	ENSG00000242381,ENSG00000223158,ENSG00000180730,ENSG00000231983,ENSG00000234706
chr13	26062990	26063270	13:26062990-26063270	ENSG00000180730,ENSG00000231983
chr13	26066548	26066956	13:26066548-26066956	ENSG00000199767,ENSG00000242381,ENSG00000223158,ENSG00000180730,ENSG00000231983,ENSG00000234706
chr13	26073478	26073942	13:26073478-26073942	ENSG00000199767,ENSG00000242381,ENSG00000223158,ENSG00000234706
chr13	26168101	26168752	13:26168101-26168752	ENSG00000199767,ENSG00000233963,ENSG00000234706,ENSG00000278413,ENSG00000237001
chr13	26185987	26186977	13:26185987-26186977	ENSG00000233963,ENSG00000127870,ENSG00000277368,ENSG00000271559,ENSG00000227882
chr13	26221506	26222751	13:26221506-26222751	ENSG00000127870,ENSG00000277368,ENSG00000271559,ENSG00000227882
chr13	26247510	26248078	13:26247510-26248078	ENSG00000127870,ENSG00000277368,ENSG00000271559,ENSG00000227882,ENSG00000132964,ENSG00000278413
chr13	26253783	26255025	13:26253783-26255025	ENSG00000127870,ENSG00000277368,ENSG00000271559,ENSG00000227882,ENSG00000132964,ENSG00000278413
chr13	26330830	26331114	13:26330830-26331114	ENSG00000278413
chr13	26342867	26343274	13:26342867-26343274	ENSG00000278413
chr13	26390146	26390461	13:26390146-26390461	ENSG00000132964,ENSG00000278413
chr13	26476068	26476852	13:26476068-26476852	ENSG00000285929
chr13	26482431	26482837	13:26482431-26482837	ENSG00000285929,ENSG00000285935
chr13	26496501	26496908	13:26496501-26496908	ENSG00000285929,ENSG00000234031
chr13	26502958	26503338	13:26502958-26503338	ENSG00000285929,ENSG00000234031,ENSG00000237001
chr13	26557195	26558427	13:26557195-26558427	ENSG00000132970,ENSG00000234031,ENSG00000237001
chr13	26601583	26602119	13:26601583-26602119	ENSG00000234031,ENSG00000237001
chr13	26606742	26607056	13:26606742-26607056	ENSG00000234031,ENSG00000237001
chr13	26618663	26619836	13:26618663-26619836	ENSG00000234031,ENSG00000237001
chr13	26628700	26628949	13:26628700-26628949	ENSG00000234031,ENSG00000237001
chr13	26629426	26629834	13:26629426-26629834	ENSG00000234031,ENSG00000237001
chr13	26698456	26699100	13:26698456-26699100	ENSG00000237001,ENSG00000285935
chr13	26707667	26708132	13:26707667-26708132	ENSG00000234706,ENSG00000237001,ENSG00000285935
chr13	26719471	26719928	13:26719471-26719928	-
chr13	26721055	26721952	13:26721055-26721952	-
chr13	26759939	26761227	13:26759939-26761227	ENSG00000132975
chr13	26785111	26786179	13:26785111-26786179	ENSG00000132975
chr13	26872909	26873131	13:26872909-26873131	-
chr13	26914520	26915130	13:26914520-26915130	ENSG00000230256
chr13	26930020	26930694	13:26930020-26930694	-
chr13	26940134	26940367	13:26940134-26940367	-
chr13	26946883	26947377	13:26946883-26947377	-
chr13	26957055	26957618	13:26957055-26957618	ENSG00000283579
chr13	26968868	26969322	13:26968868-26969322	-
chr13	26972000	26972657	13:26972000-26972657	ENSG00000283579,ENSG00000223782
chr13	26976227	26976632	13:26976227-26976632	ENSG00000283579,ENSG00000223782
chr13	26977665	26978003	13:26977665-26978003	ENSG00000283579,ENSG00000223782
chr13	26983065	26983619	13:26983065-26983619	ENSG00000283579,ENSG00000223782
chr13	27005546	27005819	13:27005546-27005819	ENSG00000283579,ENSG00000218198
chr13	27006559	27007055	13:27006559-27007055	ENSG00000283579,ENSG00000218198
chr13	27022513	27023284	13:27022513-27023284	ENSG00000283579,ENSG00000218198
chr13	27043100	27043315	13:27043100-27043315	-
chr13	27044965	27045444	13:27044965-27045444	ENSG00000283579
chr13	27053291	27053659	13:27053291-27053659	-
chr13	27054790	27055332	13:27054790-27055332	-
chr13	27065085	27065442	13:27065085-27065442	ENSG00000278496
chr13	27082104	27082565	13:27082104-27082565	ENSG00000278496
chr13	27138443	27138657	13:27138443-27138657	ENSG00000232162
chr13	27164017	27164425	13:27164017-27164425	ENSG00000152484,ENSG00000232162,ENSG00000230641
chr13	27170959	27172779	13:27170959-27172779	ENSG00000152484,ENSG00000232162,ENSG00000230641,ENSG00000275294,ENSG00000234772,ENSG00000122026
chr13	27217844	27218138	13:27217844-27218138	ENSG00000275294,ENSG00000234772
chr13	27218777	27219164	13:27218777-27219164	ENSG00000275294,ENSG00000234772
chr13	27250923	27251947	13:27250923-27251947	ENSG00000152484,ENSG00000230641,ENSG00000275294,ENSG00000234772,ENSG00000122035,ENSG00000207051,ENSG00000207500,ENSG00000122026
chr13	27257551	27258093	13:27257551-27258093	ENSG00000275294,ENSG00000234772,ENSG00000207051,ENSG00000207500,ENSG00000122026
chr13	27259743	27260367	13:27259743-27260367	ENSG00000275294,ENSG00000234772,ENSG00000207051,ENSG00000207500,ENSG00000122026
chr13	27270426	27271373	13:27270426-27271373	ENSG00000283579,ENSG00000275294,ENSG00000234772,ENSG00000122035,ENSG00000207051,ENSG00000207500,ENSG00000122026
chr13	27284047	27284595	13:27284047-27284595	ENSG00000122035
chr13	27294003	27294460	13:27294003-27294460	-
chr13	27339298	27339584	13:27339298-27339584	ENSG00000252247
chr13	27361907	27362672	13:27361907-27362672	ENSG00000283579,ENSG00000207330,ENSG00000229609
chr13	27374577	27375056	13:27374577-27375056	ENSG00000207330,ENSG00000229609
chr13	27380023	27380288	13:27380023-27380288	ENSG00000229609
chr13	27401211	27401598	13:27401211-27401598	ENSG00000122034,ENSG00000201242
chr13	27424269	27424860	13:27424269-27424860	ENSG00000122034
chr13	27425812	27426420	13:27425812-27426420	ENSG00000122033,ENSG00000122034
chr13	27442294	27442647	13:27442294-27442647	ENSG00000122033,ENSG00000122034
chr13	27449763	27451217	13:27449763-27451217	ENSG00000122033,ENSG00000122034
chr13	27455415	27455777	13:27455415-27455777	ENSG00000122033
chr13	27466641	27466854	13:27466641-27466854	ENSG00000252499
chr13	27477294	27477820	13:27477294-27477820	ENSG00000252499,ENSG00000122033
chr13	27522878	27523683	13:27522878-27523683	ENSG00000226703,ENSG00000252499
chr13	27533212	27533652	13:27533212-27533652	ENSG00000226703,ENSG00000252499
chr13	27534207	27534519	13:27534207-27534519	-
chr13	27544033	27544574	13:27544033-27544574	-
chr13	27586476	27587234	13:27586476-27587234	-
chr13	27595180	27595419	13:27595180-27595419	ENSG00000139517
chr13	27599858	27600346	13:27599858-27600346	ENSG00000186184,ENSG00000139517
chr13	27605401	27605827	13:27605401-27605827	ENSG00000139517
chr13	27620055	27620993	13:27620055-27620993	ENSG00000186184,ENSG00000139517
chr13	27621424	27622256	13:27621424-27622256	ENSG00000186184,ENSG00000139517
chr13	27631729	27632038	13:27631729-27632038	ENSG00000186184,ENSG00000139517
chr13	27636734	27637382	13:27636734-27637382	ENSG00000186184
chr13	27643507	27644067	13:27643507-27644067	ENSG00000186184
chr13	27667803	27668514	13:27667803-27668514	ENSG00000226703,ENSG00000186184
chr13	27679927	27680394	13:27679927-27680394	ENSG00000226703,ENSG00000273552
chr13	27728421	27728634	13:27728421-27728634	ENSG00000226703
chr13	27792282	27792987	13:27792282-27792987	ENSG00000169840,ENSG00000226703
chr13	27826325	27826929	13:27826325-27826929	ENSG00000207330,ENSG00000229609
chr13	27829886	27830184	13:27829886-27830184	ENSG00000207330
chr13	27919945	27920227	13:27919945-27920227	ENSG00000139515,ENSG00000247381
chr13	27921123	27921694	13:27921123-27921694	ENSG00000139515,ENSG00000247381
chr13	27924113	27924665	13:27924113-27924665	ENSG00000139515,ENSG00000247381
chr13	27926678	27927045	13:27926678-27927045	ENSG00000139515,ENSG00000247381
chr13	27933445	27934298	13:27933445-27934298	ENSG00000139515
chr13	27953683	27954483	13:27953683-27954483	ENSG00000165556,ENSG00000260704,ENSG00000180389
chr13	27960411	27961137	13:27960411-27961137	ENSG00000165556,ENSG00000260704
chr13	27968438	27968948	13:27968438-27968948	ENSG00000165556
chr13	27977980	27978561	13:27977980-27978561	ENSG00000242360,ENSG00000183463,ENSG00000165556
chr13	27984233	27984500	13:27984233-27984500	ENSG00000242360,ENSG00000183463
chr13	27990424	27991018	13:27990424-27991018	ENSG00000242360,ENSG00000183463
chr13	27997953	27998171	13:27997953-27998171	ENSG00000242360,ENSG00000183463
chr13	28001850	28002313	13:28001850-28002313	-
chr13	28031497	28032045	13:28031497-28032045	ENSG00000271026
chr13	28041214	28041622	13:28041214-28041622	-
chr13	28047681	28048226	13:28047681-28048226	ENSG00000271026
chr13	28055402	28056076	13:28055402-28056076	ENSG00000271026
chr13	28059216	28059493	13:28059216-28059493	ENSG00000271026
chr13	28093839	28094709	13:28093839-28094709	ENSG00000232587,ENSG00000235115,ENSG00000271026,ENSG00000122025
chr13	28100094	28101011	13:28100094-28101011	ENSG00000232587,ENSG00000235115,ENSG00000271026,ENSG00000122025
chr13	28117927	28118136	13:28117927-28118136	-
chr13	28120270	28120625	13:28120270-28120625	ENSG00000152520,ENSG00000261485
chr13	28129029	28129356	13:28129029-28129356	ENSG00000232587,ENSG00000152520,ENSG00000261485
chr13	28130254	28130642	13:28130254-28130642	ENSG00000152520,ENSG00000261485
chr13	28137827	28139480	13:28137827-28139480	ENSG00000152520,ENSG00000261485
chr13	28161280	28161911	13:28161280-28161911	ENSG00000232587
chr13	28166392	28166757	13:28166392-28166757	ENSG00000232587
chr13	28199084	28199291	13:28199084-28199291	ENSG00000232587
chr13	28229901	28230178	13:28229901-28230178	ENSG00000200840,ENSG00000232587,ENSG00000152520
chr13	28245660	28245874	13:28245660-28245874	ENSG00000200840,ENSG00000232587
chr13	28251594	28251833	13:28251594-28251833	ENSG00000232587
chr13	28258238	28258981	13:28258238-28258981	ENSG00000200840,ENSG00000232587
chr13	28268628	28269185	13:28268628-28269185	ENSG00000200840,ENSG00000232587,ENSG00000152520
chr13	28273974	28274284	13:28273974-28274284	ENSG00000232587
chr13	28295659	28296228	13:28295659-28296228	-
chr13	28306331	28306689	13:28306331-28306689	ENSG00000102755
chr13	28316686	28317149	13:28316686-28317149	ENSG00000102755
chr13	28324163	28324646	13:28324163-28324646	ENSG00000102755
chr13	28347826	28348422	13:28347826-28348422	ENSG00000102755
chr13	28350052	28350580	13:28350052-28350580	ENSG00000102755
chr13	28355759	28356206	13:28355759-28356206	-
chr13	28356682	28357042	13:28356682-28357042	-
chr13	28392449	28392779	13:28392449-28392779	-
chr13	28401744	28402126	13:28401744-28402126	-
chr13	28408416	28409166	13:28408416-28409166	-
chr13	28411812	28412175	13:28411812-28412175	-
chr13	28422903	28423682	13:28422903-28423682	-
chr13	28468062	28468546	13:28468062-28468546	-
chr13	28489494	28490400	13:28489494-28490400	ENSG00000279393
chr13	28494676	28495084	13:28494676-28495084	ENSG00000102755,ENSG00000279393
chr13	28497489	28497967	13:28497489-28497967	ENSG00000102755,ENSG00000279393
chr13	28505526	28506021	13:28505526-28506021	ENSG00000102755,ENSG00000279393
chr13	28527570	28528111	13:28527570-28528111	-
chr13	28531114	28531434	13:28531114-28531434	-
chr13	28532442	28533209	13:28532442-28533209	ENSG00000279393,ENSG00000235472,ENSG00000273964
chr13	28538950	28539231	13:28538950-28539231	ENSG00000235472,ENSG00000273964
chr13	28568215	28568773	13:28568215-28568773	ENSG00000235472,ENSG00000273964,ENSG00000277227,ENSG00000236339
chr13	28582710	28583149	13:28582710-28583149	ENSG00000235472
chr13	28588365	28588770	13:28588365-28588770	ENSG00000235472,ENSG00000273964
chr13	28611301	28612096	13:28611301-28612096	ENSG00000235472,ENSG00000273964
chr13	28636813	28637181	13:28636813-28637181	ENSG00000273964,ENSG00000132963
chr13	28639347	28639585	13:28639347-28639585	ENSG00000273964,ENSG00000132963
chr13	28649222	28649504	13:28649222-28649504	ENSG00000273964,ENSG00000132963
chr13	28658003	28658522	13:28658003-28658522	ENSG00000132963
chr13	28658821	28659927	13:28658821-28659927	ENSG00000132963
chr13	28671282	28671502	13:28671282-28671502	-
chr13	28679625	28679863	13:28679625-28679863	-
chr13	28704814	28705173	13:28704814-28705173	ENSG00000139508,ENSG00000202237
chr13	28707972	28708293	13:28707972-28708293	ENSG00000139508,ENSG00000202237
chr13	28718328	28719347	13:28718328-28719347	ENSG00000132963,ENSG00000139508,ENSG00000202237,ENSG00000233588,ENSG00000277227,ENSG00000236339
chr13	28725018	28725653	13:28725018-28725653	ENSG00000139508,ENSG00000233588,ENSG00000277227,ENSG00000236339
chr13	28743945	28744261	13:28743945-28744261	ENSG00000277227,ENSG00000236339
chr13	28744538	28745133	13:28744538-28745133	ENSG00000139508,ENSG00000233588,ENSG00000277227,ENSG00000236339,ENSG00000236758
chr13	28750214	28750695	13:28750214-28750695	ENSG00000277227,ENSG00000236339
chr13	28755243	28755472	13:28755243-28755472	ENSG00000277227,ENSG00000236339
chr13	28796399	28797069	13:28796399-28797069	ENSG00000277227,ENSG00000236339
chr13	28819813	28820730	13:28819813-28820730	ENSG00000277227,ENSG00000236339,ENSG00000132938,ENSG00000236758,ENSG00000223460
chr13	29362905	29363425	13:29362905-29363425	ENSG00000236758,ENSG00000223460,ENSG00000270680
chr13	29368889	29369532	13:29368889-29369532	ENSG00000236758,ENSG00000223460,ENSG00000270680
chr13	29384513	29384909	13:29384513-29384909	ENSG00000236758,ENSG00000223460,ENSG00000270680
chr13	29395694	29395937	13:29395694-29395937	-
chr13	29402138	29402609	13:29402138-29402609	ENSG00000236758,ENSG00000223460,ENSG00000270680
chr13	29428209	29429394	13:29428209-29429394	ENSG00000132938
chr13	29442397	29442613	13:29442397-29442613	-
chr13	29448224	29448559	13:29448224-29448559	-
chr13	29456305	29456944	13:29456305-29456944	ENSG00000236758,ENSG00000223460,ENSG00000270680,ENSG00000179141
chr13	29464215	29464607	13:29464215-29464607	-
chr13	29471530	29472010	13:29471530-29472010	ENSG00000179141
chr13	29472333	29472623	13:29472333-29472623	ENSG00000179141
chr13	29496269	29496972	13:29496269-29496972	ENSG00000132938,ENSG00000179141
chr13	29508063	29508569	13:29508063-29508569	ENSG00000179141,ENSG00000139514
chr13	29543320	29543574	13:29543320-29543574	-
chr13	29547132	29547614	13:29547132-29547614	-
chr13	29548620	29548841	13:29548620-29548841	-
chr13	29573035	29573677	13:29573035-29573677	ENSG00000139514
chr13	29578206	29579038	13:29578206-29579038	ENSG00000139514
chr13	29594524	29596201	13:29594524-29596201	ENSG00000139514
chr13	29707824	29708384	13:29707824-29708384	-
chr13	29727027	29727689	13:29727027-29727689	-
chr13	29732923	29733645	13:29732923-29733645	-
chr13	29758721	29759254	13:29758721-29759254	ENSG00000278172
chr13	29771323	29771552	13:29771323-29771552	-
chr13	29817245	29818446	13:29817245-29818446	ENSG00000236258,ENSG00000278172
chr13	29849176	29849609	13:29849176-29849609	ENSG00000236258,ENSG00000278172,ENSG00000122042
chr13	29850003	29850983	13:29850003-29850983	ENSG00000224329,ENSG00000236258,ENSG00000278172,ENSG00000122042
chr13	29877983	29878268	13:29877983-29878268	ENSG00000224329,ENSG00000236258,ENSG00000278172
chr13	29902272	29902687	13:29902272-29902687	ENSG00000224329,ENSG00000236258,ENSG00000278172
chr13	29905709	29906073	13:29905709-29906073	ENSG00000224405,ENSG00000224329,ENSG00000236258,ENSG00000278172
chr13	29924180	29924402	13:29924180-29924402	ENSG00000122043,ENSG00000224405,ENSG00000224329,ENSG00000278172
chr13	29935409	29936326	13:29935409-29936326	ENSG00000122043,ENSG00000224405
chr13	30027720	30028022	13:30027720-30028022	ENSG00000266505
chr13	30047413	30047980	13:30047413-30047980	ENSG00000266505
chr13	30049833	30050096	13:30049833-30050096	ENSG00000266505
chr13	30052027	30052499	13:30052027-30052499	ENSG00000266505
chr13	30077298	30077874	13:30077298-30077874	-
chr13	30088414	30088636	13:30088414-30088636	-
chr13	30093395	30093729	13:30093395-30093729	-
chr13	30103315	30103668	13:30103315-30103668	ENSG00000224511
chr13	30107442	30107806	13:30107442-30107806	ENSG00000224511
chr13	30112843	30113378	13:30112843-30113378	ENSG00000224511
chr13	30114708	30115301	13:30114708-30115301	ENSG00000224511
chr13	30119429	30119748	13:30119429-30119748	-
chr13	30121635	30121934	13:30121635-30121934	-
chr13	30132461	30133032	13:30132461-30133032	ENSG00000236463,ENSG00000252928,ENSG00000279499,ENSG00000232643,ENSG00000232117
chr13	30138468	30138980	13:30138468-30138980	ENSG00000279499,ENSG00000232643,ENSG00000232117
chr13	30147558	30147895	13:30147558-30147895	ENSG00000232643,ENSG00000232117
chr13	30164135	30164655	13:30164135-30164655	ENSG00000279499,ENSG00000232643,ENSG00000232117
chr13	30172772	30173017	13:30172772-30173017	ENSG00000279499
chr13	30174234	30174480	13:30174234-30174480	ENSG00000279499,ENSG00000232117
chr13	30212040	30212451	13:30212040-30212451	ENSG00000102781,ENSG00000279499
chr13	30294233	30294495	13:30294233-30294495	ENSG00000215049,ENSG00000236463,ENSG00000252928
chr13	30306645	30307822	13:30306645-30307822	ENSG00000215049,ENSG00000236463,ENSG00000252928,ENSG00000102781
chr13	30346141	30346904	13:30346141-30346904	ENSG00000236463,ENSG00000238121,ENSG00000279149
chr13	30355252	30356016	13:30355252-30356016	ENSG00000236463,ENSG00000238121,ENSG00000279149
chr13	30365976	30366561	13:30365976-30366561	ENSG00000236463,ENSG00000238121
chr13	30371634	30372278	13:30371634-30372278	ENSG00000238121
chr13	30376589	30377303	13:30376589-30377303	ENSG00000238121
chr13	30382834	30383239	13:30382834-30383239	ENSG00000238121
chr13	30388673	30389805	13:30388673-30389805	-
chr13	30394747	30395885	13:30394747-30395885	ENSG00000285773
chr13	30408232	30408920	13:30408232-30408920	ENSG00000236463,ENSG00000279149,ENSG00000285773,ENSG00000225039,ENSG00000236444,ENSG00000189403,ENSG00000285840,ENSG00000252928
chr13	30413770	30414009	13:30413770-30414009	ENSG00000225039
chr13	30421333	30421772	13:30421333-30421772	ENSG00000225039,ENSG00000236444
chr13	30422247	30422815	13:30422247-30422815	ENSG00000225039,ENSG00000236444
chr13	30430311	30430533	13:30430311-30430533	ENSG00000225039,ENSG00000236444
chr13	30441002	30441583	13:30441002-30441583	ENSG00000225039,ENSG00000236444
chr13	30445535	30446202	13:30445535-30446202	-
chr13	30456903	30457636	13:30456903-30457636	ENSG00000189403
chr13	30457966	30458458	13:30457966-30458458	ENSG00000189403
chr13	30464295	30465157	13:30464295-30465157	ENSG00000189403,ENSG00000285840
chr13	30465642	30466197	13:30465642-30466197	ENSG00000189403,ENSG00000285840
chr13	30467008	30467250	13:30467008-30467250	ENSG00000189403,ENSG00000285840
chr13	30477694	30478294	13:30477694-30478294	ENSG00000189403,ENSG00000285840,ENSG00000213411,ENSG00000232489
chr13	30503949	30504647	13:30503949-30504647	ENSG00000285840,ENSG00000213411,ENSG00000232489,ENSG00000279499
chr13	30512363	30512580	13:30512363-30512580	ENSG00000213411,ENSG00000232489
chr13	30551121	30551653	13:30551121-30551653	ENSG00000213411,ENSG00000232489,ENSG00000224117
chr13	30565743	30566012	13:30565743-30566012	ENSG00000213411,ENSG00000232489,ENSG00000224117
chr13	30572846	30573263	13:30572846-30573263	ENSG00000213411,ENSG00000232489
chr13	30577371	30577762	13:30577371-30577762	ENSG00000213411,ENSG00000232489
chr13	30585644	30586322	13:30585644-30586322	ENSG00000213411,ENSG00000232489,ENSG00000132952,ENSG00000252928
chr13	30617000	30618003	13:30617000-30618003	ENSG00000189403,ENSG00000132952
chr13	30627400	30628104	13:30627400-30628104	ENSG00000132952
chr13	30652897	30653436	13:30652897-30653436	-
chr13	30654515	30654878	13:30654515-30654878	-
chr13	30662374	30662913	13:30662374-30662913	-
chr13	30673853	30674666	13:30673853-30674666	ENSG00000132952,ENSG00000275788,ENSG00000230403,ENSG00000237879
chr13	30679658	30680060	13:30679658-30680060	ENSG00000275788,ENSG00000237879
chr13	30681757	30682241	13:30681757-30682241	ENSG00000275788
chr13	30690240	30690881	13:30690240-30690881	ENSG00000275788
chr13	30696196	30696541	13:30696196-30696541	-
chr13	30712658	30713549	13:30712658-30713549	ENSG00000132965
chr13	30720259	30720997	13:30720259-30720997	ENSG00000132965
chr13	30735363	30735587	13:30735363-30735587	ENSG00000132965
chr13	30737552	30738179	13:30737552-30738179	ENSG00000132965
chr13	30740095	30740594	13:30740095-30740594	ENSG00000132965
chr13	30744330	30744645	13:30744330-30744645	ENSG00000132965
chr13	30802629	30803419	13:30802629-30803419	ENSG00000175664,ENSG00000224743,ENSG00000237879
chr13	30845197	30846184	13:30845197-30846184	ENSG00000175664,ENSG00000224743,ENSG00000236094
chr13	30865262	30865976	13:30865262-30865976	ENSG00000230403,ENSG00000175664,ENSG00000224743,ENSG00000236094
chr13	30870384	30870754	13:30870384-30870754	ENSG00000175664,ENSG00000224743,ENSG00000236094
chr13	30873081	30873795	13:30873081-30873795	ENSG00000175664,ENSG00000224743,ENSG00000236094
chr13	30906390	30907753	13:30906390-30907753	ENSG00000175664,ENSG00000102802,ENSG00000224743,ENSG00000236094
chr13	30974375	30974589	13:30974375-30974589	ENSG00000230403,ENSG00000238185,ENSG00000175664,ENSG00000224743
chr13	31039165	31039529	13:31039165-31039529	ENSG00000230403
chr13	31044237	31044655	13:31044237-31044655	ENSG00000286286,ENSG00000230403,ENSG00000238185,ENSG00000175664,ENSG00000224743
chr13	31050618	31051138	13:31050618-31051138	ENSG00000231894,ENSG00000286286,ENSG00000230403
chr13	31051680	31051894	13:31051680-31051894	ENSG00000231894,ENSG00000286286
chr13	31056928	31057377	13:31056928-31057377	ENSG00000231894,ENSG00000286286,ENSG00000230403
chr13	31078891	31079259	13:31078891-31079259	ENSG00000231894,ENSG00000230403
chr13	31090690	31091382	13:31090690-31091382	-
chr13	31160862	31161127	13:31160862-31161127	ENSG00000120694
chr13	31161567	31162774	13:31161567-31162774	ENSG00000187676,ENSG00000120694
chr13	31199662	31200934	13:31199662-31200934	ENSG00000229427,ENSG00000187676,ENSG00000120694
chr13	31209303	31210202	13:31209303-31210202	ENSG00000229427,ENSG00000187676
chr13	31234751	31234975	13:31234751-31234975	ENSG00000229427,ENSG00000187676
chr13	31236164	31236601	13:31236164-31236601	ENSG00000229427,ENSG00000187676
chr13	31423939	31424428	13:31423939-31424428	ENSG00000278305,ENSG00000229427,ENSG00000187676
chr13	31431643	31431927	13:31431643-31431927	ENSG00000229427
chr13	31442458	31442783	13:31442458-31442783	ENSG00000229427
chr13	31485287	31486039	13:31485287-31486039	ENSG00000277319,ENSG00000229427
chr13	31630735	31631079	13:31630735-31631079	-
chr13	31733170	31733447	13:31733170-31733447	ENSG00000133105
chr13	31741874	31742512	13:31741874-31742512	ENSG00000133105
chr13	31803228	31803675	13:31803228-31803675	-
chr13	31806877	31807591	13:31806877-31807591	-
chr13	31825153	31825580	13:31825153-31825580	-
chr13	31827562	31828023	13:31827562-31828023	-
chr13	31846186	31847180	13:31846186-31847180	ENSG00000287904,ENSG00000073910
chr13	31865105	31865894	13:31865105-31865894	-
chr13	31871108	31871531	13:31871108-31871531	-
chr13	31891398	31891825	13:31891398-31891825	-
chr13	31896475	31896837	13:31896475-31896837	-
chr13	31898356	31898860	13:31898356-31898860	-
chr13	31903333	31904040	13:31903333-31904040	-
chr13	31910032	31910567	13:31910032-31910567	-
chr13	31910999	31911234	13:31910999-31911234	ENSG00000279314
chr13	31920175	31921189	13:31920175-31921189	ENSG00000279314
chr13	31923554	31923896	13:31923554-31923896	-
chr13	31928182	31928404	13:31928182-31928404	ENSG00000279314
chr13	31930172	31930474	13:31930172-31930474	-
chr13	31930957	31931177	13:31930957-31931177	-
chr13	31950249	31950878	13:31950249-31950878	ENSG00000073910,ENSG00000229715,ENSG00000279314
chr13	31951238	31951570	13:31951238-31951570	ENSG00000073910,ENSG00000229715,ENSG00000279314
chr13	31982433	31982959	13:31982433-31982959	ENSG00000073910,ENSG00000279314,ENSG00000278732
chr13	31987504	31987993	13:31987504-31987993	ENSG00000073910,ENSG00000279314,ENSG00000278732
chr13	32000849	32001709	13:32000849-32001709	-
chr13	32006245	32006470	13:32006245-32006470	-
chr13	32015741	32016161	13:32015741-32016161	-
chr13	32019693	32020066	13:32019693-32020066	-
chr13	32030875	32031796	13:32030875-32031796	ENSG00000073910,ENSG00000237637
chr13	32036052	32036647	13:32036052-32036647	ENSG00000073910,ENSG00000237637
chr13	32038440	32038742	13:32038440-32038742	ENSG00000073910,ENSG00000237637
chr13	32042530	32043009	13:32042530-32043009	ENSG00000237637
chr13	32046248	32046700	13:32046248-32046700	ENSG00000237637
chr13	32060689	32061012	13:32060689-32061012	ENSG00000073910
chr13	32079555	32079899	13:32079555-32079899	-
chr13	32098420	32098688	13:32098420-32098688	-
chr13	32107424	32108181	13:32107424-32108181	-
chr13	32116172	32116791	13:32116172-32116791	-
chr13	32148200	32148426	13:32148200-32148426	-
chr13	32150310	32150736	13:32150310-32150736	-
chr13	32166397	32166727	13:32166397-32166727	-
chr13	32175072	32175642	13:32175072-32175642	-
chr13	32205554	32205915	13:32205554-32205915	-
chr13	32235005	32235308	13:32235005-32235308	-
chr13	32246338	32246826	13:32246338-32246826	ENSG00000073910,ENSG00000189167
chr13	32271308	32271655	13:32271308-32271655	-
chr13	32297161	32297663	13:32297161-32297663	ENSG00000073910
chr13	32299818	32300583	13:32299818-32300583	ENSG00000073910,ENSG00000189167
chr13	32309363	32310345	13:32309363-32310345	ENSG00000189167
chr13	32314906	32316308	13:32314906-32316308	ENSG00000189167,ENSG00000139618
chr13	32334638	32334977	13:32334638-32334977	ENSG00000189167,ENSG00000139618
chr13	32340639	32341280	13:32340639-32341280	-
chr13	32342347	32342695	13:32342347-32342695	-
chr13	32381549	32381854	13:32381549-32381854	ENSG00000139618,ENSG00000215515
chr13	32384604	32385081	13:32384604-32385081	ENSG00000139618,ENSG00000215515
chr13	32390131	32390339	13:32390131-32390339	ENSG00000139618,ENSG00000215515
chr13	32393026	32393405	13:32393026-32393405	ENSG00000139618,ENSG00000215515
chr13	32409708	32409973	13:32409708-32409973	ENSG00000139597
chr13	32423700	32423971	13:32423700-32423971	ENSG00000139597,ENSG00000212293,ENSG00000270008
chr13	32426179	32426388	13:32426179-32426388	ENSG00000139597,ENSG00000212293,ENSG00000270008
chr13	32427126	32428613	13:32427126-32428613	ENSG00000139597,ENSG00000212293,ENSG00000270008
chr13	32430148	32430362	13:32430148-32430362	ENSG00000139597,ENSG00000270008
chr13	32443108	32443480	13:32443108-32443480	ENSG00000139597,ENSG00000270008
chr13	32453182	32453786	13:32453182-32453786	ENSG00000139597,ENSG00000270008,ENSG00000229800
chr13	32471988	32472622	13:32471988-32472622	ENSG00000229800
chr13	32496633	32497185	13:32496633-32497185	ENSG00000244754,ENSG00000229800,ENSG00000281026
chr13	32497660	32497920	13:32497660-32497920	ENSG00000244754,ENSG00000281026
chr13	32511019	32511931	13:32511019-32511931	ENSG00000244754,ENSG00000281026
chr13	32525785	32526217	13:32525785-32526217	ENSG00000244754
chr13	32530860	32531778	13:32530860-32531778	ENSG00000244754
chr13	32538155	32539151	13:32538155-32539151	ENSG00000244754
chr13	32545278	32545491	13:32545278-32545491	ENSG00000244754
chr13	32586069	32587954	13:32586069-32587954	ENSG00000083642
chr13	32600807	32601370	13:32600807-32601370	ENSG00000083642
chr13	32627701	32628207	13:32627701-32628207	ENSG00000083642
chr13	32633851	32634340	13:32633851-32634340	-
chr13	32639472	32639954	13:32639472-32639954	ENSG00000083642
chr13	32642426	32642690	13:32642426-32642690	-
chr13	32650676	32651304	13:32650676-32651304	ENSG00000083642
chr13	32668999	32669241	13:32668999-32669241	-
chr13	32695509	32695944	13:32695509-32695944	ENSG00000083642
chr13	32707283	32708153	13:32707283-32708153	ENSG00000083642,ENSG00000207325
chr13	32737422	32738162	13:32737422-32738162	ENSG00000207325
chr13	32748190	32748713	13:32748190-32748713	ENSG00000083642,ENSG00000207325
chr13	32783003	32783461	13:32783003-32783461	ENSG00000207325,ENSG00000277151
chr13	32791617	32792046	13:32791617-32792046	ENSG00000207325,ENSG00000277151
chr13	32811174	32811804	13:32811174-32811804	ENSG00000207325,ENSG00000277151,ENSG00000227604
chr13	32837375	32837762	13:32837375-32837762	-
chr13	32881156	32881704	13:32881156-32881704	-
chr13	32889933	32890337	13:32889933-32890337	-
chr13	32894734	32895248	13:32894734-32895248	ENSG00000207325,ENSG00000226968,ENSG00000227604,ENSG00000230300
chr13	32905129	32905966	13:32905129-32905966	ENSG00000226968,ENSG00000227604
chr13	32940478	32941803	13:32940478-32941803	ENSG00000227604
chr13	32988648	32989544	13:32988648-32989544	ENSG00000227604
chr13	33003688	33004067	13:33003688-33004067	-
chr13	33015079	33015493	13:33015079-33015493	ENSG00000133116
chr13	33016092	33018054	13:33016092-33018054	ENSG00000133116
chr13	33033153	33033719	13:33033153-33033719	ENSG00000133116,ENSG00000230300
chr13	33057431	33057786	13:33057431-33057786	-
chr13	33120045	33120467	13:33120045-33120467	ENSG00000230300
chr13	33123131	33123729	13:33123131-33123729	ENSG00000230300
chr13	33205689	33206166	13:33205689-33206166	ENSG00000133121,ENSG00000230300
chr13	33207440	33207663	13:33207440-33207663	ENSG00000133121
chr13	33213934	33214602	13:33213934-33214602	ENSG00000133121,ENSG00000230300,ENSG00000236581
chr13	33228540	33228996	13:33228540-33228996	ENSG00000230300,ENSG00000236581,ENSG00000287274
chr13	33251225	33251722	13:33251225-33251722	ENSG00000236581,ENSG00000287274
chr13	33262937	33263343	13:33262937-33263343	ENSG00000236581
chr13	33284121	33284715	13:33284121-33284715	ENSG00000133121,ENSG00000236581,ENSG00000287274
chr13	33285485	33285963	13:33285485-33285963	ENSG00000133121,ENSG00000236581,ENSG00000287274
chr13	33340517	33341165	13:33340517-33341165	ENSG00000133121,ENSG00000227911,ENSG00000285621,ENSG00000277386
chr13	33349920	33350634	13:33349920-33350634	ENSG00000133121
chr13	33353364	33353749	13:33353364-33353749	ENSG00000133121,ENSG00000287274,ENSG00000227911,ENSG00000285621,ENSG00000277386
chr13	33363199	33363638	13:33363199-33363638	ENSG00000133121
chr13	33367811	33368445	13:33367811-33368445	-
chr13	33409875	33410102	13:33409875-33410102	-
chr13	33426241	33426453	13:33426241-33426453	ENSG00000230300
chr13	33487800	33488155	13:33487800-33488155	-
chr13	33495415	33495627	13:33495415-33495627	-
chr13	33512848	33513215	13:33512848-33513215	ENSG00000230490
chr13	33528823	33529390	13:33528823-33529390	ENSG00000230490
chr13	33536557	33536822	13:33536557-33536822	-
chr13	33542273	33543299	13:33542273-33543299	ENSG00000287274,ENSG00000234535
chr13	33550735	33551236	13:33550735-33551236	ENSG00000234535,ENSG00000232986
chr13	33644659	33645130	13:33644659-33645130	ENSG00000234535,ENSG00000232986
chr13	33679121	33679507	13:33679121-33679507	ENSG00000230490,ENSG00000234535,ENSG00000232986
chr13	33723733	33724282	13:33723733-33724282	ENSG00000230490,ENSG00000234535,ENSG00000232986
chr13	33730259	33730649	13:33730259-33730649	ENSG00000234535,ENSG00000232986
chr13	33743835	33744532	13:33743835-33744532	ENSG00000234535,ENSG00000232986,ENSG00000252397,ENSG00000276672
chr13	33775096	33775744	13:33775096-33775744	ENSG00000276672
chr13	33776467	33776735	13:33776467-33776735	-
chr13	33785415	33785702	13:33785415-33785702	ENSG00000232986,ENSG00000286779,ENSG00000252397,ENSG00000276672,ENSG00000280431,ENSG00000227254,ENSG00000199196,ENSG00000231910
chr13	33787059	33787537	13:33787059-33787537	ENSG00000286779,ENSG00000252397,ENSG00000276672
chr13	33797759	33798302	13:33797759-33798302	ENSG00000286779
chr13	33800135	33800696	13:33800135-33800696	ENSG00000286779,ENSG00000133119,ENSG00000252397,ENSG00000276672,ENSG00000280431,ENSG00000227254
chr13	33817770	33818774	13:33817770-33818774	ENSG00000286779,ENSG00000133119,ENSG00000252397,ENSG00000276672,ENSG00000280431
chr13	33871838	33872227	13:33871838-33872227	ENSG00000252397,ENSG00000276672,ENSG00000280431,ENSG00000227254,ENSG00000199196
chr13	33921610	33921830	13:33921610-33921830	ENSG00000276672,ENSG00000280431,ENSG00000227254,ENSG00000199196,ENSG00000271850,ENSG00000225179
chr13	33931555	33931835	13:33931555-33931835	ENSG00000276672,ENSG00000280431,ENSG00000227254,ENSG00000199196,ENSG00000271850,ENSG00000225179,ENSG00000231910
chr13	34156987	34157439	13:34156987-34157439	ENSG00000276672,ENSG00000280431,ENSG00000227254,ENSG00000199196,ENSG00000271850,ENSG00000225179,ENSG00000271901,ENSG00000231910,ENSG00000273886,ENSG00000261728,ENSG00000232795,ENSG00000234835
chr13	34258048	34258371	13:34258048-34258371	ENSG00000280431,ENSG00000227254,ENSG00000199196,ENSG00000278477,ENSG00000271850,ENSG00000225179,ENSG00000271901,ENSG00000231910,ENSG00000273886
chr13	34748147	34748359	13:34748147-34748359	ENSG00000271850,ENSG00000225179,ENSG00000271901,ENSG00000231910,ENSG00000273886
chr13	34941888	34942923	13:34941888-34942923	ENSG00000225179,ENSG00000271901,ENSG00000231910,ENSG00000273886,ENSG00000261728,ENSG00000172915
chr13	34944870	34945101	13:34944870-34945101	ENSG00000225179,ENSG00000271901,ENSG00000231910,ENSG00000273886,ENSG00000261728,ENSG00000172915
chr13	34967920	34968145	13:34967920-34968145	ENSG00000225179,ENSG00000271901,ENSG00000273886,ENSG00000261728
chr13	34993361	34993923	13:34993361-34993923	ENSG00000199196,ENSG00000271850,ENSG00000225179,ENSG00000271901,ENSG00000231910,ENSG00000273886,ENSG00000261728,ENSG00000232795,ENSG00000234835
chr13	35039611	35039882	13:35039611-35039882	ENSG00000225179,ENSG00000271901,ENSG00000231910,ENSG00000273886,ENSG00000261728
chr13	35139503	35140094	13:35139503-35140094	ENSG00000227254,ENSG00000199196,ENSG00000271850,ENSG00000225179,ENSG00000271901,ENSG00000231910,ENSG00000273886,ENSG00000261728,ENSG00000232795,ENSG00000234835
chr13	35156793	35157435	13:35156793-35157435	ENSG00000280431,ENSG00000227254,ENSG00000271850,ENSG00000225179,ENSG00000271901,ENSG00000231910,ENSG00000273886,ENSG00000172915,ENSG00000232795
chr13	35164259	35164774	13:35164259-35164774	ENSG00000280431,ENSG00000227254,ENSG00000199196,ENSG00000271850,ENSG00000225179,ENSG00000271901,ENSG00000231910,ENSG00000273886,ENSG00000172915,ENSG00000232795,ENSG00000234835
chr13	35349772	35350034	13:35349772-35350034	ENSG00000234835
chr13	35356324	35357143	13:35356324-35357143	ENSG00000225179,ENSG00000271901,ENSG00000231910,ENSG00000232795,ENSG00000234835,ENSG00000236036
chr13	35470792	35471769	13:35470792-35471769	ENSG00000172915,ENSG00000234835,ENSG00000180660
chr13	35475901	35476793	13:35475901-35476793	ENSG00000172915,ENSG00000234835,ENSG00000180660
chr13	35478479	35479259	13:35478479-35479259	ENSG00000172915,ENSG00000180660
chr13	35495924	35496208	13:35495924-35496208	ENSG00000287650
chr13	35496561	35497514	13:35496561-35497514	ENSG00000234835,ENSG00000287650
chr13	35512408	35512933	13:35512408-35512933	ENSG00000225179,ENSG00000271901,ENSG00000231910,ENSG00000273886,ENSG00000232795,ENSG00000234835,ENSG00000287650,ENSG00000236036
chr13	35566304	35566709	13:35566304-35566709	ENSG00000232795,ENSG00000234835,ENSG00000236036
chr13	35630605	35630904	13:35630605-35630904	ENSG00000234835,ENSG00000236036
chr13	35720921	35721180	13:35720921-35721180	ENSG00000236036
chr13	35722402	35723003	13:35722402-35723003	ENSG00000232795,ENSG00000234835,ENSG00000236036
chr13	35764805	35765202	13:35764805-35765202	ENSG00000236036
chr13	35789338	35789596	13:35789338-35789596	ENSG00000236036,ENSG00000133083
chr13	35818527	35818748	13:35818527-35818748	-
chr13	35953557	35953895	13:35953557-35953895	ENSG00000120669
chr13	35978461	35978966	13:35978461-35978966	ENSG00000120669,ENSG00000207203
chr13	35988691	35988902	13:35988691-35988902	ENSG00000120669,ENSG00000207203
chr13	35994391	35995114	13:35994391-35995114	ENSG00000120669,ENSG00000207203
chr13	36130702	36131601	13:36130702-36131601	ENSG00000133083,ENSG00000120669
chr13	36154712	36155363	13:36154712-36155363	ENSG00000120669
chr13	36278045	36278440	13:36278045-36278440	ENSG00000120669,ENSG00000207203
chr13	36282806	36283253	13:36282806-36283253	ENSG00000250709,ENSG00000242715,ENSG00000207203
chr13	36284495	36284967	13:36284495-36284967	ENSG00000207203
chr13	36294279	36294492	13:36294279-36294492	ENSG00000250709,ENSG00000242715
chr13	36297420	36298341	13:36297420-36298341	ENSG00000250709,ENSG00000242715
chr13	36319900	36321182	13:36319900-36321182	ENSG00000133104
chr13	36333741	36334241	13:36333741-36334241	ENSG00000133104,ENSG00000120664
chr13	36345236	36347146	13:36345236-36347146	ENSG00000133104,ENSG00000120664
chr13	36395373	36395747	13:36395373-36395747	ENSG00000120669,ENSG00000133104,ENSG00000120664,ENSG00000235306,ENSG00000223543,ENSG00000215486
chr13	36417912	36418594	13:36417912-36418594	ENSG00000235306,ENSG00000223543
chr13	36420487	36420854	13:36420487-36420854	ENSG00000133101,ENSG00000235306,ENSG00000223543
chr13	36430019	36430595	13:36430019-36430595	ENSG00000133101
chr13	36431555	36432471	13:36431555-36432471	ENSG00000133101
chr13	36432849	36433179	13:36432849-36433179	ENSG00000133101
chr13	36436796	36437208	13:36436796-36437208	ENSG00000133101,ENSG00000235306,ENSG00000223543
chr13	36444988	36445841	13:36444988-36445841	ENSG00000120669,ENSG00000133101,ENSG00000235306,ENSG00000223543,ENSG00000215486
chr13	36447968	36448410	13:36447968-36448410	-
chr13	36451288	36451677	13:36451288-36451677	ENSG00000235306,ENSG00000223543
chr13	36453271	36453781	13:36453271-36453781	ENSG00000235306,ENSG00000223543
chr13	36499384	36499751	13:36499384-36499751	ENSG00000223383
chr13	36513414	36513656	13:36513414-36513656	-
chr13	36531013	36531645	13:36531013-36531645	-
chr13	36580626	36580957	13:36580626-36580957	-
chr13	36639624	36640123	13:36639624-36640123	ENSG00000235306,ENSG00000223543,ENSG00000215486,ENSG00000202395
chr13	36666676	36667187	13:36666676-36667187	ENSG00000180440,ENSG00000235306,ENSG00000223543,ENSG00000215486
chr13	36668296	36668766	13:36668296-36668766	ENSG00000180440,ENSG00000235306,ENSG00000223543,ENSG00000215486,ENSG00000202395
chr13	36673816	36674684	13:36673816-36674684	ENSG00000180440,ENSG00000235306,ENSG00000223543,ENSG00000215486
chr13	36813498	36813755	13:36813498-36813755	ENSG00000215486,ENSG00000271337,ENSG00000133111
chr13	36818877	36820349	13:36818877-36820349	ENSG00000235306,ENSG00000223543,ENSG00000215486,ENSG00000271337,ENSG00000133111
chr13	36840813	36841848	13:36840813-36841848	ENSG00000215486,ENSG00000133111,ENSG00000236711
chr13	36850874	36851164	13:36850874-36851164	ENSG00000215486,ENSG00000236711
chr13	36857382	36857633	13:36857382-36857633	ENSG00000236711
chr13	36858300	36858653	13:36858300-36858653	ENSG00000215486,ENSG00000236711
chr13	36867276	36867547	13:36867276-36867547	-
chr13	36875829	36876227	13:36875829-36876227	ENSG00000215486,ENSG00000120693
chr13	36888025	36888452	13:36888025-36888452	ENSG00000215486,ENSG00000120693,ENSG00000274549,ENSG00000202395,ENSG00000230283
chr13	36913147	36913573	13:36913147-36913573	ENSG00000120693,ENSG00000228825,ENSG00000232378
chr13	36918458	36918707	13:36918458-36918707	ENSG00000120693,ENSG00000228825
chr13	36919720	36920584	13:36919720-36920584	ENSG00000120693,ENSG00000228825,ENSG00000232378
chr13	36931605	36931996	13:36931605-36931996	ENSG00000120693,ENSG00000228825,ENSG00000232378,ENSG00000226161
chr13	36950785	36951418	13:36950785-36951418	ENSG00000226161,ENSG00000120697
chr13	36973948	36974157	13:36973948-36974157	ENSG00000120697
chr13	36981038	36981763	13:36981038-36981763	ENSG00000120697,ENSG00000120699
chr13	36998893	36999723	13:36998893-36999723	ENSG00000120697,ENSG00000120699
chr13	36999999	37001179	13:36999999-37001179	ENSG00000120697,ENSG00000120699
chr13	37011151	37011701	13:37011151-37011701	ENSG00000120697,ENSG00000120699,ENSG00000102710
chr13	37039787	37040289	13:37039787-37040289	ENSG00000120697,ENSG00000120699,ENSG00000102710,ENSG00000274549,ENSG00000279511,ENSG00000202395,ENSG00000230283,ENSG00000133110
chr13	37042676	37042895	13:37042676-37042895	ENSG00000102710
chr13	37058933	37060125	13:37058933-37060125	ENSG00000120697,ENSG00000120699,ENSG00000102710,ENSG00000180138,ENSG00000279511,ENSG00000230390,ENSG00000133110
chr13	37068964	37069489	13:37068964-37069489	ENSG00000102710,ENSG00000180138,ENSG00000274549,ENSG00000279511,ENSG00000202395,ENSG00000133110
chr13	37074652	37075787	13:37074652-37075787	ENSG00000180138,ENSG00000274549,ENSG00000279511,ENSG00000202395,ENSG00000230283,ENSG00000230390,ENSG00000275226,ENSG00000133110
chr13	37076224	37076438	13:37076224-37076438	ENSG00000180138,ENSG00000274549,ENSG00000279511,ENSG00000202395,ENSG00000230283,ENSG00000230390,ENSG00000275226,ENSG00000133110
chr13	37087431	37087811	13:37087431-37087811	ENSG00000180138,ENSG00000274549,ENSG00000279511,ENSG00000202395,ENSG00000230283,ENSG00000230390,ENSG00000275226,ENSG00000133110
chr13	37869839	37870667	13:37869839-37870667	ENSG00000133107,ENSG00000199276,ENSG00000287477,ENSG00000228036
chr13	37923150	37923717	13:37923150-37923717	ENSG00000275226,ENSG00000133110,ENSG00000199276,ENSG00000274317,ENSG00000228036,ENSG00000229437,ENSG00000234701
chr13	38052646	38052973	13:38052646-38052973	ENSG00000275226,ENSG00000199276,ENSG00000228036,ENSG00000223685
chr13	38167321	38168054	13:38167321-38168054	ENSG00000274549,ENSG00000279511,ENSG00000202395,ENSG00000230283,ENSG00000230390,ENSG00000275226,ENSG00000133110,ENSG00000199276,ENSG00000228036,ENSG00000223685,ENSG00000236354,ENSG00000229437,ENSG00000234701
chr13	38340792	38341680	13:38340792-38341680	ENSG00000199276,ENSG00000228036,ENSG00000223685,ENSG00000120686,ENSG00000236354,ENSG00000229437,ENSG00000234701
chr13	38349089	38350465	13:38349089-38350465	ENSG00000228036,ENSG00000223685,ENSG00000120686,ENSG00000229437
chr13	38365630	38365990	13:38365630-38365990	ENSG00000230390,ENSG00000275226,ENSG00000199276,ENSG00000223685,ENSG00000279025,ENSG00000236354,ENSG00000229437,ENSG00000234701
chr13	38369966	38370555	13:38369966-38370555	ENSG00000223685,ENSG00000279025,ENSG00000229437,ENSG00000234701
chr13	38376406	38377097	13:38376406-38377097	ENSG00000230390,ENSG00000228036,ENSG00000279025,ENSG00000236354,ENSG00000229437,ENSG00000234701
chr13	38385364	38385839	13:38385364-38385839	ENSG00000229437,ENSG00000234701
chr13	38398640	38399367	13:38398640-38399367	ENSG00000274549,ENSG00000279511,ENSG00000202395,ENSG00000230283,ENSG00000230390,ENSG00000275226,ENSG00000133110,ENSG00000199276,ENSG00000228036,ENSG00000236354,ENSG00000229437,ENSG00000234701,ENSG00000252795
chr13	38415243	38415600	13:38415243-38415600	ENSG00000228036,ENSG00000236354,ENSG00000229437
chr13	38417864	38418411	13:38417864-38418411	ENSG00000274549,ENSG00000279511,ENSG00000230283,ENSG00000230390,ENSG00000275226,ENSG00000133110,ENSG00000199276,ENSG00000228036,ENSG00000236354,ENSG00000229437,ENSG00000234701,ENSG00000225350
chr13	38530487	38530729	13:38530487-38530729	ENSG00000236354,ENSG00000229437,ENSG00000234701
chr13	38686405	38688046	13:38686405-38688046	ENSG00000236354,ENSG00000229437,ENSG00000234701,ENSG00000150893,ENSG00000252795,ENSG00000225350,ENSG00000225221
chr13	38763776	38763983	13:38763776-38763983	ENSG00000234701,ENSG00000252795,ENSG00000225350
chr13	38872646	38872922	13:38872646-38872922	ENSG00000234701,ENSG00000252795,ENSG00000225350,ENSG00000225221,ENSG00000235550
chr13	38876575	38877170	13:38876575-38877170	ENSG00000252795,ENSG00000225350,ENSG00000225221,ENSG00000235550
chr13	38915549	38915860	13:38915549-38915860	ENSG00000234701,ENSG00000252795,ENSG00000225350,ENSG00000225221,ENSG00000235550
chr13	38990847	38991108	13:38990847-38991108	ENSG00000235550,ENSG00000133115
chr13	38998597	38999029	13:38998597-38999029	ENSG00000225350,ENSG00000225221,ENSG00000235550,ENSG00000133115
chr13	39008429	39008802	13:39008429-39008802	ENSG00000235550,ENSG00000120685
chr13	39016738	39017250	13:39016738-39017250	ENSG00000120685
chr13	39037498	39038809	13:39037498-39038809	ENSG00000120685,ENSG00000188811,ENSG00000273507
chr13	39050934	39051417	13:39050934-39051417	ENSG00000188811,ENSG00000273507
chr13	39145075	39145340	13:39145075-39145340	ENSG00000214823
chr13	39148505	39148935	13:39148505-39148935	ENSG00000214823
chr13	39262966	39263405	13:39262966-39263405	ENSG00000273507,ENSG00000214823
chr13	39348081	39348489	13:39348081-39348489	ENSG00000214823
chr13	39375664	39375939	13:39375664-39375939	-
chr13	39378314	39378644	13:39378314-39378644	-
chr13	39394961	39395179	13:39394961-39395179	-
chr13	39401390	39402281	13:39401390-39402281	ENSG00000214823
chr13	39402675	39402901	13:39402675-39402901	-
chr13	39415404	39415734	13:39415404-39415734	ENSG00000183722
chr13	39423078	39423476	13:39423078-39423476	-
chr13	39451434	39452444	13:39451434-39452444	ENSG00000214823,ENSG00000183722
chr13	39586149	39586745	13:39586149-39586745	ENSG00000214823,ENSG00000183722
chr13	39602345	39603641	13:39602345-39603641	ENSG00000183722
chr13	39616020	39616380	13:39616020-39616380	ENSG00000273507,ENSG00000214823,ENSG00000183722
chr13	39648590	39648906	13:39648590-39648906	ENSG00000133103
chr13	39655253	39656578	13:39655253-39656578	ENSG00000133103,ENSG00000264171
chr13	39670203	39670775	13:39670203-39670775	ENSG00000133103,ENSG00000264171
chr13	39676406	39676615	13:39676406-39676615	ENSG00000133103
chr13	39688649	39689207	13:39688649-39689207	ENSG00000133103,ENSG00000277794
chr13	39746939	39747257	13:39746939-39747257	-
chr13	39754825	39755037	13:39754825-39755037	-
chr13	39765857	39766104	13:39765857-39766104	-
chr13	39777518	39778049	13:39777518-39778049	ENSG00000200526
chr13	39786156	39786385	13:39786156-39786385	ENSG00000200526
chr13	39811036	39811446	13:39811036-39811446	ENSG00000200526,ENSG00000224351,ENSG00000211491,ENSG00000277794
chr13	39855030	39855911	13:39855030-39855911	ENSG00000270444,ENSG00000212553
chr13	39879606	39879897	13:39879606-39879897	-
chr13	39892835	39893101	13:39892835-39893101	-
chr13	39895203	39895699	13:39895203-39895699	ENSG00000211491,ENSG00000277794
chr13	39937254	39937640	13:39937254-39937640	-
chr13	39942686	39943247	13:39942686-39943247	ENSG00000211491,ENSG00000277794
chr13	39958077	39958463	13:39958077-39958463	-
chr13	40030288	40030548	13:40030288-40030548	-
chr13	40031084	40031506	13:40031084-40031506	-
chr13	40063551	40064127	13:40063551-40064127	-
chr13	40069066	40069611	13:40069066-40069611	-
chr13	40115947	40116564	13:40115947-40116564	ENSG00000277794
chr13	40165499	40165895	13:40165499-40165895	ENSG00000215483,ENSG00000230710
chr13	40172132	40172493	13:40172132-40172493	ENSG00000215483,ENSG00000230710
chr13	40181366	40181912	13:40181366-40181912	ENSG00000215483,ENSG00000230710
chr13	40190704	40191219	13:40190704-40191219	ENSG00000215483,ENSG00000230710
chr13	40198231	40198741	13:40198231-40198741	ENSG00000230710
chr13	40206727	40207186	13:40206727-40207186	-
chr13	40213524	40214084	13:40213524-40214084	-
chr13	40214859	40215261	13:40214859-40215261	ENSG00000215483,ENSG00000271429
chr13	40221703	40222313	13:40221703-40222313	ENSG00000215483,ENSG00000271429,ENSG00000207458
chr13	40230938	40231310	13:40230938-40231310	ENSG00000271429,ENSG00000207458
chr13	40231845	40232206	13:40231845-40232206	ENSG00000271429,ENSG00000207458
chr13	40263270	40263886	13:40263270-40263886	-
chr13	40271425	40271987	13:40271425-40271987	ENSG00000215483
chr13	40309374	40309607	13:40309374-40309607	-
chr13	40318376	40318747	13:40318376-40318747	-
chr13	40329620	40330060	13:40329620-40330060	-
chr13	40350360	40350664	13:40350360-40350664	ENSG00000215483
chr13	40383344	40383563	13:40383344-40383563	-
chr13	40388605	40389155	13:40388605-40389155	ENSG00000215483,ENSG00000252812,ENSG00000211491
chr13	40402197	40402893	13:40402197-40402893	ENSG00000215483,ENSG00000252812
chr13	40438930	40439390	13:40438930-40439390	ENSG00000215483
chr13	40480346	40480754	13:40480346-40480754	ENSG00000215483
chr13	40494457	40495329	13:40494457-40495329	-
chr13	40558623	40559115	13:40558623-40559115	ENSG00000150907
chr13	40562927	40563480	13:40562927-40563480	ENSG00000150907
chr13	40564271	40564995	13:40564271-40564995	ENSG00000150907
chr13	40569417	40569706	13:40569417-40569706	ENSG00000150907
chr13	40581334	40581628	13:40581334-40581628	-
chr13	40586248	40587575	13:40586248-40587575	ENSG00000288542
chr13	40589450	40589942	13:40589450-40589942	-
chr13	40613234	40613988	13:40613234-40613988	ENSG00000288542,ENSG00000229456
chr13	40625022	40625523	13:40625022-40625523	ENSG00000288542,ENSG00000229456
chr13	40626506	40626728	13:40626506-40626728	ENSG00000229456
chr13	40629834	40630156	13:40629834-40630156	ENSG00000229456
chr13	40637629	40638207	13:40637629-40638207	ENSG00000229456
chr13	40653494	40654129	13:40653494-40654129	-
chr13	40664696	40667502	13:40664696-40667502	ENSG00000150907
chr13	40672368	40672885	13:40672368-40672885	ENSG00000150907,ENSG00000211491
chr13	40681138	40682104	13:40681138-40682104	ENSG00000150907,ENSG00000211491,ENSG00000277794
chr13	40770765	40771640	13:40770765-40771640	ENSG00000211491,ENSG00000102738,ENSG00000277794,ENSG00000102743
chr13	40776650	40777717	13:40776650-40777717	ENSG00000211491,ENSG00000102738,ENSG00000277794,ENSG00000102743
chr13	40789146	40790039	13:40789146-40790039	ENSG00000102738,ENSG00000277794,ENSG00000102743,ENSG00000207652
chr13	40798280	40798892	13:40798280-40798892	ENSG00000211491,ENSG00000277794,ENSG00000102743,ENSG00000207652,ENSG00000176268
chr13	40814052	40814603	13:40814052-40814603	ENSG00000207652,ENSG00000176268
chr13	40874565	40874805	13:40874565-40874805	ENSG00000176268,ENSG00000287837
chr13	40895397	40895885	13:40895397-40895885	ENSG00000176268,ENSG00000287837
chr13	40921307	40922098	13:40921307-40922098	ENSG00000168852,ENSG00000176268,ENSG00000239827
chr13	40928243	40928835	13:40928243-40928835	ENSG00000168852,ENSG00000239827
chr13	40929224	40929512	13:40929224-40929512	ENSG00000168852,ENSG00000239827
chr13	40953480	40954265	13:40953480-40954265	-
chr13	40961050	40961830	13:40961050-40961830	ENSG00000176268
chr13	40966395	40966971	13:40966395-40966971	-
chr13	40974550	40975164	13:40974550-40975164	ENSG00000120690,ENSG00000229473,ENSG00000120688
chr13	40981416	40981670	13:40981416-40981670	ENSG00000120690
chr13	40982605	40983075	13:40982605-40983075	ENSG00000120690,ENSG00000229473,ENSG00000120688
chr13	40984809	40985039	13:40984809-40985039	ENSG00000120690
chr13	40992796	40993254	13:40992796-40993254	ENSG00000229473
chr13	40996615	40997156	13:40996615-40997156	ENSG00000229473
chr13	40999474	40999966	13:40999474-40999966	ENSG00000229473
chr13	41004892	41005584	13:41004892-41005584	ENSG00000120690,ENSG00000229473,ENSG00000120688
chr13	41007113	41007848	13:41007113-41007848	ENSG00000120690,ENSG00000229473
chr13	41019030	41019775	13:41019030-41019775	ENSG00000120690,ENSG00000229473,ENSG00000120688
chr13	41029653	41029890	13:41029653-41029890	-
chr13	41032723	41033232	13:41032723-41033232	-
chr13	41034988	41035276	13:41034988-41035276	-
chr13	41050059	41050377	13:41050059-41050377	ENSG00000120688
chr13	41053324	41053739	13:41053324-41053739	ENSG00000120688
chr13	41054336	41054567	13:41054336-41054567	ENSG00000120688
chr13	41060066	41062144	13:41060066-41062144	ENSG00000120690,ENSG00000120688
chr13	41075192	41075453	13:41075192-41075453	ENSG00000244264
chr13	41086055	41086771	13:41086055-41086771	ENSG00000264226,ENSG00000244264,ENSG00000215482,ENSG00000225133
chr13	41098053	41098379	13:41098053-41098379	ENSG00000264226,ENSG00000244264,ENSG00000215482,ENSG00000225133
chr13	41132265	41133166	13:41132265-41133166	ENSG00000244264,ENSG00000165572,ENSG00000278390,ENSG00000215482,ENSG00000120696,ENSG00000225133
chr13	41162256	41162608	13:41162256-41162608	ENSG00000244264,ENSG00000215482,ENSG00000225133
chr13	41194093	41194904	13:41194093-41194904	ENSG00000244264,ENSG00000165572,ENSG00000278390,ENSG00000215482,ENSG00000120696,ENSG00000225133
chr13	41222131	41222641	13:41222131-41222641	ENSG00000244264,ENSG00000215482,ENSG00000225133,ENSG00000120662,ENSG00000277662
chr13	41263117	41264088	13:41263117-41264088	ENSG00000120662
chr13	41282228	41282754	13:41282228-41282754	ENSG00000231404
chr13	41310912	41312300	13:41310912-41312300	ENSG00000120662,ENSG00000172766
chr13	41328037	41328670	13:41328037-41328670	ENSG00000172766
chr13	41345864	41346182	13:41345864-41346182	ENSG00000223280
chr13	41352949	41353429	13:41352949-41353429	ENSG00000172766,ENSG00000223280
chr13	41355976	41356211	13:41355976-41356211	ENSG00000172766,ENSG00000223280
chr13	41356621	41357014	13:41356621-41357014	ENSG00000172766,ENSG00000223280
chr13	41361638	41362079	13:41361638-41362079	ENSG00000172766
chr13	41398362	41399175	13:41398362-41399175	ENSG00000214222,ENSG00000234655,ENSG00000215480
chr13	41402795	41403442	13:41402795-41403442	ENSG00000214222,ENSG00000234655,ENSG00000215480
chr13	41425273	41426359	13:41425273-41426359	ENSG00000205240,ENSG00000234655,ENSG00000215480
chr13	41427806	41428380	13:41427806-41428380	ENSG00000205240,ENSG00000234655,ENSG00000215480
chr13	41452547	41452759	13:41452547-41452759	ENSG00000234655,ENSG00000215480,ENSG00000102760
chr13	41456938	41457776	13:41456938-41457776	ENSG00000214222,ENSG00000205240,ENSG00000234655,ENSG00000215480,ENSG00000102760,ENSG00000288598
chr13	41464034	41464321	13:41464034-41464321	ENSG00000234655,ENSG00000215480,ENSG00000102760
chr13	41465195	41465578	13:41465195-41465578	ENSG00000234655,ENSG00000215480,ENSG00000102760,ENSG00000288600,ENSG00000288598
chr13	41492489	41493435	13:41492489-41493435	ENSG00000234655,ENSG00000215480,ENSG00000288600,ENSG00000288598
chr13	41563953	41564344	13:41563953-41564344	ENSG00000288598,ENSG00000284584
chr13	41569066	41569484	13:41569066-41569484	ENSG00000288598,ENSG00000284584
chr13	41588838	41589291	13:41588838-41589291	ENSG00000214222,ENSG00000234655,ENSG00000215480,ENSG00000288598,ENSG00000284584
chr13	41654672	41655144	13:41654672-41655144	ENSG00000223280,ENSG00000214222,ENSG00000234655,ENSG00000215480,ENSG00000288598
chr13	41668060	41668583	13:41668060-41668583	ENSG00000214222,ENSG00000241406,ENSG00000270809
chr13	41694764	41695237	13:41694764-41695237	ENSG00000102763,ENSG00000241406
chr13	41700647	41700945	13:41700647-41700945	ENSG00000102763
chr13	41756568	41756900	13:41756568-41756900	ENSG00000241406
chr13	41788476	41789004	13:41788476-41789004	ENSG00000241406,ENSG00000270809
chr13	41837643	41838121	13:41837643-41838121	ENSG00000241406
chr13	41842131	41842616	13:41842131-41842616	ENSG00000241406
chr13	41864471	41864880	13:41864471-41864880	ENSG00000102763,ENSG00000241406
chr13	41905564	41905869	13:41905564-41905869	ENSG00000206962,ENSG00000229696
chr13	41916478	41916997	13:41916478-41916997	ENSG00000241406,ENSG00000206962,ENSG00000229696,ENSG00000278338
chr13	41960688	41961436	13:41960688-41961436	ENSG00000102763,ENSG00000229696,ENSG00000278338
chr13	41970009	41970397	13:41970009-41970397	ENSG00000102763,ENSG00000229696,ENSG00000278338
chr13	41985956	41986372	13:41985956-41986372	-
chr13	41995849	41996332	13:41995849-41996332	ENSG00000229696,ENSG00000226093,ENSG00000270809
chr13	42039764	42040988	13:42039764-42040988	ENSG00000102780,ENSG00000231530
chr13	42041278	42041767	13:42041278-42041767	ENSG00000102780,ENSG00000231530
chr13	42047609	42047875	13:42047609-42047875	ENSG00000102780,ENSG00000231530
chr13	42048328	42049680	13:42048328-42049680	ENSG00000102780,ENSG00000231530
chr13	42071564	42072331	13:42071564-42072331	ENSG00000237263,ENSG00000270809
chr13	42110202	42110839	13:42110202-42110839	ENSG00000270809
chr13	42216045	42216353	13:42216045-42216353	ENSG00000102780,ENSG00000270809,ENSG00000234213
chr13	42271510	42272760	13:42271510-42272760	ENSG00000270809,ENSG00000234213,ENSG00000023516
chr13	42328735	42328987	13:42328735-42328987	ENSG00000270809,ENSG00000234213,ENSG00000283554
chr13	42333986	42334429	13:42333986-42334429	ENSG00000283554
chr13	42354499	42354918	13:42354499-42354918	ENSG00000283554,ENSG00000233259
chr13	42367767	42368111	13:42367767-42368111	ENSG00000233259
chr13	42377779	42377987	13:42377779-42377987	ENSG00000233259
chr13	42486544	42487288	13:42486544-42487288	ENSG00000270809,ENSG00000234213,ENSG00000179813,ENSG00000271216,ENSG00000229546
chr13	42494217	42494533	13:42494217-42494533	-
chr13	42497752	42498140	13:42497752-42498140	-
chr13	42548550	42549274	13:42548550-42549274	ENSG00000120659,ENSG00000179813,ENSG00000271216
chr13	42567690	42568288	13:42567690-42568288	ENSG00000120659
chr13	42574083	42574640	13:42574083-42574640	ENSG00000120659
chr13	42594982	42595225	13:42594982-42595225	ENSG00000179813,ENSG00000271216,ENSG00000238025
chr13	42699937	42700381	13:42699937-42700381	ENSG00000179813,ENSG00000271216,ENSG00000229546,ENSG00000238025
chr13	42720336	42721037	13:42720336-42721037	ENSG00000179813,ENSG00000271216,ENSG00000229546,ENSG00000238025,ENSG00000229928
chr13	42876974	42877276	13:42876974-42877276	ENSG00000179813,ENSG00000271216,ENSG00000229546,ENSG00000238025
chr13	42880154	42880488	13:42880154-42880488	ENSG00000179813,ENSG00000271216,ENSG00000229546,ENSG00000238025
chr13	42969649	42970025	13:42969649-42970025	ENSG00000229546,ENSG00000133106,ENSG00000238025
chr13	42970911	42971171	13:42970911-42971171	ENSG00000238025
chr13	42973505	42973843	13:42973505-42973843	ENSG00000238025
chr13	42991902	42992928	13:42991902-42992928	ENSG00000133106,ENSG00000238025
chr13	43000436	43001294	13:43000436-43001294	ENSG00000133106,ENSG00000238025,ENSG00000120675
chr13	43007411	43007621	13:43007411-43007621	-
chr13	43023179	43024081	13:43023179-43024081	ENSG00000133106,ENSG00000238025,ENSG00000120675
chr13	43045496	43045787	13:43045496-43045787	-
chr13	43049466	43049990	13:43049466-43049990	-
chr13	43054850	43055775	13:43054850-43055775	-
chr13	43088141	43088458	13:43088141-43088458	-
chr13	43127589	43128230	13:43127589-43128230	ENSG00000229546,ENSG00000238025,ENSG00000229928,ENSG00000276569
chr13	43231124	43231580	13:43231124-43231580	ENSG00000229928,ENSG00000276569
chr13	43243646	43244153	13:43243646-43244153	ENSG00000179813,ENSG00000271216,ENSG00000229928,ENSG00000276569,ENSG00000238189,ENSG00000287842
chr13	43244573	43244829	13:43244573-43244829	ENSG00000229928,ENSG00000276569
chr13	43302910	43303498	13:43302910-43303498	ENSG00000229928,ENSG00000276569,ENSG00000238189
chr13	43307849	43308360	13:43307849-43308360	ENSG00000229928,ENSG00000276569,ENSG00000238189,ENSG00000287842
chr13	43316853	43317459	13:43316853-43317459	ENSG00000229546,ENSG00000229928,ENSG00000276569,ENSG00000238189,ENSG00000287842
chr13	43344715	43345659	13:43344715-43345659	ENSG00000238189
chr13	43346525	43346957	13:43346525-43346957	ENSG00000238189
chr13	43356666	43357053	13:43356666-43357053	ENSG00000120658,ENSG00000238189
chr13	43364225	43364629	13:43364225-43364629	ENSG00000120658,ENSG00000238189
chr13	43374671	43375150	13:43374671-43375150	ENSG00000229546,ENSG00000238025,ENSG00000229928,ENSG00000276569,ENSG00000120658,ENSG00000232540,ENSG00000238189,ENSG00000287842
chr13	43390768	43391342	13:43390768-43391342	ENSG00000232540,ENSG00000238189
chr13	43401371	43401707	13:43401371-43401707	ENSG00000232540,ENSG00000238189,ENSG00000287842
chr13	43484915	43485238	13:43484915-43485238	ENSG00000238189,ENSG00000287842
chr13	43546216	43546927	13:43546216-43546927	ENSG00000276569,ENSG00000238189,ENSG00000233821,ENSG00000287842
chr13	43553386	43553668	13:43553386-43553668	ENSG00000238189,ENSG00000233821,ENSG00000287842
chr13	43557762	43558060	13:43557762-43558060	ENSG00000287842
chr13	43573019	43573318	13:43573019-43573318	ENSG00000238189,ENSG00000287842
chr13	43574642	43574940	13:43574642-43574940	ENSG00000287842
chr13	43664644	43665185	13:43664644-43665185	ENSG00000287842
chr13	43783901	43784125	13:43783901-43784125	ENSG00000120658,ENSG00000287029,ENSG00000270522
chr13	43785825	43787469	13:43785825-43787469	ENSG00000120658,ENSG00000287029,ENSG00000270522
chr13	43830648	43830937	13:43830648-43830937	-
chr13	43848102	43848604	13:43848102-43848604	ENSG00000151773,ENSG00000280060
chr13	43879007	43880243	13:43879007-43880243	ENSG00000151773,ENSG00000274001,ENSG00000179630,ENSG00000281883,ENSG00000280060
chr13	43905376	43906024	13:43905376-43906024	ENSG00000280060,ENSG00000233725,ENSG00000179611,ENSG00000102804,ENSG00000225727
chr13	43908542	43908808	13:43908542-43908808	ENSG00000280060,ENSG00000233725,ENSG00000179611,ENSG00000102804,ENSG00000225727
chr13	44055604	44056025	13:44055604-44056025	ENSG00000179611
chr13	44089006	44089392	13:44089006-44089392	-
chr13	44096915	44097528	13:44096915-44097528	ENSG00000179611
chr13	44108326	44108688	13:44108326-44108688	ENSG00000226519,ENSG00000227258
chr13	44116771	44117769	13:44116771-44117769	ENSG00000179611,ENSG00000226519,ENSG00000227258
chr13	44141766	44142531	13:44141766-44142531	ENSG00000226519,ENSG00000227258,ENSG00000235285
chr13	44155580	44155959	13:44155580-44155959	ENSG00000226519,ENSG00000139656,ENSG00000235285
chr13	44197849	44198438	13:44197849-44198438	ENSG00000179611,ENSG00000276854,ENSG00000276319
chr13	44206259	44206882	13:44206259-44206882	ENSG00000179611,ENSG00000276854,ENSG00000276319
chr13	44237109	44237930	13:44237109-44237930	ENSG00000230731,ENSG00000225727
chr13	44243093	44243728	13:44243093-44243728	ENSG00000230731,ENSG00000102804,ENSG00000225727
chr13	44258995	44259579	13:44258995-44259579	ENSG00000230731
chr13	44274297	44275066	13:44274297-44275066	-
chr13	44293754	44294329	13:44293754-44294329	-
chr13	44306134	44306399	13:44306134-44306399	-
chr13	44313570	44314436	13:44313570-44314436	-
chr13	44332500	44332990	13:44332500-44332990	-
chr13	44352298	44353091	13:44352298-44353091	-
chr13	44359621	44359945	13:44359621-44359945	ENSG00000277831
chr13	44362452	44363024	13:44362452-44363024	ENSG00000277831,ENSG00000151778
chr13	44368123	44368566	13:44368123-44368566	ENSG00000277831,ENSG00000151778
chr13	44369138	44369354	13:44369138-44369354	ENSG00000277831,ENSG00000151778
chr13	44373847	44374311	13:44373847-44374311	ENSG00000277831,ENSG00000151778
chr13	44375343	44375783	13:44375343-44375783	ENSG00000151778
chr13	44382733	44383181	13:44382733-44383181	ENSG00000151778
chr13	44386867	44387394	13:44386867-44387394	ENSG00000151778,ENSG00000237361
chr13	44389121	44389499	13:44389121-44389499	-
chr13	44397710	44398437	13:44397710-44398437	ENSG00000179611,ENSG00000237361
chr13	44412783	44413403	13:44412783-44413403	ENSG00000237361
chr13	44416442	44416679	13:44416442-44416679	ENSG00000179611,ENSG00000237361,ENSG00000280357
chr13	44425311	44425765	13:44425311-44425765	ENSG00000280357,ENSG00000225727
chr13	44435044	44435693	13:44435044-44435693	ENSG00000280060,ENSG00000233725,ENSG00000102804,ENSG00000280357,ENSG00000225727
chr13	44436864	44437299	13:44436864-44437299	ENSG00000102804,ENSG00000280357,ENSG00000225727
chr13	44437906	44438226	13:44437906-44438226	ENSG00000102804,ENSG00000280357,ENSG00000225727
chr13	44439687	44439948	13:44439687-44439948	ENSG00000102804,ENSG00000280357,ENSG00000225727
chr13	44457871	44458112	13:44457871-44458112	ENSG00000225727
chr13	44464678	44464928	13:44464678-44464928	ENSG00000280060,ENSG00000225727
chr13	44483463	44483932	13:44483463-44483932	ENSG00000230793,ENSG00000237585
chr13	44484733	44484999	13:44484733-44484999	ENSG00000237585
chr13	44508254	44509121	13:44508254-44509121	ENSG00000230793,ENSG00000237585
chr13	44523186	44523881	13:44523186-44523881	ENSG00000230793,ENSG00000237585,ENSG00000276527
chr13	44575776	44578215	13:44575776-44578215	ENSG00000102804,ENSG00000278156,ENSG00000230793,ENSG00000237585,ENSG00000276527
chr13	44758794	44759072	13:44758794-44759072	ENSG00000230793,ENSG00000237585,ENSG00000276527,ENSG00000235097
chr13	44768358	44768692	13:44768358-44768692	ENSG00000230793,ENSG00000237585,ENSG00000276527,ENSG00000235097
chr13	44778629	44779268	13:44778629-44779268	ENSG00000179611,ENSG00000230793,ENSG00000237585,ENSG00000276527,ENSG00000235097
chr13	44789354	44789561	13:44789354-44789561	ENSG00000237585,ENSG00000276527,ENSG00000235097
chr13	44797037	44797385	13:44797037-44797385	ENSG00000230793,ENSG00000237585,ENSG00000276527,ENSG00000235097
chr13	44843326	44843898	13:44843326-44843898	ENSG00000230793,ENSG00000237585,ENSG00000276527,ENSG00000235097,ENSG00000265802
chr13	44917578	44918798	13:44917578-44918798	ENSG00000278156,ENSG00000230793,ENSG00000237585,ENSG00000276527
chr13	44970027	44970243	13:44970027-44970243	ENSG00000265802
chr13	44974173	44974532	13:44974173-44974532	ENSG00000265802
chr13	44989121	44989976	13:44989121-44989976	ENSG00000083635,ENSG00000133114,ENSG00000265802
chr13	45046715	45047756	13:45046715-45047756	ENSG00000223732,ENSG00000265802,ENSG00000223341
chr13	45068620	45068965	13:45068620-45068965	ENSG00000223732,ENSG00000223341
chr13	45092613	45093203	13:45092613-45093203	ENSG00000223732,ENSG00000223341
chr13	45109382	45109648	13:45109382-45109648	ENSG00000223732,ENSG00000271818,ENSG00000277358
chr13	45119545	45121134	13:45119545-45121134	ENSG00000223732,ENSG00000188342,ENSG00000271818,ENSG00000277358
chr13	45196221	45196673	13:45196221-45196673	ENSG00000188342,ENSG00000180332
chr13	45220023	45220337	13:45220023-45220337	ENSG00000188342,ENSG00000180332
chr13	45231645	45232148	13:45231645-45232148	ENSG00000188342
chr13	45241881	45242523	13:45241881-45242523	-
chr13	45257850	45258214	13:45257850-45258214	ENSG00000270381
chr13	45280993	45281306	13:45280993-45281306	ENSG00000265802,ENSG00000270381
chr13	45299158	45299373	13:45299158-45299373	-
chr13	45309378	45309721	13:45309378-45309721	-
chr13	45311161	45312200	13:45311161-45312200	ENSG00000273149
chr13	45321337	45321549	13:45321337-45321549	ENSG00000253051,ENSG00000199477
chr13	45329591	45330093	13:45329591-45330093	ENSG00000133112,ENSG00000253051,ENSG00000199477,ENSG00000273149
chr13	45334496	45335137	13:45334496-45335137	ENSG00000133112,ENSG00000253051,ENSG00000199477,ENSG00000273149,ENSG00000170919
chr13	45340579	45341738	13:45340579-45341738	ENSG00000133112,ENSG00000253051,ENSG00000199477,ENSG00000273149,ENSG00000170919,ENSG00000228886
chr13	45356960	45357576	13:45356960-45357576	ENSG00000133112,ENSG00000273149,ENSG00000170919,ENSG00000228886
chr13	45367272	45367795	13:45367272-45367795	ENSG00000133112,ENSG00000273149,ENSG00000170919,ENSG00000228886
chr13	45381732	45382111	13:45381732-45382111	ENSG00000170919
chr13	45386813	45387375	13:45386813-45387375	ENSG00000170919,ENSG00000214455
chr13	45395874	45397091	13:45395874-45397091	ENSG00000214455,ENSG00000174032,ENSG00000251015
chr13	45417288	45418932	13:45417288-45418932	ENSG00000273149,ENSG00000174032,ENSG00000251015
chr13	45426206	45426918	13:45426206-45426918	ENSG00000174032,ENSG00000251015,ENSG00000229303
chr13	45440413	45440644	13:45440413-45440644	ENSG00000229303
chr13	45441562	45441966	13:45441562-45441966	ENSG00000174032,ENSG00000251015,ENSG00000229303
chr13	45464628	45465729	13:45464628-45465729	ENSG00000174032,ENSG00000251015,ENSG00000136152
chr13	45467647	45467903	13:45467647-45467903	ENSG00000136152
chr13	45473568	45473923	13:45473568-45473923	ENSG00000136152
chr13	45490106	45490566	13:45490106-45490566	ENSG00000136152,ENSG00000200709,ENSG00000232786
chr13	45500607	45501552	13:45500607-45501552	ENSG00000200709,ENSG00000232786
chr13	45511520	45511994	13:45511520-45511994	ENSG00000136152,ENSG00000200709,ENSG00000232786
chr13	45602093	45602467	13:45602093-45602467	ENSG00000200709,ENSG00000232786,ENSG00000228869,ENSG00000235366,ENSG00000237876,ENSG00000174015,ENSG00000274357
chr13	45615434	45616002	13:45615434-45616002	ENSG00000165837,ENSG00000200709,ENSG00000232786,ENSG00000228869,ENSG00000235366,ENSG00000237876,ENSG00000174015,ENSG00000274357
chr13	45622040	45622311	13:45622040-45622311	ENSG00000165837,ENSG00000200709,ENSG00000232786,ENSG00000228869,ENSG00000235366,ENSG00000237876,ENSG00000174015,ENSG00000274357
chr13	45626945	45627562	13:45626945-45627562	ENSG00000165837,ENSG00000200709,ENSG00000232786,ENSG00000228869,ENSG00000235366,ENSG00000237876,ENSG00000174015,ENSG00000274357
chr13	45768763	45769010	13:45768763-45769010	ENSG00000228869,ENSG00000235366,ENSG00000237876,ENSG00000174015,ENSG00000274357
chr13	45782054	45782610	13:45782054-45782610	ENSG00000228869,ENSG00000235366,ENSG00000237876,ENSG00000174015,ENSG00000274357
chr13	45786480	45786815	13:45786480-45786815	ENSG00000228869,ENSG00000235366,ENSG00000237876,ENSG00000174015,ENSG00000274357
chr13	45791644	45791956	13:45791644-45791956	ENSG00000228869,ENSG00000235366,ENSG00000237876,ENSG00000174015,ENSG00000274357
chr13	45826702	45827082	13:45826702-45827082	ENSG00000228869,ENSG00000235366,ENSG00000237876,ENSG00000174015,ENSG00000274357
chr13	45847699	45848214	13:45847699-45848214	ENSG00000228869,ENSG00000237876,ENSG00000274357,ENSG00000215475
chr13	45851322	45851969	13:45851322-45851969	ENSG00000215475
chr13	45892828	45893225	13:45892828-45893225	ENSG00000235366,ENSG00000237876,ENSG00000174015,ENSG00000274357
chr13	45915794	45916214	13:45915794-45916214	-
chr13	45932762	45933131	13:45932762-45933131	-
chr13	45948129	45948371	13:45948129-45948371	-
chr13	45950464	45951018	13:45950464-45951018	-
chr13	46015270	46015721	13:46015270-46015721	ENSG00000123200
chr13	46052161	46053055	13:46052161-46053055	ENSG00000123200,ENSG00000235903
chr13	46057714	46058513	13:46057714-46058513	ENSG00000123200,ENSG00000235903
chr13	46071583	46072016	13:46071583-46072016	ENSG00000235903
chr13	46088916	46089306	13:46088916-46089306	-
chr13	46100357	46100767	13:46100357-46100767	ENSG00000235903,ENSG00000080618
chr13	46106929	46107443	13:46106929-46107443	ENSG00000080618
chr13	46113578	46113895	13:46113578-46113895	ENSG00000080618
chr13	46114709	46115147	13:46114709-46115147	ENSG00000080618
chr13	46125348	46125829	13:46125348-46125829	-
chr13	46126487	46127216	13:46126487-46127216	-
chr13	46160424	46160957	13:46160424-46160957	ENSG00000136167,ENSG00000240767
chr13	46168556	46169097	13:46168556-46169097	ENSG00000136167,ENSG00000240767
chr13	46173800	46174037	13:46173800-46174037	ENSG00000136167,ENSG00000240767
chr13	46176896	46177300	13:46176896-46177300	ENSG00000136167,ENSG00000240767,ENSG00000252854
chr13	46181907	46182413	13:46181907-46182413	ENSG00000136167,ENSG00000240767,ENSG00000252854
chr13	46183156	46183836	13:46183156-46183836	ENSG00000136167
chr13	46184324	46184645	13:46184324-46184645	ENSG00000136167
chr13	46197502	46197841	13:46197502-46197841	ENSG00000173988,ENSG00000252854
chr13	46198725	46199033	13:46198725-46199033	ENSG00000173988,ENSG00000252854
chr13	46200000	46200355	13:46200000-46200355	ENSG00000173988,ENSG00000252854
chr13	46211147	46212247	13:46211147-46212247	ENSG00000136167,ENSG00000173988,ENSG00000252854
chr13	46278528	46278837	13:46278528-46278837	ENSG00000252854,ENSG00000251106
chr13	46289048	46289468	13:46289048-46289468	ENSG00000252854,ENSG00000287863
chr13	46295590	46296393	13:46295590-46296393	ENSG00000252854,ENSG00000287863,ENSG00000261097
chr13	46297290	46297630	13:46297290-46297630	ENSG00000252854,ENSG00000287863,ENSG00000261097
chr13	46303849	46304535	13:46303849-46304535	ENSG00000252854,ENSG00000287863,ENSG00000261097
chr13	46320705	46320935	13:46320705-46320935	-
chr13	46321545	46322056	13:46321545-46322056	ENSG00000252854,ENSG00000241353
chr13	46334234	46334560	13:46334234-46334560	-
chr13	46339002	46339495	13:46339002-46339495	ENSG00000241353
chr13	46354680	46355258	13:46354680-46355258	ENSG00000102445,ENSG00000223336,ENSG00000252385,ENSG00000241353
chr13	46369815	46370113	13:46369815-46370113	ENSG00000102445,ENSG00000223336,ENSG00000241353
chr13	46378306	46378737	13:46378306-46378737	ENSG00000102445,ENSG00000223336
chr13	46382095	46382582	13:46382095-46382582	ENSG00000102445,ENSG00000223336,ENSG00000241353
chr13	46387111	46387641	13:46387111-46387641	ENSG00000102445
chr13	46390043	46390542	13:46390043-46390542	ENSG00000102445,ENSG00000252385,ENSG00000241353
chr13	46401459	46401702	13:46401459-46401702	ENSG00000252385,ENSG00000241353
chr13	46404002	46404414	13:46404002-46404414	ENSG00000252385,ENSG00000241353
chr13	46456124	46456588	13:46456124-46456588	ENSG00000241353,ENSG00000231817,ENSG00000285576,ENSG00000227019
chr13	46468931	46469348	13:46468931-46469348	ENSG00000231817,ENSG00000285576,ENSG00000227019,ENSG00000277228
chr13	46517486	46517804	13:46517486-46517804	ENSG00000231817,ENSG00000205105,ENSG00000230243
chr13	46531517	46532244	13:46531517-46532244	ENSG00000241353,ENSG00000205105,ENSG00000230243,ENSG00000278462
chr13	46552637	46553509	13:46552637-46553509	ENSG00000205105,ENSG00000136141,ENSG00000278462
chr13	46553781	46554978	13:46553781-46554978	ENSG00000205105,ENSG00000136141,ENSG00000278462
chr13	46566268	46566556	13:46566268-46566556	-
chr13	46577712	46578020	13:46577712-46578020	-
chr13	46578275	46578498	13:46578275-46578498	-
chr13	46580400	46580766	13:46580400-46580766	-
chr13	46587082	46587516	13:46587082-46587516	-
chr13	46587938	46588196	13:46587938-46588196	-
chr13	46593758	46594017	13:46593758-46594017	-
chr13	46595186	46596386	13:46595186-46596386	-
chr13	46600786	46601058	13:46600786-46601058	-
chr13	46604436	46604898	13:46604436-46604898	-
chr13	46606331	46606613	13:46606331-46606613	-
chr13	46607072	46607377	13:46607072-46607377	-
chr13	46612309	46612815	13:46612309-46612815	-
chr13	46624895	46625148	13:46624895-46625148	-
chr13	46630510	46631268	13:46630510-46631268	-
chr13	46641451	46641721	13:46641451-46641721	-
chr13	46648152	46648511	13:46648152-46648511	-
chr13	46655312	46656016	13:46655312-46656016	-
chr13	46665884	46666115	13:46665884-46666115	-
chr13	46667909	46668695	13:46667909-46668695	ENSG00000136141,ENSG00000278462
chr13	46679492	46680242	13:46679492-46680242	ENSG00000205105,ENSG00000136141,ENSG00000278462
chr13	46687869	46688165	13:46687869-46688165	ENSG00000205105,ENSG00000136141,ENSG00000278462
chr13	46721153	46721363	13:46721153-46721363	ENSG00000205105,ENSG00000278462
chr13	46736464	46737248	13:46736464-46737248	ENSG00000205105,ENSG00000230243,ENSG00000278462
chr13	46743142	46743503	13:46743142-46743503	-
chr13	46751639	46752267	13:46751639-46752267	ENSG00000241353,ENSG00000205105,ENSG00000230243,ENSG00000278462
chr13	46757048	46757561	13:46757048-46757561	ENSG00000205105
chr13	46796629	46797659	13:46796629-46797659	ENSG00000139684
chr13	46831694	46831980	13:46831694-46831980	ENSG00000224517
chr13	46839382	46839687	13:46839382-46839687	ENSG00000224517
chr13	46854901	46855459	13:46854901-46855459	ENSG00000224517
chr13	46866137	46866506	13:46866137-46866506	ENSG00000224517,ENSG00000234590,ENSG00000244521
chr13	46893776	46894650	13:46893776-46894650	ENSG00000102468,ENSG00000234590,ENSG00000244521
chr13	46896646	46897143	13:46896646-46897143	ENSG00000102468
chr13	46953154	46953834	13:46953154-46953834	ENSG00000234590,ENSG00000244521
chr13	46983032	46983645	13:46983032-46983645	ENSG00000234590,ENSG00000244521
chr13	46995930	46996390	13:46995930-46996390	ENSG00000234590
chr13	47006622	47006945	13:47006622-47006945	-
chr13	47025859	47026376	13:47025859-47026376	ENSG00000234590
chr13	47109129	47109464	13:47109129-47109464	ENSG00000234590,ENSG00000244521
chr13	47129017	47129710	13:47129017-47129710	ENSG00000234590
chr13	47175374	47175953	13:47175374-47175953	ENSG00000234590,ENSG00000244521
chr13	47397833	47398391	13:47397833-47398391	ENSG00000234590,ENSG00000244521
chr13	47497883	47498479	13:47497883-47498479	ENSG00000234590,ENSG00000244521
chr13	47672643	47673772	13:47672643-47673772	ENSG00000234590,ENSG00000244521
chr13	47774095	47774757	13:47774095-47774757	ENSG00000234590,ENSG00000244521,ENSG00000234145,ENSG00000229423
chr13	47798871	47799315	13:47798871-47799315	-
chr13	47829677	47829899	13:47829677-47829899	ENSG00000228573
chr13	47846982	47847205	13:47846982-47847205	ENSG00000228573
chr13	47856082	47856774	13:47856082-47856774	ENSG00000228573
chr13	47857142	47857597	13:47857142-47857597	ENSG00000228573
chr13	47865736	47866575	13:47865736-47866575	ENSG00000228573,ENSG00000287456
chr13	47877237	47877485	13:47877237-47877485	ENSG00000287456
chr13	47893810	47894041	13:47893810-47894041	-
chr13	47933410	47933934	13:47933410-47933934	ENSG00000136143,ENSG00000260388,ENSG00000287456
chr13	48000692	48001688	13:48000692-48001688	ENSG00000136143,ENSG00000287456,ENSG00000227848,ENSG00000136159
chr13	48037393	48038322	13:48037393-48038322	ENSG00000136143,ENSG00000287456,ENSG00000227848,ENSG00000136159,ENSG00000276968,ENSG00000136146,ENSG00000229111
chr13	48094599	48095391	13:48094599-48095391	ENSG00000136146,ENSG00000229111
chr13	48126687	48127325	13:48126687-48127325	ENSG00000136146,ENSG00000229111,ENSG00000224510,ENSG00000136156,ENSG00000231473
chr13	48142465	48142690	13:48142465-48142690	ENSG00000224510
chr13	48144381	48144837	13:48144381-48144837	ENSG00000224510
chr13	48151336	48151806	13:48151336-48151806	ENSG00000224510
chr13	48155870	48156335	13:48155870-48156335	-
chr13	48161704	48162582	13:48161704-48162582	ENSG00000224510
chr13	48193845	48194850	13:48193845-48194850	-
chr13	48199633	48199904	13:48199633-48199904	-
chr13	48204840	48205215	13:48204840-48205215	-
chr13	48220702	48221859	13:48220702-48221859	ENSG00000136156
chr13	48222471	48222844	13:48222471-48222844	ENSG00000136156
chr13	48227588	48227967	13:48227588-48227967	ENSG00000136156
chr13	48232727	48234084	13:48232727-48234084	ENSG00000136156
chr13	48252151	48252419	13:48252151-48252419	ENSG00000136156
chr13	48265276	48265772	13:48265276-48265772	ENSG00000136156
chr13	48303107	48304687	13:48303107-48304687	ENSG00000231473,ENSG00000139687,ENSG00000238086
chr13	48318272	48318810	13:48318272-48318810	ENSG00000238086,ENSG00000177197
chr13	48319063	48320568	13:48319063-48320568	ENSG00000238086,ENSG00000177197,ENSG00000277684
chr13	48334281	48334803	13:48334281-48334803	ENSG00000238086,ENSG00000177197,ENSG00000277684,ENSG00000233610
chr13	48400783	48401506	13:48400783-48401506	ENSG00000277684,ENSG00000139679
chr13	48403177	48403504	13:48403177-48403504	ENSG00000139679
chr13	48431447	48431960	13:48431447-48431960	ENSG00000139687,ENSG00000277684,ENSG00000139679,ENSG00000277233
chr13	48449009	48449310	13:48449009-48449310	ENSG00000139687,ENSG00000139679
chr13	48492315	48493041	13:48492315-48493041	ENSG00000139687,ENSG00000277684,ENSG00000139679,ENSG00000136161,ENSG00000287599,ENSG00000274929,ENSG00000233456,ENSG00000233610
chr13	48500637	48501143	13:48500637-48501143	ENSG00000277684,ENSG00000136161,ENSG00000287599,ENSG00000274929
chr13	48505492	48506132	13:48505492-48506132	ENSG00000136161,ENSG00000287599,ENSG00000274929
chr13	48532417	48533476	13:48532417-48533476	ENSG00000136161,ENSG00000287599,ENSG00000274929
chr13	48542630	48542957	13:48542630-48542957	ENSG00000136161,ENSG00000287599,ENSG00000274929
chr13	48562088	48563011	13:48562088-48563011	ENSG00000277684,ENSG00000136161,ENSG00000287599,ENSG00000274929,ENSG00000233456,ENSG00000233610
chr13	48579034	48579416	13:48579034-48579416	ENSG00000277684,ENSG00000233456,ENSG00000233610
chr13	48580155	48580615	13:48580155-48580615	ENSG00000277684,ENSG00000233456,ENSG00000233610
chr13	48592779	48593059	13:48592779-48593059	-
chr13	48595589	48596247	13:48595589-48596247	ENSG00000225131
chr13	48600887	48601437	13:48600887-48601437	-
chr13	48615053	48615405	13:48615053-48615405	ENSG00000277684
chr13	48625768	48626565	13:48625768-48626565	ENSG00000152207
chr13	48641260	48641873	13:48641260-48641873	ENSG00000152207
chr13	48653507	48654067	13:48653507-48654067	ENSG00000152207
chr13	48660591	48660971	13:48660591-48660971	ENSG00000152207
chr13	48700646	48700856	13:48700646-48700856	ENSG00000152207
chr13	48732101	48732420	13:48732101-48732420	-
chr13	48738263	48738537	13:48738263-48738537	-
chr13	48739435	48740046	13:48739435-48740046	-
chr13	48749723	48750067	13:48749723-48750067	-
chr13	48769186	48769571	13:48769186-48769571	ENSG00000277684,ENSG00000225131
chr13	48783218	48783620	13:48783218-48783620	ENSG00000225131
chr13	48817054	48817425	13:48817054-48817425	-
chr13	48829516	48830072	13:48829516-48830072	ENSG00000201662
chr13	48843711	48843991	13:48843711-48843991	-
chr13	48859635	48859970	13:48859635-48859970	-
chr13	48862460	48862880	13:48862460-48862880	-
chr13	48866292	48866711	13:48866292-48866711	ENSG00000201662,ENSG00000223724
chr13	48873921	48874405	13:48873921-48874405	-
chr13	48884262	48884714	13:48884262-48884714	-
chr13	48896413	48896776	13:48896413-48896776	-
chr13	48930914	48931398	13:48930914-48931398	ENSG00000201662,ENSG00000223724
chr13	48975424	48976919	13:48975424-48976919	ENSG00000275202,ENSG00000102531,ENSG00000201662
chr13	49062262	49062766	13:49062262-49062766	ENSG00000201662,ENSG00000223724,ENSG00000199788
chr13	49098053	49098648	13:49098053-49098648	ENSG00000102531,ENSG00000201662,ENSG00000223724,ENSG00000199788
chr13	49110143	49110703	13:49110143-49110703	ENSG00000102531,ENSG00000199788
chr13	49113505	49114104	13:49113505-49114104	ENSG00000102531
chr13	49151002	49151396	13:49151002-49151396	-
chr13	49185341	49185993	13:49185341-49185993	ENSG00000102531,ENSG00000235957
chr13	49214953	49215384	13:49214953-49215384	ENSG00000231665,ENSG00000102539,ENSG00000274351
chr13	49219873	49221165	13:49219873-49221165	ENSG00000231665,ENSG00000102539,ENSG00000274351
chr13	49240097	49240490	13:49240097-49240490	ENSG00000274351,ENSG00000102543
chr13	49247589	49248894	13:49247589-49248894	ENSG00000274351,ENSG00000102543
chr13	49258194	49258625	13:49258194-49258625	ENSG00000274351,ENSG00000102543
chr13	49265890	49266278	13:49265890-49266278	ENSG00000274351
chr13	49280988	49281505	13:49280988-49281505	ENSG00000274351
chr13	49292201	49292420	13:49292201-49292420	-
chr13	49301091	49301599	13:49301091-49301599	ENSG00000236577
chr13	49313542	49313831	13:49313542-49313831	-
chr13	49400992	49401628	13:49400992-49401628	ENSG00000102547,ENSG00000236577
chr13	49418364	49418597	13:49418364-49418597	ENSG00000102547
chr13	49436966	49437243	13:49436966-49437243	ENSG00000102547,ENSG00000136169,ENSG00000236577
chr13	49443871	49444673	13:49443871-49444673	ENSG00000102547,ENSG00000136169,ENSG00000236577,ENSG00000136147
chr13	49450495	49450730	13:49450495-49450730	ENSG00000136169,ENSG00000236577
chr13	49495526	49496681	13:49495526-49496681	ENSG00000236577,ENSG00000136147
chr13	49530373	49530994	13:49530373-49530994	ENSG00000236577,ENSG00000136147,ENSG00000136144
chr13	49533729	49534081	13:49533729-49534081	ENSG00000136147,ENSG00000136144
chr13	49540627	49540911	13:49540627-49540911	ENSG00000236577,ENSG00000136144
chr13	49551417	49551726	13:49551417-49551726	ENSG00000236577,ENSG00000136144
chr13	49560246	49560732	13:49560246-49560732	ENSG00000236577,ENSG00000136144
chr13	49570124	49570542	13:49570124-49570542	ENSG00000236577,ENSG00000136144
chr13	49585084	49586070	13:49585084-49586070	ENSG00000236577,ENSG00000136144
chr13	49596984	49597573	13:49596984-49597573	ENSG00000236577,ENSG00000136144
chr13	49603144	49603414	13:49603144-49603414	-
chr13	49606858	49607480	13:49606858-49607480	ENSG00000236577
chr13	49608932	49609430	13:49608932-49609430	ENSG00000236577
chr13	49620210	49620427	13:49620210-49620427	ENSG00000176882,ENSG00000152213
chr13	49628196	49628685	13:49628196-49628685	ENSG00000176882,ENSG00000152213
chr13	49635505	49636086	13:49635505-49636086	ENSG00000176882,ENSG00000152213,ENSG00000222148,ENSG00000181358,ENSG00000200064
chr13	49642052	49642264	13:49642052-49642264	-
chr13	49642763	49643483	13:49642763-49643483	ENSG00000152213,ENSG00000222148,ENSG00000181358
chr13	49652737	49653124	13:49652737-49653124	-
chr13	49653998	49654447	13:49653998-49654447	-
chr13	49669810	49670315	13:49669810-49670315	ENSG00000222148
chr13	49679182	49679590	13:49679182-49679590	ENSG00000123179,ENSG00000222148
chr13	49690850	49691768	13:49690850-49691768	ENSG00000123179,ENSG00000102753
chr13	49766504	49766738	13:49766504-49766738	-
chr13	49786529	49786888	13:49786529-49786888	ENSG00000102753,ENSG00000276436
chr13	49791893	49793484	13:49791893-49793484	ENSG00000123179,ENSG00000102753,ENSG00000276436,ENSG00000222148,ENSG00000181358,ENSG00000200064
chr13	49802322	49802757	13:49802322-49802757	ENSG00000102753,ENSG00000276436,ENSG00000222148,ENSG00000181358
chr13	49805970	49806321	13:49805970-49806321	ENSG00000181358,ENSG00000200064
chr13	49828488	49828873	13:49828488-49828873	ENSG00000222148,ENSG00000181358,ENSG00000200064
chr13	49831639	49831936	13:49831639-49831936	ENSG00000222148
chr13	49840243	49840656	13:49840243-49840656	ENSG00000222148,ENSG00000181358,ENSG00000200064
chr13	49846618	49847002	13:49846618-49847002	ENSG00000222148,ENSG00000181358,ENSG00000200064
chr13	49847864	49848245	13:49847864-49848245	ENSG00000222148,ENSG00000181358,ENSG00000200064
chr13	49927849	49928076	13:49927849-49928076	ENSG00000222148,ENSG00000181358,ENSG00000200064,ENSG00000123178
chr13	49935843	49936916	13:49935843-49936916	ENSG00000222148,ENSG00000181358,ENSG00000200064,ENSG00000123178,ENSG00000204977,ENSG00000264864,ENSG00000273612
chr13	49976589	49976910	13:49976589-49976910	ENSG00000231607
chr13	49980246	49980581	13:49980246-49980581	ENSG00000231607,ENSG00000204977,ENSG00000264864
chr13	49996047	49997716	13:49996047-49997716	ENSG00000231607,ENSG00000204977,ENSG00000264864,ENSG00000277913,ENSG00000277066,ENSG00000208006,ENSG00000283785,ENSG00000274878,ENSG00000273612,ENSG00000277752,ENSG00000275559,ENSG00000276089
chr13	50014519	50014983	13:50014519-50014983	ENSG00000204977,ENSG00000264864,ENSG00000198553,ENSG00000277913,ENSG00000277066,ENSG00000208006,ENSG00000283785,ENSG00000274878,ENSG00000273612
chr13	50017842	50018119	13:50017842-50018119	ENSG00000204977,ENSG00000264864,ENSG00000198553,ENSG00000277913,ENSG00000277066,ENSG00000208006,ENSG00000283785,ENSG00000274878,ENSG00000273612
chr13	50033582	50034134	13:50033582-50034134	ENSG00000198553,ENSG00000277913,ENSG00000277066,ENSG00000208006,ENSG00000283785,ENSG00000274878,ENSG00000273612
chr13	50080525	50081506	13:50080525-50081506	ENSG00000231607,ENSG00000273612,ENSG00000277752,ENSG00000275559,ENSG00000176124,ENSG00000276089
chr13	50081742	50083054	13:50081742-50083054	ENSG00000231607,ENSG00000204977,ENSG00000264864,ENSG00000273612,ENSG00000277752,ENSG00000275559,ENSG00000176124,ENSG00000276089,ENSG00000214359,ENSG00000274270
chr13	50106579	50107029	13:50106579-50107029	ENSG00000273612,ENSG00000214359,ENSG00000273541
chr13	50116587	50116862	13:50116587-50116862	ENSG00000214359,ENSG00000273541,ENSG00000274270
chr13	50123667	50126121	13:50123667-50126121	ENSG00000231607,ENSG00000273612,ENSG00000277752,ENSG00000275559,ENSG00000276089,ENSG00000214359,ENSG00000273541,ENSG00000274270
chr13	50130476	50130817	13:50130476-50130817	ENSG00000231607,ENSG00000274270
chr13	50140192	50140469	13:50140192-50140469	ENSG00000274270,ENSG00000232150
chr13	50198536	50198905	13:50198536-50198905	ENSG00000232150
chr13	50208649	50209354	13:50208649-50209354	ENSG00000214359,ENSG00000232150,ENSG00000223676
chr13	50222655	50222931	13:50222655-50222931	ENSG00000176124
chr13	50230268	50230770	13:50230268-50230770	ENSG00000273612,ENSG00000214359,ENSG00000232150,ENSG00000223676
chr13	50245196	50245429	13:50245196-50245429	ENSG00000232150
chr13	50266494	50266915	13:50266494-50266915	ENSG00000232150,ENSG00000223676
chr13	50284712	50285079	13:50284712-50285079	ENSG00000223676
chr13	50319664	50320301	13:50319664-50320301	ENSG00000176124,ENSG00000232150,ENSG00000223676
chr13	50334198	50334499	13:50334198-50334499	ENSG00000176124,ENSG00000223676
chr13	50392932	50393186	13:50392932-50393186	ENSG00000176124,ENSG00000223676,ENSG00000286191
chr13	50511997	50513030	13:50511997-50513030	ENSG00000232150,ENSG00000223676
chr13	50527996	50528538	13:50527996-50528538	ENSG00000232150,ENSG00000223676,ENSG00000186047
chr13	50594259	50594824	13:50594259-50594824	-
chr13	50611253	50611689	13:50611253-50611689	-
chr13	50613380	50613744	13:50613380-50613744	-
chr13	50626130	50626407	13:50626130-50626407	ENSG00000223676
chr13	50635313	50636182	13:50635313-50636182	-
chr13	50643120	50643503	13:50643120-50643503	-
chr13	50676486	50676959	13:50676486-50676959	ENSG00000176124
chr13	50684269	50684865	13:50684269-50684865	ENSG00000176124
chr13	50691326	50692044	13:50691326-50692044	-
chr13	50707714	50707931	13:50707714-50707931	ENSG00000176124
chr13	50708448	50708700	13:50708448-50708700	-
chr13	50713743	50714293	13:50713743-50714293	ENSG00000176124,ENSG00000186047
chr13	50783020	50784228	13:50783020-50784228	-
chr13	50801259	50801605	13:50801259-50801605	ENSG00000232150,ENSG00000200711
chr13	50811047	50811368	13:50811047-50811368	ENSG00000176124,ENSG00000200711
chr13	50843250	50843886	13:50843250-50843886	ENSG00000186047
chr13	50893215	50893968	13:50893215-50893968	ENSG00000233672,ENSG00000136104
chr13	50898373	50898939	13:50898373-50898939	ENSG00000233672,ENSG00000136104
chr13	50909463	50910413	13:50909463-50910413	ENSG00000233672,ENSG00000136104
chr13	50912054	50912294	13:50912054-50912294	ENSG00000233672,ENSG00000136104
chr13	50916728	50917333	13:50916728-50917333	ENSG00000233672,ENSG00000136104
chr13	50928758	50929311	13:50928758-50929311	ENSG00000136104
chr13	50989399	50989902	13:50989399-50989902	ENSG00000222920
chr13	50991944	50992640	13:50991944-50992640	ENSG00000222920
chr13	51057857	51058581	13:51057857-51058581	ENSG00000123201,ENSG00000222920
chr13	51066088	51066957	13:51066088-51066957	ENSG00000123201,ENSG00000222920
chr13	51070138	51070433	13:51070138-51070433	ENSG00000123201,ENSG00000222920
chr13	51088200	51088550	13:51088200-51088550	ENSG00000123201,ENSG00000222920,ENSG00000226792
chr13	51104555	51104930	13:51104555-51104930	ENSG00000226792
chr13	51122763	51123256	13:51122763-51123256	ENSG00000226792,ENSG00000214878,ENSG00000274652,ENSG00000271242
chr13	51125670	51126058	13:51125670-51126058	ENSG00000226792,ENSG00000214878,ENSG00000274652,ENSG00000271242
chr13	51132787	51133428	13:51132787-51133428	ENSG00000226792,ENSG00000214878,ENSG00000274652,ENSG00000271242
chr13	51154288	51154596	13:51154288-51154596	ENSG00000226792,ENSG00000214878,ENSG00000274652,ENSG00000271242
chr13	51217211	51217533	13:51217211-51217533	ENSG00000226792,ENSG00000214878,ENSG00000274652,ENSG00000271242,ENSG00000150510
chr13	51222077	51222965	13:51222077-51222965	ENSG00000226792,ENSG00000214878,ENSG00000274652,ENSG00000271242,ENSG00000150510
chr13	51225122	51225338	13:51225122-51225338	ENSG00000271242,ENSG00000150510
chr13	51230641	51231112	13:51230641-51231112	ENSG00000226792,ENSG00000274652,ENSG00000271242,ENSG00000150510
chr13	51241806	51242062	13:51241806-51242062	ENSG00000226792,ENSG00000274652,ENSG00000271242
chr13	51253262	51253834	13:51253262-51253834	ENSG00000226792,ENSG00000274652,ENSG00000271242
chr13	51286330	51286634	13:51286330-51286634	ENSG00000226792,ENSG00000214878,ENSG00000274652,ENSG00000271242
chr13	51308658	51309264	13:51308658-51309264	ENSG00000226792,ENSG00000214878,ENSG00000274652,ENSG00000271242
chr13	51315435	51315843	13:51315435-51315843	-
chr13	51330684	51331380	13:51330684-51331380	ENSG00000274652,ENSG00000271242,ENSG00000253309,ENSG00000266072
chr13	51345524	51345894	13:51345524-51345894	ENSG00000253309,ENSG00000266072
chr13	51364487	51364988	13:51364487-51364988	ENSG00000266072,ENSG00000102786
chr13	51396406	51396693	13:51396406-51396693	ENSG00000102786,ENSG00000243900
chr13	51435104	51435409	13:51435104-51435409	ENSG00000102786,ENSG00000236778,ENSG00000224892
chr13	51451532	51451755	13:51451532-51451755	ENSG00000102786,ENSG00000236778,ENSG00000224892
chr13	51452452	51454043	13:51452452-51454043	ENSG00000102786,ENSG00000236778,ENSG00000224892,ENSG00000243900
chr13	51458705	51459022	13:51458705-51459022	ENSG00000102786,ENSG00000236778,ENSG00000224892,ENSG00000243900
chr13	51501800	51502460	13:51501800-51502460	ENSG00000224892,ENSG00000243900,ENSG00000229906
chr13	51523067	51523522	13:51523067-51523522	ENSG00000243900,ENSG00000229906
chr13	51530340	51530640	13:51530340-51530640	ENSG00000243900
chr13	51542162	51542941	13:51542162-51542941	ENSG00000236778,ENSG00000243900
chr13	51548978	51549331	13:51548978-51549331	ENSG00000236778,ENSG00000243900,ENSG00000266611
chr13	51551933	51552670	13:51551933-51552670	ENSG00000236778,ENSG00000243900,ENSG00000266611,ENSG00000252141
chr13	51560103	51560806	13:51560103-51560806	ENSG00000243900,ENSG00000266611,ENSG00000252141,ENSG00000139668
chr13	51583726	51585237	13:51583726-51585237	ENSG00000102786,ENSG00000236778,ENSG00000224892,ENSG00000243900,ENSG00000139668,ENSG00000206920
chr13	51590943	51591668	13:51590943-51591668	ENSG00000224892,ENSG00000243900,ENSG00000139668,ENSG00000206920,ENSG00000242893,ENSG00000224451
chr13	51601876	51602434	13:51601876-51602434	ENSG00000243900,ENSG00000139668,ENSG00000206920,ENSG00000242893,ENSG00000224451
chr13	51613171	51613748	13:51613171-51613748	-
chr13	51623550	51623823	13:51623550-51623823	-
chr13	51629391	51630094	13:51629391-51630094	-
chr13	51635434	51635771	13:51635434-51635771	-
chr13	51644954	51645775	13:51644954-51645775	ENSG00000243900,ENSG00000139668
chr13	51688405	51689264	13:51688405-51689264	-
chr13	51714599	51715045	13:51714599-51715045	-
chr13	51764254	51765308	13:51764254-51765308	-
chr13	51777814	51778807	13:51777814-51778807	ENSG00000102796
chr13	51785978	51786575	13:51785978-51786575	ENSG00000102796,ENSG00000231856
chr13	51793627	51794375	13:51793627-51794375	ENSG00000102796,ENSG00000231856
chr13	51803387	51804474	13:51803387-51804474	ENSG00000102786,ENSG00000236778,ENSG00000224892,ENSG00000102796,ENSG00000231856
chr13	51809286	51809599	13:51809286-51809599	ENSG00000102796,ENSG00000231856
chr13	51814242	51814529	13:51814242-51814529	-
chr13	51815174	51815551	13:51815174-51815551	ENSG00000231856
chr13	51821594	51821969	13:51821594-51821969	-
chr13	51825003	51825578	13:51825003-51825578	ENSG00000285444,ENSG00000231856,ENSG00000281106
chr13	51832462	51832695	13:51832462-51832695	ENSG00000285444,ENSG00000281106
chr13	51834083	51834428	13:51834083-51834428	-
chr13	51839557	51840135	13:51839557-51840135	ENSG00000285444,ENSG00000281106,ENSG00000123171
chr13	51845044	51845475	13:51845044-51845475	ENSG00000285444,ENSG00000281106
chr13	51849286	51850089	13:51849286-51850089	ENSG00000285444,ENSG00000281106
chr13	51862906	51863373	13:51862906-51863373	ENSG00000123171
chr13	51881248	51881579	13:51881248-51881579	ENSG00000279677
chr13	51896191	51896733	13:51896191-51896733	ENSG00000232872,ENSG00000279677,ENSG00000236044,ENSG00000197168,ENSG00000273523
chr13	51902799	51903101	13:51902799-51903101	ENSG00000232872,ENSG00000279677
chr13	51905549	51905978	13:51905549-51905978	ENSG00000232872,ENSG00000279677
chr13	51912808	51913099	13:51912808-51913099	ENSG00000232872,ENSG00000279677,ENSG00000236044
chr13	51945020	51945301	13:51945020-51945301	ENSG00000279677,ENSG00000123191,ENSG00000236044
chr13	51959575	51960070	13:51959575-51960070	ENSG00000279677,ENSG00000123191,ENSG00000236044
chr13	51979188	51979417	13:51979188-51979417	ENSG00000123191,ENSG00000236044
chr13	51995580	51996385	13:51995580-51996385	ENSG00000123191,ENSG00000236044,ENSG00000253710
chr13	52004433	52005034	13:52004433-52005034	ENSG00000123191,ENSG00000253710
chr13	52011366	52012627	13:52011366-52012627	ENSG00000123191,ENSG00000236044,ENSG00000253710,ENSG00000253797
chr13	52022318	52022763	13:52022318-52022763	ENSG00000123191,ENSG00000236044,ENSG00000253710,ENSG00000253797,ENSG00000217576
chr13	52070938	52071467	13:52070938-52071467	ENSG00000197168,ENSG00000217576
chr13	52127707	52129491	13:52127707-52129491	ENSG00000197168,ENSG00000273523,ENSG00000136098,ENSG00000272281
chr13	52159153	52159777	13:52159153-52159777	ENSG00000136098,ENSG00000285160
chr13	52167871	52168110	13:52167871-52168110	ENSG00000136098,ENSG00000243406,ENSG00000285160,ENSG00000285323
chr13	52173970	52174524	13:52173970-52174524	ENSG00000136098,ENSG00000243406,ENSG00000217576,ENSG00000285160,ENSG00000285323
chr13	52187238	52187916	13:52187238-52187916	ENSG00000136098,ENSG00000243406,ENSG00000217576,ENSG00000285160,ENSG00000285323,ENSG00000272281
chr13	52193818	52194920	13:52193818-52194920	ENSG00000136098,ENSG00000243406,ENSG00000272281
chr13	52195381	52195835	13:52195381-52195835	ENSG00000243406
chr13	52201279	52201796	13:52201279-52201796	-
chr13	52203960	52204773	13:52203960-52204773	-
chr13	52218379	52218970	13:52218379-52218970	ENSG00000217576,ENSG00000272281
chr13	52236015	52236480	13:52236015-52236480	ENSG00000197168,ENSG00000273523,ENSG00000272281
chr13	52343424	52343763	13:52343424-52343763	ENSG00000217576,ENSG00000272281,ENSG00000271564,ENSG00000136100
chr13	52353240	52353500	13:52353240-52353500	ENSG00000217576,ENSG00000272281,ENSG00000271564
chr13	52405553	52406650	13:52405553-52406650	ENSG00000217576,ENSG00000136114,ENSG00000199605,ENSG00000136100
chr13	52418894	52419171	13:52418894-52419171	ENSG00000136114,ENSG00000136100
chr13	52428262	52428709	13:52428262-52428709	ENSG00000217576,ENSG00000136114,ENSG00000199605,ENSG00000136100,ENSG00000235660
chr13	52449802	52450912	13:52449802-52450912	ENSG00000136100,ENSG00000278238,ENSG00000136108
chr13	52455019	52456070	13:52455019-52456070	ENSG00000136100,ENSG00000278238,ENSG00000136108,ENSG00000235660
chr13	52514027	52514452	13:52514027-52514452	ENSG00000217576,ENSG00000235660,ENSG00000244471,ENSG00000280296,ENSG00000274316
chr13	52570001	52570473	13:52570001-52570473	ENSG00000244471,ENSG00000280296,ENSG00000234787,ENSG00000283126
chr13	52587462	52587900	13:52587462-52587900	ENSG00000235660,ENSG00000244471,ENSG00000273784
chr13	52599512	52600594	13:52599512-52600594	ENSG00000273784,ENSG00000250299,ENSG00000136149
chr13	52609302	52609784	13:52609302-52609784	ENSG00000244471,ENSG00000273784,ENSG00000250299
chr13	52616877	52617883	13:52616877-52617883	ENSG00000235660,ENSG00000244471,ENSG00000273784,ENSG00000250299,ENSG00000139675,ENSG00000273723,ENSG00000165416
chr13	52623685	52624269	13:52623685-52624269	ENSG00000273784,ENSG00000250299,ENSG00000139675,ENSG00000273723,ENSG00000165416
chr13	52631227	52631487	13:52631227-52631487	ENSG00000139675,ENSG00000273723
chr13	52638828	52639068	13:52638828-52639068	ENSG00000139675
chr13	52652074	52653209	13:52652074-52653209	ENSG00000139675,ENSG00000273723,ENSG00000165416
chr13	52673570	52673902	13:52673570-52673902	-
chr13	52677731	52678274	13:52677731-52678274	ENSG00000165416
chr13	52695720	52696281	13:52695720-52696281	ENSG00000165416,ENSG00000283126,ENSG00000286537
chr13	52701913	52702648	13:52701913-52702648	ENSG00000235660,ENSG00000165416,ENSG00000274316,ENSG00000234787,ENSG00000271652,ENSG00000287460,ENSG00000278630,ENSG00000275071,ENSG00000264387
chr13	52729089	52729327	13:52729089-52729327	ENSG00000136110
chr13	52738728	52739477	13:52738728-52739477	ENSG00000136110
chr13	52809233	52809883	13:52809233-52809883	ENSG00000244471,ENSG00000211579,ENSG00000150276,ENSG00000283126,ENSG00000277047,ENSG00000278630,ENSG00000275071
chr13	52835172	52835851	13:52835172-52835851	ENSG00000150276,ENSG00000136099,ENSG00000136149,ENSG00000286537
chr13	52844827	52845210	13:52844827-52845210	ENSG00000150276,ENSG00000136099
chr13	52846031	52847383	13:52846031-52847383	ENSG00000150276,ENSG00000136099
chr13	52848437	52848879	13:52848437-52848879	ENSG00000150276,ENSG00000136099
chr13	52850595	52851241	13:52850595-52851241	ENSG00000150276,ENSG00000136099
chr13	52885056	52885668	13:52885056-52885668	ENSG00000150276,ENSG00000273919,ENSG00000274316,ENSG00000234787,ENSG00000271652,ENSG00000283126,ENSG00000136149,ENSG00000287460,ENSG00000286537,ENSG00000277047,ENSG00000278630,ENSG00000275071,ENSG00000264387
chr13	52897382	52897817	13:52897382-52897817	-
chr13	52910287	52910828	13:52910287-52910828	ENSG00000150276,ENSG00000273919,ENSG00000274316,ENSG00000234787,ENSG00000271652,ENSG00000283126,ENSG00000136149,ENSG00000287460,ENSG00000286537,ENSG00000277047,ENSG00000278630,ENSG00000264387
chr13	52921155	52921831	13:52921155-52921831	ENSG00000150276,ENSG00000273919,ENSG00000274316,ENSG00000234787,ENSG00000271652,ENSG00000283126,ENSG00000136149,ENSG00000287460,ENSG00000286537,ENSG00000277047
chr13	52968001	52968534	13:52968001-52968534	ENSG00000217576,ENSG00000271652,ENSG00000283126,ENSG00000136149,ENSG00000287460,ENSG00000286537
chr13	53007943	53008229	13:53007943-53008229	ENSG00000102837,ENSG00000271652
chr13	53012600	53013148	13:53012600-53013148	ENSG00000102837,ENSG00000283126,ENSG00000136149,ENSG00000286537,ENSG00000277047
chr13	53015061	53015428	13:53015061-53015428	ENSG00000102837,ENSG00000274316,ENSG00000286537,ENSG00000277047
chr13	53098432	53098691	13:53098432-53098691	ENSG00000274316,ENSG00000264387
chr13	53124445	53124939	13:53124445-53124939	ENSG00000274316,ENSG00000234787,ENSG00000287460,ENSG00000286537,ENSG00000277047,ENSG00000264387
chr13	53151683	53152205	13:53151683-53152205	ENSG00000237092,ENSG00000279325
chr13	53200846	53202277	13:53200846-53202277	ENSG00000279325,ENSG00000225510,ENSG00000287722,ENSG00000287247,ENSG00000273919,ENSG00000274316,ENSG00000234787,ENSG00000277047
chr13	53206661	53207087	13:53206661-53207087	ENSG00000279325,ENSG00000225510,ENSG00000287722
chr13	53216730	53217113	13:53216730-53217113	ENSG00000279325,ENSG00000287722,ENSG00000274316,ENSG00000283126
chr13	53237806	53238528	13:53237806-53238528	ENSG00000279325,ENSG00000287247,ENSG00000273919,ENSG00000274316,ENSG00000261517,ENSG00000234787,ENSG00000271652,ENSG00000283126,ENSG00000136149,ENSG00000287460,ENSG00000286537,ENSG00000277047,ENSG00000278630,ENSG00000275071,ENSG00000264387,ENSG00000274090
chr13	53250182	53250761	13:53250182-53250761	ENSG00000279325,ENSG00000241613,ENSG00000287247,ENSG00000273919,ENSG00000274316,ENSG00000261517,ENSG00000234787,ENSG00000271652,ENSG00000283126,ENSG00000136149,ENSG00000287460,ENSG00000286537,ENSG00000277047,ENSG00000278630,ENSG00000275071,ENSG00000264387
chr13	53301581	53301904	13:53301581-53301904	ENSG00000287247,ENSG00000273919,ENSG00000274316,ENSG00000261517,ENSG00000234787,ENSG00000271652,ENSG00000283126,ENSG00000136149,ENSG00000287460,ENSG00000286537,ENSG00000277047,ENSG00000278630,ENSG00000275071,ENSG00000264387
chr13	53782491	53782890	13:53782491-53782890	ENSG00000287722,ENSG00000274316,ENSG00000261517,ENSG00000234787,ENSG00000271652,ENSG00000283126,ENSG00000136149,ENSG00000287460,ENSG00000286537,ENSG00000277047,ENSG00000278630,ENSG00000275071,ENSG00000264387,ENSG00000274090,ENSG00000228319
chr13	55971605	55971857	13:55971605-55971857	ENSG00000261517,ENSG00000234787,ENSG00000271652,ENSG00000283126,ENSG00000136149,ENSG00000287460,ENSG00000286537,ENSG00000277047,ENSG00000278630,ENSG00000275071,ENSG00000264387,ENSG00000274090,ENSG00000228611,ENSG00000286709,ENSG00000228319,ENSG00000201665,ENSG00000271140,ENSG00000230009
chr13	57570111	57570370	13:57570111-57570370	ENSG00000275071,ENSG00000264387,ENSG00000274090,ENSG00000286709,ENSG00000228319,ENSG00000201665,ENSG00000204919,ENSG00000229665,ENSG00000204918,ENSG00000227151,ENSG00000234278,ENSG00000271140,ENSG00000230009,ENSG00000234421,ENSG00000225352
chr13	57624612	57625089	13:57624612-57625089	ENSG00000274090,ENSG00000204919,ENSG00000229665,ENSG00000230009,ENSG00000118946,ENSG00000278722
chr13	57629724	57630189	13:57629724-57630189	ENSG00000118946,ENSG00000278722
chr13	57631828	57632542	13:57631828-57632542	ENSG00000204918,ENSG00000118946,ENSG00000278722
chr13	57634281	57634869	13:57634281-57634869	ENSG00000204918,ENSG00000118946,ENSG00000278722
chr13	57647703	57647939	13:57647703-57647939	ENSG00000201665,ENSG00000271140,ENSG00000230009,ENSG00000234421,ENSG00000118946,ENSG00000278722
chr13	57783039	57783278	13:57783039-57783278	ENSG00000274090,ENSG00000228319,ENSG00000201665,ENSG00000204919,ENSG00000229665,ENSG00000227151,ENSG00000234278,ENSG00000271140,ENSG00000230009,ENSG00000234421,ENSG00000225352
chr13	57859568	57859797	13:57859568-57859797	ENSG00000274090,ENSG00000286709,ENSG00000228319,ENSG00000201665,ENSG00000229665,ENSG00000227151,ENSG00000234278,ENSG00000271140,ENSG00000230009,ENSG00000234421,ENSG00000225352,ENSG00000202422
chr13	57865529	57866176	13:57865529-57866176	ENSG00000274090,ENSG00000228611,ENSG00000286709,ENSG00000228319,ENSG00000201665,ENSG00000204919,ENSG00000229665,ENSG00000204918,ENSG00000227151,ENSG00000234278,ENSG00000271140,ENSG00000230009,ENSG00000234421,ENSG00000225352,ENSG00000202422,ENSG00000232954,ENSG00000276208,ENSG00000222733,ENSG00000214335,ENSG00000214281,ENSG00000288015,ENSG00000271190
chr13	57874530	57874891	13:57874530-57874891	ENSG00000274090,ENSG00000286709,ENSG00000228319,ENSG00000201665,ENSG00000204919,ENSG00000229665,ENSG00000204918,ENSG00000227151,ENSG00000234278,ENSG00000271140,ENSG00000230009,ENSG00000234421,ENSG00000225352,ENSG00000202422,ENSG00000277448,ENSG00000232954,ENSG00000276208,ENSG00000214281,ENSG00000232647,ENSG00000288015,ENSG00000271190
chr13	58085589	58086190	13:58085589-58086190	ENSG00000286709,ENSG00000228319,ENSG00000201665,ENSG00000204919,ENSG00000229665,ENSG00000204918,ENSG00000227151,ENSG00000234278,ENSG00000271140,ENSG00000230009,ENSG00000234421,ENSG00000225352,ENSG00000202422,ENSG00000277448,ENSG00000232954,ENSG00000276208,ENSG00000222733,ENSG00000214335,ENSG00000214281,ENSG00000232647
chr13	58153132	58153555	13:58153132-58153555	ENSG00000228319,ENSG00000201665,ENSG00000204919,ENSG00000229665,ENSG00000204918,ENSG00000227151,ENSG00000234278,ENSG00000271140,ENSG00000230009,ENSG00000234421,ENSG00000225352,ENSG00000202422,ENSG00000277448,ENSG00000232954,ENSG00000276208,ENSG00000222733,ENSG00000214335,ENSG00000232647
chr13	58573758	58574096	13:58573758-58574096	ENSG00000228319,ENSG00000201665,ENSG00000204919,ENSG00000229665,ENSG00000227151,ENSG00000234278,ENSG00000271140,ENSG00000230009,ENSG00000234421,ENSG00000225352,ENSG00000202422,ENSG00000232954,ENSG00000276208,ENSG00000222733,ENSG00000214335,ENSG00000223717,ENSG00000214281,ENSG00000232647,ENSG00000271190
chr13	58587141	58587471	13:58587141-58587471	ENSG00000201665,ENSG00000204919,ENSG00000229665,ENSG00000227151,ENSG00000234278,ENSG00000271140,ENSG00000230009,ENSG00000234421,ENSG00000225352,ENSG00000232954,ENSG00000276208,ENSG00000222733,ENSG00000214335,ENSG00000214281,ENSG00000232647,ENSG00000288015,ENSG00000271190
chr13	58655062	58655521	13:58655062-58655521	-
chr13	58704906	58705248	13:58704906-58705248	ENSG00000228319,ENSG00000227151,ENSG00000234278,ENSG00000230009,ENSG00000234421,ENSG00000232954,ENSG00000276208,ENSG00000222733,ENSG00000214335,ENSG00000223717,ENSG00000214281,ENSG00000232647
chr13	58739742	58740427	13:58739742-58740427	ENSG00000204918,ENSG00000276208,ENSG00000223717
chr13	58793070	58793286	13:58793070-58793286	ENSG00000223717
chr13	58804683	58805288	13:58804683-58805288	ENSG00000201665,ENSG00000204919,ENSG00000229665,ENSG00000227151,ENSG00000234278,ENSG00000230009,ENSG00000234421,ENSG00000225352,ENSG00000202422,ENSG00000232954,ENSG00000276208,ENSG00000222733,ENSG00000214335,ENSG00000223717,ENSG00000214281,ENSG00000232647,ENSG00000288015,ENSG00000271190
chr13	58865214	58865587	13:58865214-58865587	ENSG00000201665,ENSG00000204919,ENSG00000229665,ENSG00000227151,ENSG00000234278,ENSG00000271140,ENSG00000230009,ENSG00000234421,ENSG00000225352,ENSG00000202422,ENSG00000232954,ENSG00000276208,ENSG00000223717,ENSG00000214281,ENSG00000232647,ENSG00000288015,ENSG00000271190
chr13	58953680	58953977	13:58953680-58953977	ENSG00000204919,ENSG00000229665,ENSG00000271140,ENSG00000214281,ENSG00000232647,ENSG00000288015,ENSG00000271190
chr13	59318097	59318565	13:59318097-59318565	ENSG00000204919,ENSG00000229665,ENSG00000288015,ENSG00000271190
chr13	59344503	59344737	13:59344503-59344737	ENSG00000232647,ENSG00000288015,ENSG00000271190
chr13	59384039	59384372	13:59384039-59384372	ENSG00000288015
chr13	59391590	59392217	13:59391590-59392217	ENSG00000271140,ENSG00000214281,ENSG00000232647,ENSG00000288015,ENSG00000271190
chr13	59413081	59413563	13:59413081-59413563	ENSG00000271140,ENSG00000232647,ENSG00000288015,ENSG00000271190
chr13	59425253	59425571	13:59425253-59425571	ENSG00000232647,ENSG00000288015,ENSG00000271190
chr13	59437831	59438199	13:59437831-59438199	ENSG00000288015,ENSG00000271190
chr13	59441118	59441381	13:59441118-59441381	-
chr13	59445739	59446185	13:59445739-59446185	-
chr13	59452288	59452734	13:59452288-59452734	ENSG00000232647,ENSG00000288015,ENSG00000271190
chr13	59459170	59459633	13:59459170-59459633	-
chr13	59461335	59461703	13:59461335-59461703	-
chr13	59468430	59468677	13:59468430-59468677	ENSG00000204919,ENSG00000229665,ENSG00000239003
chr13	59483352	59483873	13:59483352-59483873	ENSG00000239003
chr13	59531435	59532037	13:59531435-59532037	ENSG00000227151,ENSG00000234278,ENSG00000276208,ENSG00000214281,ENSG00000232647,ENSG00000288015,ENSG00000271190,ENSG00000239003
chr13	59643478	59643727	13:59643478-59643727	ENSG00000229665
chr13	59672285	59673045	13:59672285-59673045	ENSG00000288015,ENSG00000271190
chr13	59673563	59673809	13:59673563-59673809	-
chr13	59678150	59678454	13:59678150-59678454	-
chr13	59680401	59680621	13:59680401-59680621	-
chr13	59722488	59723094	13:59722488-59723094	-
chr13	59743168	59743526	13:59743168-59743526	ENSG00000139734
chr13	59777379	59777834	13:59777379-59777834	-
chr13	59854695	59855115	13:59854695-59855115	ENSG00000139734
chr13	59901229	59901546	13:59901229-59901546	ENSG00000227528,ENSG00000265745,ENSG00000202151
chr13	59906542	59906849	13:59906542-59906849	ENSG00000227528,ENSG00000265745
chr13	60020081	60020302	13:60020081-60020302	ENSG00000227528,ENSG00000265745
chr13	60108575	60108842	13:60108575-60108842	ENSG00000227528,ENSG00000265745,ENSG00000202151,ENSG00000227336
chr13	60120786	60121747	13:60120786-60121747	ENSG00000265745,ENSG00000223815,ENSG00000202151,ENSG00000227336
chr13	60148851	60149223	13:60148851-60149223	ENSG00000139734,ENSG00000223815,ENSG00000202151
chr13	60163398	60164478	13:60163398-60164478	ENSG00000139734,ENSG00000223815,ENSG00000202151,ENSG00000227336
chr13	60172100	60172502	13:60172100-60172502	ENSG00000139734,ENSG00000202151,ENSG00000227336
chr13	60242518	60242766	13:60242518-60242766	ENSG00000202151,ENSG00000227336
chr13	60254161	60254590	13:60254161-60254590	ENSG00000227528,ENSG00000265745,ENSG00000202151,ENSG00000227336,ENSG00000238213
chr13	60267426	60268289	13:60267426-60268289	ENSG00000202151,ENSG00000227336,ENSG00000238213
chr13	60302398	60302739	13:60302398-60302739	-
chr13	60303089	60303375	13:60303089-60303375	ENSG00000202151,ENSG00000227336
chr13	60328199	60328621	13:60328199-60328621	ENSG00000277549
chr13	60329759	60330050	13:60329759-60330050	ENSG00000277549
chr13	60381992	60382253	13:60381992-60382253	-
chr13	60396110	60397998	13:60396110-60397998	ENSG00000083544
chr13	60431030	60431568	13:60431030-60431568	ENSG00000083544
chr13	60448811	60449157	13:60448811-60449157	ENSG00000083544,ENSG00000223076,ENSG00000225249
chr13	60473716	60473991	13:60473716-60473991	ENSG00000223076,ENSG00000225249
chr13	60491451	60491975	13:60491451-60491975	ENSG00000223076,ENSG00000225249,ENSG00000236608,ENSG00000234033
chr13	60571249	60572589	13:60571249-60572589	ENSG00000223076,ENSG00000225249
chr13	60627208	60627476	13:60627208-60627476	ENSG00000223076,ENSG00000225249,ENSG00000236608
chr13	60657563	60657882	13:60657563-60657882	ENSG00000223076,ENSG00000225249,ENSG00000236608
chr13	60747948	60748331	13:60747948-60748331	ENSG00000225249,ENSG00000236608,ENSG00000279657,ENSG00000206854,ENSG00000227510,ENSG00000266663
chr13	60754330	60754574	13:60754330-60754574	ENSG00000223076,ENSG00000225249,ENSG00000236608,ENSG00000279657,ENSG00000206854,ENSG00000227510
chr13	60759343	60759908	13:60759343-60759908	ENSG00000223076,ENSG00000225249,ENSG00000236608,ENSG00000279657,ENSG00000206854,ENSG00000227510,ENSG00000266663,ENSG00000234033
chr13	60838571	60838816	13:60838571-60838816	ENSG00000206854,ENSG00000227510
chr13	60933575	60933912	13:60933575-60933912	ENSG00000227510
chr13	61012893	61013351	13:61012893-61013351	ENSG00000227510,ENSG00000266663,ENSG00000234033,ENSG00000229578,ENSG00000232105
chr13	61040201	61040449	13:61040201-61040449	ENSG00000266663
chr13	61045350	61045850	13:61045350-61045850	ENSG00000227510,ENSG00000266663
chr13	61052180	61052631	13:61052180-61052631	ENSG00000227510,ENSG00000266663
chr13	61125744	61125962	13:61125744-61125962	ENSG00000266663
chr13	61148939	61149500	13:61148939-61149500	ENSG00000266663
chr13	61286164	61286485	13:61286164-61286485	ENSG00000266663
chr13	61339028	61339722	13:61339028-61339722	ENSG00000266663,ENSG00000234033,ENSG00000229578,ENSG00000232105,ENSG00000271465
chr13	61406311	61406531	13:61406311-61406531	ENSG00000280165,ENSG00000197991,ENSG00000279797
chr13	61414811	61415588	13:61414811-61415588	ENSG00000266663,ENSG00000280165,ENSG00000197991,ENSG00000279797,ENSG00000234033
chr13	61435466	61435673	13:61435466-61435673	ENSG00000197991,ENSG00000279797
chr13	61447394	61447601	13:61447394-61447601	ENSG00000197991,ENSG00000279797,ENSG00000234033
chr13	61880742	61881229	13:61880742-61881229	ENSG00000234033,ENSG00000270856,ENSG00000229578,ENSG00000230142,ENSG00000227611,ENSG00000229307,ENSG00000232105,ENSG00000276586,ENSG00000271465
chr13	61943402	61944251	13:61943402-61944251	ENSG00000234033,ENSG00000270856,ENSG00000229578,ENSG00000230142,ENSG00000271465
chr13	61945011	61945521	13:61945011-61945521	ENSG00000234033,ENSG00000270856,ENSG00000229578,ENSG00000230142,ENSG00000232105,ENSG00000276586
chr13	61960795	61961291	13:61960795-61961291	ENSG00000234033,ENSG00000270856,ENSG00000229578,ENSG00000227611,ENSG00000229307
chr13	62119886	62120176	13:62119886-62120176	ENSG00000229578,ENSG00000230142,ENSG00000227611,ENSG00000229307,ENSG00000232105,ENSG00000276586,ENSG00000271465,ENSG00000228669
chr13	62507456	62507781	13:62507456-62507781	ENSG00000229578,ENSG00000230142,ENSG00000227611,ENSG00000229307,ENSG00000232105,ENSG00000276586,ENSG00000271465,ENSG00000286469,ENSG00000228669,ENSG00000227564
chr13	62512134	62512876	13:62512134-62512876	ENSG00000234033,ENSG00000229578,ENSG00000230142,ENSG00000227611,ENSG00000229307,ENSG00000232105,ENSG00000276586,ENSG00000271465,ENSG00000286469,ENSG00000228669,ENSG00000273550,ENSG00000227564,ENSG00000237378,ENSG00000202478
chr13	62997278	62997942	13:62997278-62997942	ENSG00000234033,ENSG00000229578,ENSG00000230142,ENSG00000227611,ENSG00000229307,ENSG00000232105,ENSG00000276586,ENSG00000271465,ENSG00000286469,ENSG00000228669,ENSG00000273550,ENSG00000227564,ENSG00000237378,ENSG00000202478,ENSG00000213232,ENSG00000287128,ENSG00000219926,ENSG00000285566,ENSG00000237849
chr13	63403665	63404171	13:63403665-63404171	ENSG00000227564,ENSG00000287996,ENSG00000285566
chr13	63636418	63636911	13:63636418-63636911	ENSG00000228669,ENSG00000227564,ENSG00000231061,ENSG00000274052,ENSG00000285764,ENSG00000237378,ENSG00000202478,ENSG00000213232,ENSG00000287128,ENSG00000219926
chr13	63729036	63729349	13:63729036-63729349	ENSG00000227564,ENSG00000231061,ENSG00000274052,ENSG00000285764,ENSG00000237378,ENSG00000202478,ENSG00000213232,ENSG00000287128,ENSG00000219926,ENSG00000285566
chr13	64052438	64052919	13:64052438-64052919	ENSG00000276586,ENSG00000228669,ENSG00000227564,ENSG00000202478,ENSG00000213232,ENSG00000287128,ENSG00000219926,ENSG00000285566,ENSG00000227674,ENSG00000237849
chr13	64054378	64054729	13:64054378-64054729	ENSG00000276586,ENSG00000228669,ENSG00000227564,ENSG00000202478,ENSG00000213232,ENSG00000287128,ENSG00000219926,ENSG00000285566,ENSG00000227674,ENSG00000237849
chr13	64066630	64067189	13:64066630-64067189	ENSG00000227564,ENSG00000202478,ENSG00000213232,ENSG00000287128,ENSG00000219926,ENSG00000285566,ENSG00000227674,ENSG00000237849
chr13	64076679	64077456	13:64076679-64077456	ENSG00000285566,ENSG00000227674,ENSG00000237849
chr13	64274432	64274711	13:64274432-64274711	ENSG00000230142,ENSG00000227611,ENSG00000229307,ENSG00000228669,ENSG00000227564,ENSG00000237378,ENSG00000202478,ENSG00000213232,ENSG00000287128,ENSG00000219926,ENSG00000285566,ENSG00000237849
chr13	64471860	64472317	13:64471860-64472317	ENSG00000227611,ENSG00000229307,ENSG00000228669,ENSG00000227564,ENSG00000237378,ENSG00000202478,ENSG00000219926,ENSG00000285566,ENSG00000237849,ENSG00000214269
chr13	64542600	64542887	13:64542600-64542887	ENSG00000213232,ENSG00000287128,ENSG00000285566
chr13	64782757	64783214	13:64782757-64783214	ENSG00000214269
chr13	64855298	64855796	13:64855298-64855796	ENSG00000271465,ENSG00000228669,ENSG00000227564,ENSG00000202478,ENSG00000219926,ENSG00000237849,ENSG00000214269
chr13	65260833	65261471	13:65260833-65261471	ENSG00000228669,ENSG00000227564,ENSG00000237378,ENSG00000202478,ENSG00000213232,ENSG00000287128,ENSG00000219926,ENSG00000285566,ENSG00000237849,ENSG00000214269,ENSG00000214266,ENSG00000236565,ENSG00000234767
chr13	65274051	65274309	13:65274051-65274309	ENSG00000214266
chr13	65336174	65336687	13:65336174-65336687	ENSG00000202478,ENSG00000213232,ENSG00000287128,ENSG00000219926,ENSG00000285566,ENSG00000237849,ENSG00000214269,ENSG00000214266,ENSG00000236565
chr13	65342544	65343035	13:65342544-65343035	ENSG00000213232,ENSG00000287128,ENSG00000214269,ENSG00000214266
chr13	65379107	65379374	13:65379107-65379374	ENSG00000285566,ENSG00000214266
chr13	65406998	65407246	13:65406998-65407246	ENSG00000214269,ENSG00000214266
chr13	65448648	65449002	13:65448648-65449002	ENSG00000219926,ENSG00000285566,ENSG00000214269
chr13	65449702	65450364	13:65449702-65450364	-
chr13	65456357	65456683	13:65456357-65456683	-
chr13	65468469	65469269	13:65468469-65469269	ENSG00000227564,ENSG00000202478,ENSG00000213232,ENSG00000287128,ENSG00000219926,ENSG00000237849,ENSG00000214269,ENSG00000214266,ENSG00000236565,ENSG00000234767,ENSG00000263581
chr13	65490657	65491025	13:65490657-65491025	ENSG00000213232,ENSG00000287128,ENSG00000219926,ENSG00000285566,ENSG00000214269,ENSG00000236565,ENSG00000234767,ENSG00000263581
chr13	65508562	65509078	13:65508562-65509078	ENSG00000237378,ENSG00000202478,ENSG00000213232,ENSG00000287128,ENSG00000219926,ENSG00000214269,ENSG00000236565,ENSG00000234767
chr13	65595884	65596152	13:65595884-65596152	ENSG00000234767
chr13	65638548	65639026	13:65638548-65639026	ENSG00000237378,ENSG00000214269,ENSG00000236565,ENSG00000234767,ENSG00000263581
chr13	65642953	65643611	13:65642953-65643611	ENSG00000202478,ENSG00000214269,ENSG00000236565,ENSG00000234767
chr13	65656650	65656936	13:65656650-65656936	ENSG00000236565,ENSG00000263581
chr13	65926750	65927057	13:65926750-65927057	ENSG00000236565,ENSG00000234767,ENSG00000286395,ENSG00000263581
chr13	66076468	66076699	13:66076468-66076699	ENSG00000235737,ENSG00000236565,ENSG00000234767,ENSG00000286395,ENSG00000263581
chr13	66138516	66138809	13:66138516-66138809	ENSG00000235737,ENSG00000236565,ENSG00000234767,ENSG00000286395,ENSG00000263581
chr13	66212478	66212891	13:66212478-66212891	ENSG00000235737,ENSG00000263561
chr13	66223005	66223300	13:66223005-66223300	ENSG00000235737,ENSG00000263561
chr13	66315524	66316327	13:66315524-66316327	ENSG00000234527,ENSG00000184226,ENSG00000235737,ENSG00000234767,ENSG00000286395,ENSG00000263581
chr13	66322471	66323206	13:66322471-66323206	ENSG00000234527,ENSG00000235737
chr13	66330077	66330495	13:66330077-66330495	ENSG00000234527,ENSG00000235737,ENSG00000236565,ENSG00000234767,ENSG00000286395,ENSG00000263581
chr13	66330794	66331087	13:66330794-66331087	ENSG00000234527,ENSG00000235737,ENSG00000263581
chr13	66335688	66336126	13:66335688-66336126	ENSG00000234527,ENSG00000235737,ENSG00000263581
chr13	66339817	66340110	13:66339817-66340110	ENSG00000234527,ENSG00000235737
chr13	66353822	66354058	13:66353822-66354058	ENSG00000235737
chr13	66423715	66424024	13:66423715-66424024	ENSG00000235737,ENSG00000236565,ENSG00000263581
chr13	66425719	66426167	13:66425719-66426167	ENSG00000238500,ENSG00000235737,ENSG00000236565,ENSG00000234767,ENSG00000286395,ENSG00000263581
chr13	66462150	66462657	13:66462150-66462657	-
chr13	66478813	66479023	13:66478813-66479023	-
chr13	66558475	66558962	13:66558475-66558962	ENSG00000238500
chr13	66618900	66619116	13:66618900-66619116	ENSG00000238500
chr13	66816903	66817145	13:66816903-66817145	ENSG00000228842
chr13	66831049	66831738	13:66831049-66831738	ENSG00000228842
chr13	66914235	66914630	13:66914235-66914630	ENSG00000225263,ENSG00000228842,ENSG00000184226
chr13	66994076	66994804	13:66994076-66994804	ENSG00000233840,ENSG00000225263
chr13	67023183	67024029	13:67023183-67024029	ENSG00000225263
chr13	67048289	67048959	13:67048289-67048959	ENSG00000225263
chr13	67075234	67075637	13:67075234-67075637	ENSG00000285588
chr13	67134380	67134954	13:67134380-67134954	ENSG00000285588
chr13	67136028	67136518	13:67136028-67136518	ENSG00000285588
chr13	67146725	67147538	13:67146725-67147538	ENSG00000285588
chr13	67204672	67205346	13:67204672-67205346	ENSG00000214263,ENSG00000285588
chr13	67223969	67224665	13:67223969-67224665	ENSG00000184226
chr13	67230091	67231335	13:67230091-67231335	ENSG00000184226
chr13	67236796	67237226	13:67236796-67237226	ENSG00000184226
chr13	67238210	67238556	13:67238210-67238556	ENSG00000184226
chr13	67275448	67275827	13:67275448-67275827	ENSG00000230040,ENSG00000214263
chr13	67292789	67293377	13:67292789-67293377	ENSG00000230040,ENSG00000214263
chr13	67440099	67440916	13:67440099-67440916	ENSG00000227969,ENSG00000271287,ENSG00000230040,ENSG00000236565
chr13	67445400	67445904	13:67445400-67445904	ENSG00000230040
chr13	67463708	67464400	13:67463708-67464400	ENSG00000271287,ENSG00000230040
chr13	67493510	67494695	13:67493510-67494695	ENSG00000280580,ENSG00000227969,ENSG00000271287,ENSG00000287876,ENSG00000230040
chr13	67508339	67508626	13:67508339-67508626	ENSG00000227969,ENSG00000271287,ENSG00000287876,ENSG00000230040
chr13	67519313	67519589	13:67519313-67519589	-
chr13	67530992	67531499	13:67530992-67531499	ENSG00000227969,ENSG00000271287,ENSG00000230040
chr13	67554218	67554922	13:67554218-67554922	ENSG00000236433,ENSG00000231667,ENSG00000227969,ENSG00000271287,ENSG00000287876,ENSG00000230040
chr13	67574468	67574697	13:67574468-67574697	-
chr13	67608977	67609186	13:67608977-67609186	-
chr13	67619879	67620801	13:67619879-67620801	ENSG00000231667,ENSG00000227969,ENSG00000271287,ENSG00000287876,ENSG00000230040
chr13	67642680	67643012	13:67642680-67643012	ENSG00000227969,ENSG00000271287,ENSG00000287876
chr13	67648101	67648316	13:67648101-67648316	ENSG00000227969,ENSG00000271287
chr13	67665511	67665945	13:67665511-67665945	ENSG00000227969,ENSG00000271287,ENSG00000287876
chr13	67691209	67691607	13:67691209-67691607	ENSG00000231667,ENSG00000227969,ENSG00000271287,ENSG00000287876
chr13	67779693	67779924	13:67779693-67779924	ENSG00000227969,ENSG00000271287,ENSG00000287876
chr13	67915027	67915705	13:67915027-67915705	ENSG00000226537,ENSG00000231667,ENSG00000227969
chr13	67916479	67917006	13:67916479-67917006	ENSG00000226537,ENSG00000231667
chr13	67945962	67946732	13:67945962-67946732	ENSG00000236433,ENSG00000286820,ENSG00000226537,ENSG00000231667,ENSG00000227969,ENSG00000271287,ENSG00000287876
chr13	68063948	68064518	13:68063948-68064518	ENSG00000225501,ENSG00000280580,ENSG00000281778,ENSG00000236433,ENSG00000286820,ENSG00000231667,ENSG00000227969,ENSG00000271287
chr13	68081003	68081708	13:68081003-68081708	ENSG00000225501,ENSG00000280580,ENSG00000236433,ENSG00000286820,ENSG00000231667,ENSG00000227969,ENSG00000271287
chr13	68287737	68288168	13:68287737-68288168	ENSG00000236433,ENSG00000229910,ENSG00000234765
chr13	68304254	68304931	13:68304254-68304931	ENSG00000236433,ENSG00000229910,ENSG00000234765
chr13	68439946	68440205	13:68439946-68440205	ENSG00000229824,ENSG00000236433
chr13	68526919	68527670	13:68526919-68527670	ENSG00000225501,ENSG00000280580,ENSG00000281778,ENSG00000229824,ENSG00000230405,ENSG00000236433
chr13	68601181	68601657	13:68601181-68601657	ENSG00000225501,ENSG00000232380,ENSG00000280580,ENSG00000281778,ENSG00000229824,ENSG00000230405,ENSG00000236433
chr13	68697334	68698178	13:68697334-68698178	ENSG00000280580,ENSG00000281778,ENSG00000243671,ENSG00000229824,ENSG00000230405
chr13	68927386	68927845	13:68927386-68927845	ENSG00000225501,ENSG00000232380,ENSG00000280580,ENSG00000281778
chr13	69018134	69018399	13:69018134-69018399	ENSG00000225501,ENSG00000232380,ENSG00000280580,ENSG00000281778
chr13	69292981	69293255	13:69292981-69293255	ENSG00000235221,ENSG00000225501
chr13	69331181	69331738	13:69331181-69331738	ENSG00000207495,ENSG00000224640,ENSG00000235221,ENSG00000225501,ENSG00000280580
chr13	69349289	69350224	13:69349289-69350224	ENSG00000224640,ENSG00000235221,ENSG00000225501
chr13	69389924	69390529	13:69389924-69390529	ENSG00000207495,ENSG00000224640,ENSG00000235221,ENSG00000225501,ENSG00000280580
chr13	69524652	69524953	13:69524652-69524953	ENSG00000207495,ENSG00000225501
chr13	69537630	69537910	13:69537630-69537910	ENSG00000207495
chr13	69579502	69579756	13:69579502-69579756	ENSG00000207495
chr13	69857173	69857647	13:69857173-69857647	ENSG00000232314,ENSG00000207495
chr13	69947817	69948503	13:69947817-69948503	ENSG00000288330,ENSG00000232314,ENSG00000207495,ENSG00000225501,ENSG00000280580
chr13	69955270	69955678	13:69955270-69955678	ENSG00000288330,ENSG00000230223,ENSG00000232314,ENSG00000207495,ENSG00000150361,ENSG00000225501
chr13	69970440	69971012	13:69970440-69971012	ENSG00000288330,ENSG00000232314,ENSG00000207495
chr13	70043942	70044156	13:70043942-70044156	ENSG00000288330
chr13	70099192	70099483	13:70099192-70099483	ENSG00000288330,ENSG00000230223,ENSG00000150361
chr13	70107404	70108492	13:70107404-70108492	ENSG00000288330,ENSG00000230223,ENSG00000150361
chr13	70310472	70310977	13:70310472-70310977	ENSG00000288330,ENSG00000207495
chr13	70324420	70324903	13:70324420-70324903	ENSG00000288330,ENSG00000207495
chr13	70339759	70340049	13:70339759-70340049	ENSG00000288330
chr13	70413096	70413407	13:70413096-70413407	ENSG00000202433
chr13	70424713	70425687	13:70424713-70425687	ENSG00000202433,ENSG00000288330
chr13	70473906	70474269	13:70473906-70474269	ENSG00000202433,ENSG00000288330
chr13	70509869	70510303	13:70509869-70510303	-
chr13	70568355	70568984	13:70568355-70568984	ENSG00000276841
chr13	70570718	70571338	13:70570718-70571338	ENSG00000276841
chr13	70613099	70613720	13:70613099-70613720	-
chr13	70623069	70623673	13:70623069-70623673	-
chr13	70662275	70662935	13:70662275-70662935	-
chr13	70664262	70664639	13:70664262-70664639	-
chr13	70713145	70713786	13:70713145-70713786	-
chr13	70723388	70724317	13:70723388-70724317	-
chr13	70795570	70795899	13:70795570-70795899	-
chr13	70829909	70830121	13:70829909-70830121	-
chr13	70849271	70849538	13:70849271-70849538	ENSG00000226554
chr13	70874466	70875160	13:70874466-70875160	ENSG00000226554
chr13	70893974	70894335	13:70893974-70894335	ENSG00000226554
chr13	70896186	70896674	13:70896186-70896674	ENSG00000226554
chr13	70955963	70956380	13:70955963-70956380	ENSG00000226846,ENSG00000226554
chr13	70964959	70965353	13:70964959-70965353	ENSG00000226846,ENSG00000226554
chr13	71021725	71022183	13:71021725-71022183	ENSG00000226846
chr13	71241074	71241345	13:71241074-71241345	-
chr13	71274851	71275668	13:71274851-71275668	ENSG00000225801
chr13	71290850	71291545	13:71290850-71291545	ENSG00000225801
chr13	71378971	71379654	13:71378971-71379654	-
chr13	71406292	71406589	13:71406292-71406589	-
chr13	71460134	71460694	13:71460134-71460694	ENSG00000236534
chr13	71490272	71490602	13:71490272-71490602	-
chr13	71576474	71577081	13:71576474-71577081	ENSG00000236534
chr13	71607557	71607829	13:71607557-71607829	-
chr13	71610897	71611610	13:71610897-71611610	ENSG00000236534
chr13	71613237	71613850	13:71613237-71613850	ENSG00000236534
chr13	71624755	71625153	13:71624755-71625153	ENSG00000236534
chr13	71625583	71626003	13:71625583-71626003	ENSG00000236534
chr13	71651685	71651944	13:71651685-71651944	ENSG00000236534
chr13	71711574	71711915	13:71711574-71711915	ENSG00000237816,ENSG00000236534
chr13	71713027	71713370	13:71713027-71713370	ENSG00000237816,ENSG00000236534
chr13	71743410	71744526	13:71743410-71744526	ENSG00000237816,ENSG00000236534
chr13	71797578	71798020	13:71797578-71798020	ENSG00000233460,ENSG00000236534
chr13	71801330	71801650	13:71801330-71801650	ENSG00000233460
chr13	71807020	71807376	13:71807020-71807376	ENSG00000233460
chr13	71820826	71821123	13:71820826-71821123	ENSG00000233460
chr13	71828031	71828849	13:71828031-71828849	ENSG00000233460
chr13	71830442	71830891	13:71830442-71830891	ENSG00000233460
chr13	71838319	71838678	13:71838319-71838678	ENSG00000233460
chr13	71864497	71866601	13:71864497-71866601	ENSG00000276644
chr13	71867165	71867520	13:71867165-71867520	ENSG00000276644
chr13	71879135	71879863	13:71879135-71879863	ENSG00000233460,ENSG00000276644
chr13	71906391	71906987	13:71906391-71906987	ENSG00000232881,ENSG00000233460
chr13	71911945	71912321	13:71911945-71912321	ENSG00000232881
chr13	71931547	71931859	13:71931547-71931859	-
chr13	71938986	71939625	13:71938986-71939625	-
chr13	71949803	71950163	13:71949803-71950163	-
chr13	71964554	71964969	13:71964554-71964969	-
chr13	71979483	71980046	13:71979483-71980046	-
chr13	71986876	71987275	13:71986876-71987275	-
chr13	72011919	72012313	13:72011919-72012313	-
chr13	72076128	72076558	13:72076128-72076558	-
chr13	72168570	72168958	13:72168570-72168958	-
chr13	72259543	72259784	13:72259543-72259784	-
chr13	72291321	72291566	13:72291321-72291566	-
chr13	72367990	72368232	13:72367990-72368232	-
chr13	72370271	72370562	13:72370271-72370562	ENSG00000251715,ENSG00000227952,ENSG00000212377
chr13	72383584	72384197	13:72383584-72384197	ENSG00000251715,ENSG00000227952,ENSG00000212377
chr13	72428074	72428712	13:72428074-72428712	ENSG00000251715,ENSG00000227952,ENSG00000212377
chr13	72434192	72434423	13:72434192-72434423	ENSG00000251715,ENSG00000227952,ENSG00000212377
chr13	72570108	72570498	13:72570108-72570498	ENSG00000278113,ENSG00000251715,ENSG00000227952
chr13	72580077	72580510	13:72580077-72580510	ENSG00000199282,ENSG00000278113,ENSG00000251715,ENSG00000227952
chr13	72608250	72608572	13:72608250-72608572	-
chr13	72620860	72621140	13:72620860-72621140	-
chr13	72633983	72634289	13:72633983-72634289	-
chr13	72643200	72643839	13:72643200-72643839	-
chr13	72651383	72651670	13:72651383-72651670	-
chr13	72652423	72652955	13:72652423-72652955	-
chr13	72700656	72701071	13:72700656-72701071	ENSG00000206922,ENSG00000226617
chr13	72712110	72712390	13:72712110-72712390	ENSG00000206922
chr13	72726955	72728175	13:72726955-72728175	ENSG00000083520,ENSG00000136122,ENSG00000204899
chr13	72757011	72757297	13:72757011-72757297	-
chr13	72781475	72782456	13:72781475-72782456	ENSG00000083535,ENSG00000083520,ENSG00000136122,ENSG00000204899
chr13	72805653	72806304	13:72805653-72806304	ENSG00000083535,ENSG00000083520
chr13	72821107	72821543	13:72821107-72821543	-
chr13	72826599	72826922	13:72826599-72826922	-
chr13	72839790	72840243	13:72839790-72840243	-
chr13	72852918	72853457	13:72852918-72853457	-
chr13	72889435	72889828	13:72889435-72889828	ENSG00000199381,ENSG00000083535
chr13	72903469	72903689	13:72903469-72903689	-
chr13	72926273	72926732	13:72926273-72926732	-
chr13	72954628	72954838	13:72954628-72954838	-
chr13	72970324	72970626	13:72970324-72970626	ENSG00000083535
chr13	72986636	72987468	13:72986636-72987468	-
chr13	72999991	73000684	13:72999991-73000684	ENSG00000201253,ENSG00000236972
chr13	73040707	73041672	13:73040707-73041672	ENSG00000201253,ENSG00000236972,ENSG00000102554,ENSG00000232041
chr13	73048002	73048244	13:73048002-73048244	ENSG00000102554
chr13	73048730	73049254	13:73048730-73049254	ENSG00000236972,ENSG00000102554,ENSG00000232041
chr13	73058556	73059846	13:73058556-73059846	ENSG00000201253,ENSG00000236972,ENSG00000102554
chr13	73065077	73065583	13:73065077-73065583	ENSG00000236972,ENSG00000102554
chr13	73072527	73072990	13:73072527-73072990	ENSG00000236972,ENSG00000102554
chr13	73074068	73074370	13:73074068-73074370	ENSG00000236972,ENSG00000102554
chr13	73118799	73119806	13:73118799-73119806	ENSG00000200267,ENSG00000236972
chr13	73144862	73145291	13:73144862-73145291	ENSG00000201253,ENSG00000236972
chr13	73228677	73228960	13:73228677-73228960	ENSG00000206697,ENSG00000201253
chr13	73230661	73231189	13:73230661-73231189	ENSG00000206697,ENSG00000201253
chr13	73245593	73245847	13:73245593-73245847	ENSG00000201253
chr13	73257023	73257491	13:73257023-73257491	ENSG00000279754,ENSG00000201253
chr13	73263732	73264111	13:73263732-73264111	ENSG00000279754,ENSG00000201253
chr13	73358600	73359074	13:73358600-73359074	ENSG00000229708,ENSG00000279754,ENSG00000201253,ENSG00000236972
chr13	73416972	73417281	13:73416972-73417281	ENSG00000229708,ENSG00000279754
chr13	73433296	73434017	13:73433296-73434017	ENSG00000229708,ENSG00000279754
chr13	73464855	73466019	13:73464855-73466019	ENSG00000229708,ENSG00000279754
chr13	73493368	73493623	13:73493368-73493623	-
chr13	73579652	73580175	13:73579652-73580175	ENSG00000228295,ENSG00000224853
chr13	73599279	73599692	13:73599279-73599692	ENSG00000228295,ENSG00000224853
chr13	73616791	73617360	13:73616791-73617360	ENSG00000228295,ENSG00000224853,ENSG00000229708,ENSG00000279754,ENSG00000201253
chr13	73622323	73622829	13:73622323-73622829	ENSG00000224853
chr13	73644365	73644727	13:73644365-73644727	ENSG00000224853
chr13	73687069	73687399	13:73687069-73687399	ENSG00000224853
chr13	73702710	73703040	13:73702710-73703040	-
chr13	73708282	73708799	13:73708282-73708799	ENSG00000279754,ENSG00000201253
chr13	73715606	73716343	13:73715606-73716343	-
chr13	73717634	73717996	13:73717634-73717996	-
chr13	73722319	73722547	13:73722319-73722547	-
chr13	73754821	73755141	13:73754821-73755141	ENSG00000235532,ENSG00000280348
chr13	73765477	73766358	13:73765477-73766358	ENSG00000232701,ENSG00000280348
chr13	73832348	73832868	13:73832348-73832868	ENSG00000280348
chr13	73835283	73835598	13:73835283-73835598	ENSG00000206617,ENSG00000286330,ENSG00000235532,ENSG00000279463,ENSG00000280348
chr13	73854177	73854592	13:73854177-73854592	ENSG00000235532,ENSG00000279463,ENSG00000280348
chr13	73874078	73874630	13:73874078-73874630	ENSG00000281167,ENSG00000226240,ENSG00000177596,ENSG00000232701,ENSG00000235532,ENSG00000279463,ENSG00000280348
chr13	73879456	73879855	13:73879456-73879855	ENSG00000281167,ENSG00000226240,ENSG00000177596,ENSG00000235532,ENSG00000280348
chr13	73943499	73943897	13:73943499-73943897	ENSG00000226240,ENSG00000177596,ENSG00000232701,ENSG00000235532,ENSG00000280348
chr13	73969913	73970513	13:73969913-73970513	ENSG00000281167,ENSG00000226240,ENSG00000177596,ENSG00000232701,ENSG00000235532,ENSG00000280348,ENSG00000118922
chr13	73985680	73986059	13:73985680-73986059	ENSG00000118922
chr13	73991471	73991716	13:73991471-73991716	ENSG00000118922
chr13	74021636	74021864	13:74021636-74021864	ENSG00000235532
chr13	74026759	74027417	13:74026759-74027417	ENSG00000281167,ENSG00000235532,ENSG00000280348,ENSG00000118922
chr13	74037897	74038119	13:74037897-74038119	-
chr13	74040410	74040651	13:74040410-74040651	-
chr13	74047969	74048180	13:74047969-74048180	-
chr13	74051454	74051795	13:74051454-74051795	ENSG00000235532
chr13	74057077	74057305	13:74057077-74057305	-
chr13	74070216	74070453	13:74070216-74070453	-
chr13	74070719	74070963	13:74070719-74070963	-
chr13	74091154	74091933	13:74091154-74091933	ENSG00000235532
chr13	74133735	74135973	13:74133735-74135973	ENSG00000235532,ENSG00000118922
chr13	74169671	74169905	13:74169671-74169905	ENSG00000235532
chr13	74287739	74288663	13:74287739-74288663	ENSG00000206617,ENSG00000286330
chr13	74290329	74290779	13:74290329-74290779	ENSG00000232701,ENSG00000206617,ENSG00000286330,ENSG00000235532
chr13	74299730	74299997	13:74299730-74299997	ENSG00000206617,ENSG00000286330
chr13	74549955	74550672	13:74549955-74550672	ENSG00000236678,ENSG00000281167,ENSG00000226240,ENSG00000177596
chr13	74555340	74555874	13:74555340-74555874	ENSG00000236678
chr13	74575430	74576192	13:74575430-74576192	ENSG00000226665,ENSG00000206812,ENSG00000225944,ENSG00000236678,ENSG00000281167,ENSG00000226240,ENSG00000177596,ENSG00000232701,ENSG00000235532
chr13	74889247	74889599	13:74889247-74889599	ENSG00000226665,ENSG00000206812,ENSG00000225944,ENSG00000281167,ENSG00000226240,ENSG00000177596
chr13	74895288	74895785	13:74895288-74895785	ENSG00000226665,ENSG00000206812,ENSG00000225944,ENSG00000281167,ENSG00000226240,ENSG00000177596,ENSG00000232701
chr13	74920059	74920699	13:74920059-74920699	ENSG00000226665,ENSG00000206812,ENSG00000225944,ENSG00000281167
chr13	74920950	74921472	13:74920950-74921472	ENSG00000226665,ENSG00000206812,ENSG00000225944,ENSG00000281167,ENSG00000226240,ENSG00000177596,ENSG00000232701
chr13	75160002	75160308	13:75160002-75160308	ENSG00000226665,ENSG00000206812
chr13	75173626	75174099	13:75173626-75174099	ENSG00000226665,ENSG00000206812,ENSG00000225944,ENSG00000226240,ENSG00000177596
chr13	75219625	75220164	13:75219625-75220164	ENSG00000214249,ENSG00000226665,ENSG00000206812,ENSG00000225944,ENSG00000281167,ENSG00000226240,ENSG00000177596,ENSG00000232701
chr13	75226611	75227271	13:75226611-75227271	ENSG00000223880,ENSG00000214249,ENSG00000226665,ENSG00000206812,ENSG00000225944,ENSG00000281167,ENSG00000226240,ENSG00000177596,ENSG00000232701
chr13	75258294	75258593	13:75258294-75258593	ENSG00000223880,ENSG00000214249
chr13	75285307	75285586	13:75285307-75285586	-
chr13	75296789	75297027	13:75296789-75297027	ENSG00000136111
chr13	75310287	75310602	13:75310287-75310602	ENSG00000136111
chr13	75316402	75316690	13:75316402-75316690	ENSG00000136111
chr13	75326373	75327159	13:75326373-75327159	ENSG00000136111
chr13	75345046	75345482	13:75345046-75345482	ENSG00000136111
chr13	75352724	75352994	13:75352724-75352994	-
chr13	75357870	75358217	13:75357870-75358217	-
chr13	75360304	75360603	13:75360304-75360603	ENSG00000136111
chr13	75365964	75366321	13:75365964-75366321	ENSG00000225203,ENSG00000136111
chr13	75372355	75372785	13:75372355-75372785	ENSG00000225203,ENSG00000136111
chr13	75384937	75385277	13:75384937-75385277	ENSG00000225203
chr13	75394096	75394433	13:75394096-75394433	ENSG00000225203
chr13	75395129	75395557	13:75395129-75395557	ENSG00000225203
chr13	75415960	75416264	13:75415960-75416264	-
chr13	75425379	75425787	13:75425379-75425787	-
chr13	75481098	75482744	13:75481098-75482744	ENSG00000136111
chr13	75486681	75486978	13:75486681-75486978	ENSG00000136111
chr13	75489705	75490268	13:75489705-75490268	ENSG00000136111
chr13	75505260	75505725	13:75505260-75505725	-
chr13	75530405	75531063	13:75530405-75531063	ENSG00000188243
chr13	75537437	75538294	13:75537437-75538294	ENSG00000261553,ENSG00000118939,ENSG00000188243
chr13	75541341	75541627	13:75541341-75541627	ENSG00000261553,ENSG00000118939,ENSG00000188243
chr13	75549167	75550140	13:75549167-75550140	ENSG00000261553,ENSG00000118939,ENSG00000188243
chr13	75590938	75591194	13:75590938-75591194	ENSG00000118939
chr13	75635758	75637001	13:75635758-75637001	ENSG00000228444,ENSG00000136153,ENSG00000261105
chr13	75674488	75674867	13:75674488-75674867	-
chr13	75682263	75682530	13:75682263-75682530	ENSG00000230902
chr13	75692764	75693417	13:75692764-75693417	ENSG00000230902
chr13	75695796	75696196	13:75695796-75696196	ENSG00000230902
chr13	75702532	75702977	13:75702532-75702977	ENSG00000230902,ENSG00000136153
chr13	75715487	75716286	13:75715487-75716286	-
chr13	75760106	75761670	13:75760106-75761670	ENSG00000136153
chr13	75762278	75762953	13:75762278-75762953	ENSG00000136153
chr13	75788416	75788962	13:75788416-75788962	ENSG00000136153
chr13	75802998	75803503	13:75802998-75803503	ENSG00000136153
chr13	75863185	75863615	13:75863185-75863615	ENSG00000136153
chr13	75870506	75870912	13:75870506-75870912	ENSG00000223458,ENSG00000178734
chr13	75873081	75873450	13:75873081-75873450	ENSG00000223458,ENSG00000178734
chr13	75876309	75876993	13:75876309-75876993	ENSG00000223458,ENSG00000178734
chr13	75936715	75937214	13:75936715-75937214	ENSG00000243274,ENSG00000261206
chr13	75949048	75949270	13:75949048-75949270	-
chr13	75963325	75963780	13:75963325-75963780	ENSG00000243274
chr13	76000066	76000575	13:76000066-76000575	ENSG00000243274,ENSG00000224933
chr13	76014773	76015051	13:76014773-76015051	ENSG00000224933
chr13	76016791	76017215	13:76016791-76017215	ENSG00000243274,ENSG00000224933
chr13	76028926	76029980	13:76028926-76029980	ENSG00000243274,ENSG00000224933
chr13	76043903	76044281	13:76043903-76044281	ENSG00000243274
chr13	76091166	76091649	13:76091166-76091649	ENSG00000243274
chr13	76300778	76300988	13:76300778-76300988	-
chr13	76426107	76426370	13:76426107-76426370	-
chr13	76440388	76441057	13:76440388-76441057	ENSG00000118903,ENSG00000243274
chr13	76455908	76456449	13:76455908-76456449	ENSG00000243274
chr13	76473468	76473978	13:76473468-76473978	ENSG00000118903,ENSG00000243274,ENSG00000223458,ENSG00000178734
chr13	76489125	76489768	13:76489125-76489768	ENSG00000118903,ENSG00000285572
chr13	76512696	76513055	13:76512696-76513055	ENSG00000118903,ENSG00000285572
chr13	76667497	76667999	13:76667497-76667999	ENSG00000118903,ENSG00000287018,ENSG00000285572
chr13	76723429	76724003	13:76723429-76724003	ENSG00000118903,ENSG00000284809,ENSG00000285572
chr13	76732442	76732670	13:76732442-76732670	-
chr13	76745176	76746180	13:76745176-76746180	ENSG00000284809,ENSG00000285572
chr13	76750060	76750424	13:76750060-76750424	ENSG00000285572
chr13	76759916	76760123	13:76759916-76760123	-
chr13	76769138	76769838	13:76769138-76769838	ENSG00000284809,ENSG00000285572
chr13	76798039	76798351	13:76798039-76798351	ENSG00000284809,ENSG00000285572
chr13	76799734	76799961	13:76799734-76799961	ENSG00000284809,ENSG00000285572
chr13	76803800	76804275	13:76803800-76804275	ENSG00000118903,ENSG00000284809,ENSG00000285572
chr13	76813763	76814337	13:76813763-76814337	ENSG00000118903,ENSG00000284809,ENSG00000285572
chr13	76822808	76823271	13:76822808-76823271	ENSG00000284809,ENSG00000285572
chr13	76879341	76879905	13:76879341-76879905	ENSG00000118903,ENSG00000278727,ENSG00000178695,ENSG00000284809,ENSG00000285572
chr13	76885256	76887047	13:76885256-76887047	ENSG00000118903,ENSG00000278727,ENSG00000178695,ENSG00000284809,ENSG00000285572
chr13	76903511	76904008	13:76903511-76904008	ENSG00000118903,ENSG00000278727,ENSG00000178695,ENSG00000285572
chr13	76948320	76948654	13:76948320-76948654	ENSG00000102794,ENSG00000118903
chr13	76965920	76966315	13:76965920-76966315	ENSG00000118903
chr13	76972296	76972740	13:76972296-76972740	ENSG00000228002,ENSG00000233873,ENSG00000102794,ENSG00000118903
chr13	76980010	76980542	13:76980010-76980542	ENSG00000283208,ENSG00000102805,ENSG00000228002,ENSG00000233873,ENSG00000118903
chr13	76991531	76992651	13:76991531-76992651	ENSG00000274898,ENSG00000005812,ENSG00000283208,ENSG00000102805,ENSG00000228002,ENSG00000233873
chr13	77002767	77002992	13:77002767-77002992	ENSG00000283208,ENSG00000102805
chr13	77010280	77010652	13:77010280-77010652	ENSG00000274898,ENSG00000005812,ENSG00000283208
chr13	77026278	77027591	13:77026278-77027591	ENSG00000274898,ENSG00000236051,ENSG00000005812,ENSG00000102805
chr13	77042505	77043227	13:77042505-77043227	ENSG00000229521,ENSG00000274898,ENSG00000236051,ENSG00000005812
chr13	77048618	77049223	13:77048618-77049223	ENSG00000229521,ENSG00000274898,ENSG00000236051,ENSG00000005812
chr13	77059209	77059515	13:77059209-77059515	ENSG00000229521,ENSG00000236051
chr13	77065586	77066306	13:77065586-77066306	ENSG00000229521,ENSG00000236051
chr13	77143581	77143930	13:77143581-77143930	ENSG00000229521
chr13	77172333	77172707	13:77172333-77172707	ENSG00000229521
chr13	77184512	77184971	13:77184512-77184971	ENSG00000229521
chr13	77207971	77208296	13:77207971-77208296	ENSG00000229521
chr13	77219350	77219655	13:77219350-77219655	-
chr13	77222991	77223293	13:77222991-77223293	-
chr13	77235649	77236130	13:77235649-77236130	-
chr13	77298321	77298840	13:77298321-77298840	ENSG00000288716,ENSG00000005810
chr13	77300348	77301028	13:77300348-77301028	ENSG00000288716,ENSG00000005810
chr13	77307610	77308090	13:77307610-77308090	ENSG00000288716,ENSG00000005810
chr13	77316432	77316703	13:77316432-77316703	ENSG00000288716,ENSG00000005810
chr13	77318714	77319087	13:77318714-77319087	ENSG00000288716,ENSG00000005810
chr13	77326619	77327384	13:77326619-77327384	ENSG00000288716,ENSG00000005810
chr13	77328987	77330146	13:77328987-77330146	ENSG00000288716,ENSG00000005810
chr13	77338870	77339408	13:77338870-77339408	ENSG00000288716,ENSG00000005810
chr13	77345377	77346013	13:77345377-77346013	ENSG00000288716,ENSG00000005810
chr13	77354052	77354440	13:77354052-77354440	-
chr13	77357979	77358417	13:77357979-77358417	-
chr13	77372197	77372725	13:77372197-77372725	-
chr13	77387264	77387571	13:77387264-77387571	-
chr13	77415654	77415901	13:77415654-77415901	ENSG00000285714
chr13	77416506	77417092	13:77416506-77417092	ENSG00000285714
chr13	77423448	77423762	13:77423448-77423762	ENSG00000285714
chr13	77425540	77425750	13:77425540-77425750	ENSG00000285714
chr13	77460110	77460570	13:77460110-77460570	ENSG00000287270,ENSG00000136155
chr13	77478225	77478843	13:77478225-77478843	ENSG00000288716,ENSG00000005810
chr13	77492804	77493363	13:77492804-77493363	ENSG00000287270,ENSG00000136155
chr13	77509441	77509696	13:77509441-77509696	ENSG00000136155
chr13	77544893	77545163	13:77544893-77545163	ENSG00000287270,ENSG00000136155
chr13	77558767	77559238	13:77558767-77559238	ENSG00000224347,ENSG00000287270,ENSG00000136155
chr13	77565606	77566113	13:77565606-77566113	ENSG00000224347,ENSG00000287270,ENSG00000136155
chr13	77616959	77617177	13:77616959-77617177	ENSG00000206800,ENSG00000224347,ENSG00000287270,ENSG00000136155
chr13	77653111	77653866	13:77653111-77653866	ENSG00000285746,ENSG00000227922,ENSG00000206800,ENSG00000224347,ENSG00000287270,ENSG00000136155
chr13	77678754	77678984	13:77678754-77678984	ENSG00000285746
chr13	77696129	77696418	13:77696129-77696418	ENSG00000266325,ENSG00000139737
chr13	77697145	77699051	13:77697145-77699051	ENSG00000266325,ENSG00000139737
chr13	77725309	77725906	13:77725309-77725906	ENSG00000139737
chr13	77728885	77729112	13:77728885-77729112	ENSG00000139737
chr13	77750875	77751198	13:77750875-77751198	ENSG00000139737
chr13	77751463	77752198	13:77751463-77752198	ENSG00000139737,ENSG00000224347,ENSG00000287270,ENSG00000136155
chr13	77767082	77767598	13:77767082-77767598	ENSG00000139737,ENSG00000287270
chr13	77774303	77774566	13:77774303-77774566	ENSG00000225579
chr13	77779559	77780354	13:77779559-77780354	ENSG00000236133,ENSG00000233379,ENSG00000225579
chr13	77786846	77787220	13:77786846-77787220	-
chr13	77789114	77789704	13:77789114-77789704	ENSG00000233379
chr13	77810518	77811721	13:77810518-77811721	ENSG00000225579
chr13	77820260	77820991	13:77820260-77820991	ENSG00000236133,ENSG00000233379,ENSG00000234377,ENSG00000225579
chr13	77826703	77826943	13:77826703-77826943	ENSG00000225579
chr13	77832768	77833152	13:77832768-77833152	ENSG00000225579
chr13	77836501	77836950	13:77836501-77836950	ENSG00000236133,ENSG00000233379,ENSG00000225579
chr13	77850820	77851058	13:77850820-77851058	-
chr13	77860692	77860961	13:77860692-77860961	ENSG00000236133,ENSG00000233379
chr13	77861682	77862101	13:77861682-77862101	ENSG00000236133,ENSG00000233379
chr13	77863253	77863482	13:77863253-77863482	-
chr13	77866887	77867356	13:77866887-77867356	ENSG00000236133,ENSG00000233379,ENSG00000234377,ENSG00000136160
chr13	77887826	77888172	13:77887826-77888172	ENSG00000233379,ENSG00000136160
chr13	77918403	77920065	13:77918403-77920065	ENSG00000233379,ENSG00000234377,ENSG00000136160
chr13	77940226	77940719	13:77940226-77940719	ENSG00000236133,ENSG00000243035,ENSG00000233379,ENSG00000136160
chr13	78022178	78022730	13:78022178-78022730	ENSG00000229249,ENSG00000236133,ENSG00000233379,ENSG00000234377
chr13	78079507	78079730	13:78079507-78079730	ENSG00000234377
chr13	78085360	78086294	13:78085360-78086294	ENSG00000229249,ENSG00000236133,ENSG00000233379,ENSG00000234377
chr13	78093306	78093753	13:78093306-78093753	ENSG00000229249,ENSG00000236133,ENSG00000233379,ENSG00000234377
chr13	78102242	78102874	13:78102242-78102874	ENSG00000229249,ENSG00000236133,ENSG00000233379,ENSG00000234377
chr13	78121475	78121887	13:78121475-78121887	ENSG00000236133,ENSG00000233379
chr13	78131579	78132308	13:78131579-78132308	-
chr13	78137453	78138134	13:78137453-78138134	ENSG00000236277
chr13	78159298	78159761	13:78159298-78159761	ENSG00000235625
chr13	78160876	78161157	13:78160876-78161157	ENSG00000230584,ENSG00000271386,ENSG00000235625
chr13	78183840	78184117	13:78183840-78184117	ENSG00000215357,ENSG00000271386,ENSG00000235625
chr13	78316976	78317239	13:78316976-78317239	ENSG00000230584,ENSG00000215357,ENSG00000200686,ENSG00000271386,ENSG00000235625
chr13	78319064	78319298	13:78319064-78319298	ENSG00000230584,ENSG00000215357,ENSG00000200686,ENSG00000271386,ENSG00000235625
chr13	78383009	78383487	13:78383009-78383487	ENSG00000230584,ENSG00000215357,ENSG00000224686,ENSG00000229865,ENSG00000200686,ENSG00000271386,ENSG00000235625
chr13	78402844	78403380	13:78402844-78403380	ENSG00000230584,ENSG00000215357,ENSG00000224686,ENSG00000229865,ENSG00000200686,ENSG00000271386,ENSG00000235625
chr13	78404941	78405182	13:78404941-78405182	ENSG00000230584,ENSG00000224686,ENSG00000229865,ENSG00000200686,ENSG00000271386,ENSG00000235625
chr13	78454964	78455291	13:78454964-78455291	ENSG00000230584,ENSG00000224686,ENSG00000229865,ENSG00000200686,ENSG00000271386,ENSG00000235625
chr13	78595595	78596824	13:78595595-78596824	ENSG00000152192,ENSG00000271776
chr13	78601540	78602052	13:78601540-78602052	ENSG00000152192,ENSG00000271776
chr13	78602933	78603746	13:78602933-78603746	ENSG00000152192,ENSG00000271776
chr13	78608555	78609099	13:78608555-78609099	ENSG00000152192,ENSG00000271776
chr13	78609703	78610019	13:78609703-78610019	ENSG00000152192,ENSG00000271776
chr13	78611143	78611354	13:78611143-78611354	-
chr13	78633141	78633443	13:78633141-78633443	-
chr13	78636495	78637028	13:78636495-78637028	ENSG00000215357,ENSG00000152193,ENSG00000224686
chr13	78646825	78647554	13:78646825-78647554	ENSG00000215357,ENSG00000152193,ENSG00000224686
chr13	78650020	78650557	13:78650020-78650557	ENSG00000152193
chr13	78658158	78659233	13:78658158-78659233	ENSG00000152193
chr13	78686290	78686871	13:78686290-78686871	ENSG00000236277,ENSG00000230584,ENSG00000215357,ENSG00000237109,ENSG00000224686,ENSG00000200686,ENSG00000271386,ENSG00000235625
chr13	78771421	78771797	13:78771421-78771797	ENSG00000230584,ENSG00000215357,ENSG00000237109
chr13	78787150	78787660	13:78787150-78787660	ENSG00000230584,ENSG00000215357,ENSG00000225427,ENSG00000237109
chr13	78978357	78978843	13:78978357-78978843	ENSG00000226670,ENSG00000236277,ENSG00000230584,ENSG00000215357,ENSG00000224686,ENSG00000235625
chr13	79307764	79308247	13:79307764-79308247	-
chr13	79314673	79314959	13:79314673-79314959	ENSG00000226670
chr13	79336830	79337427	13:79336830-79337427	ENSG00000139746,ENSG00000226670
chr13	79349039	79349387	13:79349039-79349387	ENSG00000139746
chr13	79373851	79374963	13:79373851-79374963	ENSG00000252496,ENSG00000139746,ENSG00000226670
chr13	79382358	79382914	13:79382358-79382914	ENSG00000227354,ENSG00000252496
chr13	79389113	79389326	13:79389113-79389326	ENSG00000252496
chr13	79391249	79391719	13:79391249-79391719	ENSG00000227354,ENSG00000252496,ENSG00000139746
chr13	79392714	79393316	13:79392714-79393316	ENSG00000227354,ENSG00000252496,ENSG00000139746
chr13	79393986	79394208	13:79393986-79394208	ENSG00000252496
chr13	79398101	79398597	13:79398101-79398597	ENSG00000227354,ENSG00000252496,ENSG00000139746
chr13	79405579	79406753	13:79405579-79406753	ENSG00000227354,ENSG00000139746
chr13	79423994	79424638	13:79423994-79424638	ENSG00000227676,ENSG00000227354
chr13	79427902	79428161	13:79427902-79428161	ENSG00000227676
chr13	79451543	79452020	13:79451543-79452020	ENSG00000227676,ENSG00000102471,ENSG00000232132
chr13	79458101	79458601	13:79458101-79458601	ENSG00000227676,ENSG00000232132
chr13	79478935	79479337	13:79478935-79479337	ENSG00000102471,ENSG00000232132
chr13	79479757	79481688	13:79479757-79481688	ENSG00000102471,ENSG00000232132
chr13	79485344	79485642	13:79485344-79485642	ENSG00000102471,ENSG00000232132
chr13	79516731	79517067	13:79516731-79517067	ENSG00000102471
chr13	79522547	79522999	13:79522547-79522999	ENSG00000227676,ENSG00000102471,ENSG00000232132
chr13	79525011	79525727	13:79525011-79525727	ENSG00000227676,ENSG00000102471
chr13	79531793	79532955	13:79531793-79532955	ENSG00000227676,ENSG00000102471
chr13	79541573	79541873	13:79541573-79541873	ENSG00000227676
chr13	79647480	79647818	13:79647480-79647818	ENSG00000285902,ENSG00000227676
chr13	79662804	79663150	13:79662804-79663150	ENSG00000285902,ENSG00000227676
chr13	79679234	79679666	13:79679234-79679666	ENSG00000285902,ENSG00000227676
chr13	79775742	79776249	13:79775742-79776249	ENSG00000229011
chr13	79782941	79783161	13:79782941-79783161	ENSG00000229011
chr13	79812913	79813490	13:79812913-79813490	ENSG00000281721,ENSG00000229011,ENSG00000227676
chr13	79829397	79829604	13:79829397-79829604	-
chr13	79834837	79835082	13:79834837-79835082	-
chr13	79836092	79836410	13:79836092-79836410	ENSG00000229011
chr13	79867178	79867831	13:79867178-79867831	ENSG00000229175
chr13	79874550	79874773	13:79874550-79874773	ENSG00000229175
chr13	79901184	79901495	13:79901184-79901495	-
chr13	80030427	80030789	13:80030427-80030789	ENSG00000281721
chr13	80036769	80037391	13:80036769-80037391	ENSG00000281721,ENSG00000284196
chr13	80048642	80049312	13:80048642-80049312	ENSG00000281721,ENSG00000284196
chr13	80058530	80059217	13:80058530-80059217	ENSG00000281721,ENSG00000284196
chr13	80132894	80133822	13:80132894-80133822	ENSG00000285684
chr13	80157208	80157794	13:80157208-80157794	-
chr13	80168111	80168903	13:80168111-80168903	-
chr13	80239917	80240242	13:80239917-80240242	-
chr13	80297981	80298227	13:80297981-80298227	-
chr13	80326688	80326967	13:80326688-80326967	ENSG00000136158
chr13	80338985	80339407	13:80338985-80339407	ENSG00000136158
chr13	80340080	80341762	13:80340080-80341762	ENSG00000136158
chr13	80342702	80343288	13:80342702-80343288	ENSG00000136158
chr13	80359871	80360362	13:80359871-80360362	ENSG00000202398
chr13	80361733	80362316	13:80361733-80362316	ENSG00000202398,ENSG00000136158
chr13	80386128	80386346	13:80386128-80386346	-
chr13	80399335	80400044	13:80399335-80400044	ENSG00000227862,ENSG00000202398
chr13	80436370	80437446	13:80436370-80437446	-
chr13	80441999	80442404	13:80441999-80442404	-
chr13	80444247	80444615	13:80444247-80444615	-
chr13	80450528	80450798	13:80450528-80450798	-
chr13	80454263	80454767	13:80454263-80454767	ENSG00000270415,ENSG00000227862,ENSG00000227676,ENSG00000226670,ENSG00000236277
chr13	80469680	80470079	13:80469680-80470079	-
chr13	80551878	80552150	13:80551878-80552150	-
chr13	80571939	80572410	13:80571939-80572410	ENSG00000227862
chr13	80572994	80573209	13:80572994-80573209	ENSG00000227862
chr13	80591787	80592543	13:80591787-80592543	ENSG00000237148,ENSG00000270415,ENSG00000227862
chr13	80598041	80598355	13:80598041-80598355	ENSG00000227862
chr13	80599323	80599844	13:80599323-80599844	ENSG00000227862
chr13	80654652	80655326	13:80654652-80655326	ENSG00000226683,ENSG00000227862
chr13	80716551	80717004	13:80716551-80717004	-
chr13	80741886	80742501	13:80741886-80742501	ENSG00000227862,ENSG00000227676
chr13	80873502	80873982	13:80873502-80873982	ENSG00000222486,ENSG00000229309,ENSG00000270415,ENSG00000231222,ENSG00000227862
chr13	80897418	80898124	13:80897418-80898124	ENSG00000237148,ENSG00000222486,ENSG00000270415,ENSG00000231222
chr13	80955417	80955932	13:80955417-80955932	-
chr13	80978958	80979671	13:80978958-80979671	ENSG00000229246,ENSG00000286746
chr13	81017459	81018020	13:81017459-81018020	ENSG00000229246,ENSG00000286746
chr13	81048211	81048422	13:81048211-81048422	ENSG00000270415,ENSG00000229246
chr13	81061314	81061810	13:81061314-81061810	ENSG00000222486,ENSG00000229309,ENSG00000260094,ENSG00000270415,ENSG00000229246
chr13	81171019	81171293	13:81171019-81171293	ENSG00000237148,ENSG00000222486,ENSG00000229309,ENSG00000260094,ENSG00000270415
chr13	81540980	81541222	13:81540980-81541222	ENSG00000214182,ENSG00000237148,ENSG00000222486,ENSG00000229309,ENSG00000260094
chr13	81577488	81577957	13:81577488-81577957	ENSG00000214182,ENSG00000237148,ENSG00000222486,ENSG00000229309,ENSG00000260094,ENSG00000270415
chr13	81610599	81610844	13:81610599-81610844	ENSG00000214182,ENSG00000222486
chr13	82317390	82317669	13:82317390-82317669	ENSG00000214182,ENSG00000229309,ENSG00000260094,ENSG00000270415
chr13	82356749	82357169	13:82356749-82357169	ENSG00000237099,ENSG00000286385,ENSG00000214182,ENSG00000237148,ENSG00000222486,ENSG00000229309,ENSG00000260094
chr13	82399234	82399686	13:82399234-82399686	ENSG00000237099,ENSG00000214182,ENSG00000237148,ENSG00000222486,ENSG00000229309,ENSG00000260094,ENSG00000270415
chr13	82412626	82413119	13:82412626-82413119	ENSG00000286385,ENSG00000214182,ENSG00000237148,ENSG00000222486,ENSG00000229309,ENSG00000260094,ENSG00000270415
chr13	82477266	82477852	13:82477266-82477852	ENSG00000286446,ENSG00000237099,ENSG00000286385,ENSG00000214182,ENSG00000237148,ENSG00000222486,ENSG00000229309,ENSG00000260094,ENSG00000270415
chr13	82506928	82507511	13:82506928-82507511	ENSG00000215037,ENSG00000286446,ENSG00000237099,ENSG00000286385,ENSG00000214182,ENSG00000237148,ENSG00000222486,ENSG00000229309,ENSG00000260094,ENSG00000270415
chr13	82565215	82565429	13:82565215-82565429	ENSG00000237099
chr13	82571763	82572015	13:82571763-82572015	ENSG00000237099,ENSG00000260094
chr13	82595080	82595449	13:82595080-82595449	ENSG00000237099,ENSG00000214182,ENSG00000237148,ENSG00000229309,ENSG00000260094
chr13	82608423	82608712	13:82608423-82608712	-
chr13	82651508	82651793	13:82651508-82651793	ENSG00000237099
chr13	82688089	82688974	13:82688089-82688974	ENSG00000237099
chr13	82772663	82772931	13:82772663-82772931	ENSG00000237099,ENSG00000286385,ENSG00000214182,ENSG00000229309,ENSG00000260094
chr13	82947274	82947690	13:82947274-82947690	ENSG00000237099,ENSG00000286385,ENSG00000222486
chr13	82962603	82962916	13:82962603-82962916	ENSG00000237099,ENSG00000286385
chr13	83007123	83007641	13:83007123-83007641	ENSG00000286446,ENSG00000237099,ENSG00000286385
chr13	83153868	83154436	13:83153868-83154436	ENSG00000270400,ENSG00000286385
chr13	83162559	83162861	13:83162559-83162861	ENSG00000270400,ENSG00000286385
chr13	83221903	83222214	13:83221903-83222214	ENSG00000286385
chr13	83274591	83274991	13:83274591-83274991	ENSG00000286446,ENSG00000222791,ENSG00000286385
chr13	83301386	83301722	13:83301386-83301722	ENSG00000222791
chr13	83515176	83515819	13:83515176-83515819	ENSG00000285742,ENSG00000215037,ENSG00000286446
chr13	83532160	83532405	13:83532160-83532405	ENSG00000286446
chr13	83709386	83710073	13:83709386-83710073	ENSG00000224188,ENSG00000286284,ENSG00000215037,ENSG00000286446
chr13	83878935	83880041	13:83878935-83880041	ENSG00000215037,ENSG00000285680,ENSG00000178235
chr13	83881828	83882173	13:83881828-83882173	ENSG00000215037,ENSG00000285680,ENSG00000178235
chr13	83975734	83976209	13:83975734-83976209	ENSG00000285742,ENSG00000224188,ENSG00000286284,ENSG00000215037
chr13	84086174	84086785	13:84086174-84086785	ENSG00000288016,ENSG00000285742,ENSG00000224188
chr13	84118735	84119270	13:84118735-84119270	ENSG00000232447,ENSG00000228597,ENSG00000288016,ENSG00000285742,ENSG00000224188,ENSG00000286284,ENSG00000215037,ENSG00000286446
chr13	84126753	84127395	13:84126753-84127395	ENSG00000288016,ENSG00000285742,ENSG00000224188,ENSG00000286284,ENSG00000215037
chr13	84137060	84137798	13:84137060-84137798	ENSG00000232447,ENSG00000228597,ENSG00000288016,ENSG00000285742,ENSG00000224188,ENSG00000286284,ENSG00000215037
chr13	84190914	84191477	13:84190914-84191477	ENSG00000232447,ENSG00000228597,ENSG00000285742,ENSG00000224188,ENSG00000286284,ENSG00000215037
chr13	84236932	84237756	13:84236932-84237756	ENSG00000232447,ENSG00000228597,ENSG00000285742,ENSG00000224188,ENSG00000286284,ENSG00000215037
chr13	84553284	84553590	13:84553284-84553590	ENSG00000233349,ENSG00000232447,ENSG00000228597
chr13	84645327	84645670	13:84645327-84645670	ENSG00000233349,ENSG00000232447,ENSG00000228597
chr13	84655393	84656324	13:84655393-84656324	ENSG00000277914,ENSG00000232252,ENSG00000228241,ENSG00000233349,ENSG00000232447,ENSG00000228597,ENSG00000224188,ENSG00000215037,ENSG00000286446
chr13	84705694	84706497	13:84705694-84706497	ENSG00000232447,ENSG00000228597
chr13	84707961	84709307	13:84707961-84709307	ENSG00000232447,ENSG00000228597
chr13	84737372	84738084	13:84737372-84738084	ENSG00000277914,ENSG00000283371,ENSG00000232252,ENSG00000228241,ENSG00000233349,ENSG00000232447,ENSG00000228597
chr13	84844576	84844884	13:84844576-84844884	-
chr13	84870146	84870460	13:84870146-84870460	-
chr13	84895890	84896574	13:84895890-84896574	ENSG00000288038
chr13	84902226	84902691	13:84902226-84902691	ENSG00000288038
chr13	84917393	84917701	13:84917393-84917701	ENSG00000283371,ENSG00000184564,ENSG00000288038
chr13	84933718	84934046	13:84933718-84934046	-
chr13	84934638	84935190	13:84934638-84935190	-
chr13	84946075	84946734	13:84946075-84946734	ENSG00000228241,ENSG00000286906,ENSG00000287438
chr13	84954693	84955085	13:84954693-84955085	ENSG00000231879,ENSG00000287880,ENSG00000283371,ENSG00000232252,ENSG00000228241,ENSG00000286906,ENSG00000287438
chr13	85016008	85016284	13:85016008-85016284	ENSG00000286906,ENSG00000287438
chr13	85017902	85018175	13:85017902-85018175	ENSG00000287880,ENSG00000286906,ENSG00000226370,ENSG00000287438
chr13	85068567	85069255	13:85068567-85069255	ENSG00000286906,ENSG00000226370,ENSG00000287438
chr13	85091596	85091989	13:85091596-85091989	ENSG00000286906,ENSG00000226370,ENSG00000287438
chr13	85095719	85096439	13:85095719-85096439	ENSG00000283371,ENSG00000228241,ENSG00000286906,ENSG00000226370,ENSG00000287438
chr13	85099261	85099605	13:85099261-85099605	ENSG00000286906,ENSG00000226370,ENSG00000287438
chr13	85112434	85112652	13:85112434-85112652	ENSG00000286906,ENSG00000226370
chr13	85367617	85368297	13:85367617-85368297	ENSG00000226317
chr13	85501434	85501921	13:85501434-85501921	ENSG00000287880,ENSG00000277914,ENSG00000283371,ENSG00000232252,ENSG00000286906
chr13	85618516	85618952	13:85618516-85618952	ENSG00000277914,ENSG00000283371,ENSG00000232252
chr13	85654319	85654646	13:85654319-85654646	ENSG00000283371,ENSG00000232252,ENSG00000228241
chr13	85665322	85665689	13:85665322-85665689	ENSG00000287880,ENSG00000277914,ENSG00000283371,ENSG00000232252,ENSG00000228241
chr13	85671463	85671702	13:85671463-85671702	ENSG00000283371
chr13	85675216	85675743	13:85675216-85675743	ENSG00000277914,ENSG00000232252,ENSG00000228241,ENSG00000285834
chr13	85694054	85694723	13:85694054-85694723	ENSG00000231879,ENSG00000287880,ENSG00000277914,ENSG00000283371,ENSG00000232252,ENSG00000228241,ENSG00000285834,ENSG00000286906
chr13	85699525	85700151	13:85699525-85700151	ENSG00000228241
chr13	85761584	85761878	13:85761584-85761878	ENSG00000283371,ENSG00000285834
chr13	85771959	85772684	13:85771959-85772684	ENSG00000285834
chr13	85806566	85806841	13:85806566-85806841	ENSG00000184564,ENSG00000285834
chr13	85808684	85809295	13:85808684-85809295	ENSG00000184564,ENSG00000285834
chr13	85826104	85826331	13:85826104-85826331	ENSG00000278580
chr13	85831367	85831586	13:85831367-85831586	ENSG00000278580
chr13	86780333	86780617	13:86780333-86780617	ENSG00000231879
chr13	86831047	86831367	13:86831047-86831367	ENSG00000232204,ENSG00000272046,ENSG00000277640,ENSG00000266052,ENSG00000272515,ENSG00000232636,ENSG00000228473,ENSG00000233528,ENSG00000231879,ENSG00000287880,ENSG00000277914,ENSG00000232252,ENSG00000228241
chr13	86870533	86870855	13:86870533-86870855	ENSG00000233528,ENSG00000231879,ENSG00000287880,ENSG00000283371
chr13	86872496	86872732	13:86872496-86872732	ENSG00000233528,ENSG00000231879
chr13	86877280	86877816	13:86877280-86877816	ENSG00000272046,ENSG00000223404,ENSG00000277640,ENSG00000266052,ENSG00000272515,ENSG00000232636,ENSG00000228473,ENSG00000233528,ENSG00000231879,ENSG00000287880,ENSG00000277914,ENSG00000283371,ENSG00000232252,ENSG00000228241
chr13	86882524	86883257	13:86882524-86883257	ENSG00000272046,ENSG00000223404,ENSG00000277640,ENSG00000272515,ENSG00000232636,ENSG00000285699,ENSG00000228473,ENSG00000233528,ENSG00000231879,ENSG00000287880,ENSG00000277914,ENSG00000283371,ENSG00000232252,ENSG00000228241
chr13	86974720	86975113	13:86974720-86975113	ENSG00000233528
chr13	86992260	86992684	13:86992260-86992684	ENSG00000266052,ENSG00000272515,ENSG00000232636,ENSG00000233528,ENSG00000231879,ENSG00000287880,ENSG00000277914,ENSG00000232252
chr13	87015280	87015747	13:87015280-87015747	ENSG00000225289,ENSG00000232204,ENSG00000272046,ENSG00000223404,ENSG00000277640,ENSG00000266052,ENSG00000272515,ENSG00000232636,ENSG00000285699,ENSG00000228473,ENSG00000233528,ENSG00000231879,ENSG00000287880,ENSG00000277914,ENSG00000283371,ENSG00000232252,ENSG00000228241
chr13	87094630	87094909	13:87094630-87094909	-
chr13	87124064	87124687	13:87124064-87124687	ENSG00000272046,ENSG00000223404,ENSG00000277640,ENSG00000266052,ENSG00000272515,ENSG00000232636,ENSG00000285699,ENSG00000228473,ENSG00000228074,ENSG00000233528,ENSG00000231879,ENSG00000287880,ENSG00000277914,ENSG00000232252
chr13	87234832	87235400	13:87234832-87235400	ENSG00000232204,ENSG00000272046,ENSG00000223404,ENSG00000277640,ENSG00000266052,ENSG00000272515,ENSG00000232636,ENSG00000285699,ENSG00000228473,ENSG00000228074,ENSG00000231879,ENSG00000287880,ENSG00000277914,ENSG00000232252
chr13	87244357	87245002	13:87244357-87245002	ENSG00000225289,ENSG00000232204,ENSG00000272046,ENSG00000223404,ENSG00000277640,ENSG00000266052,ENSG00000272515,ENSG00000232636,ENSG00000285699,ENSG00000228473,ENSG00000228074,ENSG00000233528,ENSG00000231879,ENSG00000287880,ENSG00000277914,ENSG00000232252
chr13	87263795	87264541	13:87263795-87264541	ENSG00000272046,ENSG00000277640,ENSG00000266052,ENSG00000272515,ENSG00000232636,ENSG00000285699,ENSG00000228473,ENSG00000228074,ENSG00000283371
chr13	87274016	87274652	13:87274016-87274652	ENSG00000272046,ENSG00000223404,ENSG00000277640,ENSG00000266052,ENSG00000272515,ENSG00000232636,ENSG00000285699,ENSG00000228473,ENSG00000228074,ENSG00000231879,ENSG00000287880,ENSG00000283371
chr13	87536549	87537131	13:87536549-87537131	ENSG00000232204,ENSG00000272046,ENSG00000223404,ENSG00000277640,ENSG00000266052,ENSG00000272515,ENSG00000232636,ENSG00000285699,ENSG00000228473,ENSG00000283371
chr13	87669379	87669603	13:87669379-87669603	ENSG00000165300,ENSG00000228824
chr13	87671017	87672530	13:87671017-87672530	ENSG00000165300,ENSG00000266052,ENSG00000228824
chr13	87674430	87674642	13:87674430-87674642	ENSG00000165300,ENSG00000228824
chr13	87677493	87678615	13:87677493-87678615	ENSG00000165300,ENSG00000228824
chr13	87999753	88000269	13:87999753-88000269	ENSG00000232204,ENSG00000272046
chr13	88014659	88014987	13:88014659-88014987	ENSG00000225289,ENSG00000231019,ENSG00000232204,ENSG00000272046,ENSG00000223404,ENSG00000277640,ENSG00000266052
chr13	88097431	88098098	13:88097431-88098098	ENSG00000288552,ENSG00000229443,ENSG00000225289,ENSG00000231019,ENSG00000232204,ENSG00000272046,ENSG00000223404,ENSG00000277640,ENSG00000266052,ENSG00000272515,ENSG00000232636,ENSG00000285699,ENSG00000228473
chr13	88112431	88112948	13:88112431-88112948	ENSG00000225289,ENSG00000231019,ENSG00000232204,ENSG00000272046,ENSG00000223404,ENSG00000277640,ENSG00000266052,ENSG00000272515
chr13	88431654	88432127	13:88431654-88432127	ENSG00000229443,ENSG00000285811,ENSG00000225289,ENSG00000277640
chr13	88456138	88456700	13:88456138-88456700	ENSG00000227247,ENSG00000234660,ENSG00000288552,ENSG00000283130,ENSG00000286422,ENSG00000229443,ENSG00000285811,ENSG00000225289,ENSG00000232204,ENSG00000272046,ENSG00000223404,ENSG00000277640,ENSG00000266052,ENSG00000228473
chr13	88585891	88586240	13:88585891-88586240	ENSG00000234660,ENSG00000288552,ENSG00000283130,ENSG00000286422,ENSG00000229443,ENSG00000285811,ENSG00000225289,ENSG00000272046,ENSG00000277640
chr13	88600172	88600544	13:88600172-88600544	ENSG00000283130,ENSG00000286422,ENSG00000229443,ENSG00000225289,ENSG00000232204
chr13	88622317	88622822	13:88622317-88622822	ENSG00000261666,ENSG00000283130,ENSG00000286422,ENSG00000229443
chr13	88623287	88623665	13:88623287-88623665	ENSG00000261666
chr13	88649024	88649508	13:88649024-88649508	ENSG00000286422,ENSG00000229443
chr13	88704405	88705077	13:88704405-88705077	ENSG00000229443
chr13	88707547	88708104	13:88707547-88708104	ENSG00000234660,ENSG00000286422,ENSG00000229443,ENSG00000225289,ENSG00000272046,ENSG00000277640
chr13	88802848	88803293	13:88802848-88803293	ENSG00000200733,ENSG00000227247,ENSG00000232225,ENSG00000234660,ENSG00000288552,ENSG00000286422,ENSG00000229443,ENSG00000225289,ENSG00000232204,ENSG00000272046,ENSG00000223404,ENSG00000277640,ENSG00000266052
chr13	88909046	88909612	13:88909046-88909612	ENSG00000236176,ENSG00000227247,ENSG00000232225,ENSG00000234660,ENSG00000288552,ENSG00000229443,ENSG00000225289,ENSG00000232204,ENSG00000272046,ENSG00000223404,ENSG00000277640,ENSG00000266052
chr13	88919844	88920453	13:88919844-88920453	ENSG00000236176,ENSG00000227247,ENSG00000232225,ENSG00000234660,ENSG00000288552,ENSG00000229443,ENSG00000232204,ENSG00000272046,ENSG00000223404,ENSG00000277640
chr13	88979580	88980249	13:88979580-88980249	ENSG00000232225,ENSG00000234660,ENSG00000288552,ENSG00000233211,ENSG00000223404
chr13	89066817	89067350	13:89066817-89067350	ENSG00000227247,ENSG00000232225,ENSG00000234660,ENSG00000288552,ENSG00000225289,ENSG00000223404,ENSG00000277640
chr13	89375642	89376160	13:89375642-89376160	ENSG00000236176,ENSG00000225530,ENSG00000227247,ENSG00000232225,ENSG00000234660
chr13	89380243	89380532	13:89380243-89380532	ENSG00000236176,ENSG00000271395,ENSG00000225530,ENSG00000227247,ENSG00000232225,ENSG00000234660,ENSG00000288552
chr13	89386437	89387662	13:89386437-89387662	ENSG00000236176,ENSG00000271395,ENSG00000225530,ENSG00000227247,ENSG00000232225,ENSG00000234660,ENSG00000288552
chr13	89400941	89401629	13:89400941-89401629	ENSG00000236176,ENSG00000271395,ENSG00000225530,ENSG00000232225,ENSG00000234660
chr13	89496576	89496827	13:89496576-89496827	ENSG00000236176,ENSG00000226037
chr13	89610389	89611390	13:89610389-89611390	ENSG00000234227,ENSG00000236176,ENSG00000227247,ENSG00000232225,ENSG00000234660,ENSG00000288552
chr13	89695550	89695931	13:89695550-89695931	ENSG00000200733,ENSG00000234227,ENSG00000236176,ENSG00000225530,ENSG00000227247,ENSG00000234660,ENSG00000288552
chr13	89755653	89756114	13:89755653-89756114	ENSG00000200733,ENSG00000234227,ENSG00000236176,ENSG00000227247,ENSG00000232225,ENSG00000234660,ENSG00000288552
chr13	89771484	89771768	13:89771484-89771768	ENSG00000235879,ENSG00000215418,ENSG00000200733,ENSG00000234227,ENSG00000236176,ENSG00000227247,ENSG00000232225,ENSG00000234660,ENSG00000288552
chr13	89968424	89968961	13:89968424-89968961	ENSG00000215418,ENSG00000200733,ENSG00000234227
chr13	90105451	90106093	13:90105451-90106093	ENSG00000235879,ENSG00000261446
chr13	90142250	90142660	13:90142250-90142660	ENSG00000235879,ENSG00000252696,ENSG00000261446
chr13	90238292	90238669	13:90238292-90238669	ENSG00000283783,ENSG00000224419
chr13	90303403	90303867	13:90303403-90303867	ENSG00000234384,ENSG00000235879,ENSG00000261446,ENSG00000215418
chr13	90526712	90527410	13:90526712-90527410	ENSG00000234384
chr13	90541464	90541707	13:90541464-90541707	ENSG00000234384
chr13	90591722	90592294	13:90591722-90592294	ENSG00000234384,ENSG00000235879,ENSG00000215418,ENSG00000200733,ENSG00000234227,ENSG00000236176
chr13	90691339	90691820	13:90691339-90691820	ENSG00000234384
chr13	90750461	90751378	13:90750461-90751378	ENSG00000251753,ENSG00000234384,ENSG00000235879,ENSG00000200733
chr13	90763464	90764086	13:90763464-90764086	ENSG00000251753
chr13	90798322	90798677	13:90798322-90798677	ENSG00000251753
chr13	90800275	90800850	13:90800275-90800850	ENSG00000251753,ENSG00000234384,ENSG00000200733
chr13	90866751	90867002	13:90866751-90867002	-
chr13	90867226	90867765	13:90867226-90867765	ENSG00000231674,ENSG00000234384,ENSG00000235879,ENSG00000215418,ENSG00000200733,ENSG00000234227,ENSG00000227247
chr13	90918485	90919057	13:90918485-90919057	ENSG00000231674
chr13	90967537	90967835	13:90967537-90967835	ENSG00000231674
chr13	90970383	90970689	13:90970383-90970689	ENSG00000231674
chr13	90974428	90974771	13:90974428-90974771	ENSG00000231674
chr13	91017259	91017923	13:91017259-91017923	ENSG00000227983
chr13	91045485	91045878	13:91045485-91045878	-
chr13	91048501	91048927	13:91048501-91048927	-
chr13	91056123	91057101	13:91056123-91057101	-
chr13	91074194	91074528	13:91074194-91074528	-
chr13	91079314	91079664	13:91079314-91079664	ENSG00000234625
chr13	91084992	91085581	13:91084992-91085581	ENSG00000234625
chr13	91128116	91128444	13:91128116-91128444	ENSG00000229557
chr13	91133539	91133751	13:91133539-91133751	ENSG00000229557
chr13	91134335	91135146	13:91134335-91135146	ENSG00000229557
chr13	91143958	91144582	13:91143958-91144582	ENSG00000229557
chr13	91154870	91155522	13:91154870-91155522	ENSG00000282864,ENSG00000229557
chr13	91162127	91162768	13:91162127-91162768	-
chr13	91168310	91168662	13:91168310-91168662	-
chr13	91174837	91175488	13:91174837-91175488	ENSG00000282864
chr13	91185145	91185750	13:91185145-91185750	-
chr13	91189435	91189878	13:91189435-91189878	ENSG00000229557
chr13	91195686	91196130	13:91195686-91196130	-
chr13	91212334	91212631	13:91212334-91212631	-
chr13	91213928	91214424	13:91213928-91214424	-
chr13	91217177	91217462	13:91217177-91217462	-
chr13	91233784	91234248	13:91233784-91234248	-
chr13	91245127	91245798	13:91245127-91245798	ENSG00000282864
chr13	91278793	91279422	13:91278793-91279422	ENSG00000282864,ENSG00000214178
chr13	91282601	91282834	13:91282601-91282834	-
chr13	91303135	91303496	13:91303135-91303496	-
chr13	91313004	91313552	13:91313004-91313552	ENSG00000283705,ENSG00000284375,ENSG00000283762,ENSG00000284204,ENSG00000283815,ENSG00000284536,ENSG00000215417
chr13	91346945	91349352	13:91346945-91349352	ENSG00000283705,ENSG00000284375,ENSG00000283762,ENSG00000284204,ENSG00000283815,ENSG00000284536,ENSG00000215417
chr13	91358423	91358916	13:91358423-91358916	ENSG00000283705,ENSG00000284375,ENSG00000283762,ENSG00000284204,ENSG00000283815,ENSG00000284536,ENSG00000215417
chr13	91359218	91359931	13:91359218-91359931	ENSG00000283705,ENSG00000284375,ENSG00000283762,ENSG00000284204,ENSG00000283815,ENSG00000284536,ENSG00000215417
chr13	91375025	91375701	13:91375025-91375701	ENSG00000282864,ENSG00000283705,ENSG00000284375,ENSG00000283762,ENSG00000284204,ENSG00000283815,ENSG00000284536,ENSG00000215417
chr13	91381499	91381806	13:91381499-91381806	ENSG00000282864,ENSG00000283705,ENSG00000284375,ENSG00000283762,ENSG00000284204,ENSG00000283815,ENSG00000284536,ENSG00000215417
chr13	91398310	91399601	13:91398310-91399601	ENSG00000282864,ENSG00000179399,ENSG00000215417
chr13	91417725	91418208	13:91417725-91418208	ENSG00000282864
chr13	91431578	91432199	13:91431578-91432199	ENSG00000282864
chr13	91540129	91540522	13:91540129-91540522	ENSG00000282864
chr13	91696866	91697197	13:91696866-91697197	ENSG00000282997,ENSG00000282864,ENSG00000179399
chr13	91719108	91719422	13:91719108-91719422	ENSG00000179399
chr13	91725528	91726255	13:91725528-91726255	ENSG00000179399
chr13	91751207	91751775	13:91751207-91751775	-
chr13	91805551	91805854	13:91805551-91805854	ENSG00000282997
chr13	91816449	91816868	13:91816449-91816868	ENSG00000282993,ENSG00000287159,ENSG00000263741,ENSG00000252508,ENSG00000282997
chr13	91946630	91946919	13:91946630-91946919	ENSG00000287159,ENSG00000252508,ENSG00000282997
chr13	92136808	92137129	13:92136808-92137129	ENSG00000282993,ENSG00000287159,ENSG00000263741,ENSG00000236240,ENSG00000283097,ENSG00000232885,ENSG00000252508,ENSG00000282997
chr13	92158196	92158750	13:92158196-92158750	ENSG00000232849,ENSG00000235984,ENSG00000282993,ENSG00000287159,ENSG00000263741,ENSG00000236240,ENSG00000283097,ENSG00000232885,ENSG00000282865,ENSG00000252508,ENSG00000282997
chr13	92164696	92165206	13:92164696-92165206	ENSG00000232849,ENSG00000235984,ENSG00000282993,ENSG00000287159,ENSG00000263741,ENSG00000236240,ENSG00000283097,ENSG00000232885,ENSG00000282865,ENSG00000252508,ENSG00000282997
chr13	92175312	92175960	13:92175312-92175960	ENSG00000232849,ENSG00000235984,ENSG00000282993,ENSG00000287159,ENSG00000263741,ENSG00000236240,ENSG00000283097,ENSG00000232885,ENSG00000282865,ENSG00000229287,ENSG00000252508,ENSG00000282997
chr13	92187252	92187639	13:92187252-92187639	ENSG00000232849,ENSG00000235984,ENSG00000282993,ENSG00000287159,ENSG00000263741,ENSG00000236240,ENSG00000283097,ENSG00000232885,ENSG00000282865,ENSG00000229287,ENSG00000252508
chr13	92224404	92225004	13:92224404-92225004	ENSG00000232849,ENSG00000235984,ENSG00000282993,ENSG00000287159,ENSG00000263741,ENSG00000236240,ENSG00000283097,ENSG00000232885,ENSG00000282865,ENSG00000252508,ENSG00000282997
chr13	92309124	92309355	13:92309124-92309355	ENSG00000232849,ENSG00000282993,ENSG00000287159,ENSG00000263741,ENSG00000236240,ENSG00000283097,ENSG00000232885,ENSG00000282865
chr13	93151253	93151575	13:93151253-93151575	ENSG00000235784,ENSG00000286843,ENSG00000288001,ENSG00000232849,ENSG00000287159
chr13	93227264	93228803	13:93227264-93228803	ENSG00000235784,ENSG00000286843,ENSG00000183098,ENSG00000278177,ENSG00000232849
chr13	93244188	93244879	13:93244188-93244879	ENSG00000224394,ENSG00000235784,ENSG00000286843,ENSG00000183098,ENSG00000278177,ENSG00000232849,ENSG00000235984,ENSG00000282993,ENSG00000287159
chr13	93455959	93456173	13:93455959-93456173	ENSG00000235784,ENSG00000286843
chr13	93624410	93624694	13:93624410-93624694	ENSG00000224394,ENSG00000235784,ENSG00000286843,ENSG00000287159
chr13	93927534	93927787	13:93927534-93927787	ENSG00000224394,ENSG00000235784,ENSG00000286843,ENSG00000232849
chr13	94031470	94032097	13:94031470-94032097	ENSG00000212559,ENSG00000224394,ENSG00000286843
chr13	94122657	94122988	13:94122657-94122988	ENSG00000224394,ENSG00000235784,ENSG00000232849
chr13	94139335	94139619	13:94139335-94139619	-
chr13	94176602	94176972	13:94176602-94176972	ENSG00000236520,ENSG00000224394
chr13	94178933	94179158	13:94178933-94179158	ENSG00000236520
chr13	94182268	94182896	13:94182268-94182896	ENSG00000236520,ENSG00000224394
chr13	94195916	94196928	13:94195916-94196928	ENSG00000236520
chr13	94198696	94199128	13:94198696-94199128	ENSG00000236520,ENSG00000224394,ENSG00000286843
chr13	94201069	94201345	13:94201069-94201345	-
chr13	94218845	94219457	13:94218845-94219457	ENSG00000224394,ENSG00000235784,ENSG00000286843,ENSG00000232849,ENSG00000235984,ENSG00000287159
chr13	94239192	94239599	13:94239192-94239599	ENSG00000224394,ENSG00000235784,ENSG00000232849
chr13	94261331	94261605	13:94261331-94261605	-
chr13	94296486	94296723	13:94296486-94296723	ENSG00000183098
chr13	94323046	94323399	13:94323046-94323399	-
chr13	94323754	94324196	13:94323754-94324196	-
chr13	94327171	94327653	13:94327171-94327653	-
chr13	94345315	94345909	13:94345315-94345909	ENSG00000224394
chr13	94351284	94351691	13:94351284-94351691	ENSG00000224394,ENSG00000235784,ENSG00000286843,ENSG00000232849,ENSG00000235984,ENSG00000282993,ENSG00000287159
chr13	94362335	94362806	13:94362335-94362806	ENSG00000224394,ENSG00000235784,ENSG00000286843,ENSG00000232849,ENSG00000235984,ENSG00000282993,ENSG00000287159,ENSG00000236240,ENSG00000283097
chr13	94381426	94381735	13:94381426-94381735	-
chr13	94419220	94419662	13:94419220-94419662	ENSG00000237924,ENSG00000224394,ENSG00000232849
chr13	94433162	94433575	13:94433162-94433575	-
chr13	94435537	94435919	13:94435537-94435919	-
chr13	94480670	94481283	13:94480670-94481283	ENSG00000080166
chr13	94542866	94543437	13:94542866-94543437	-
chr13	94548860	94550272	13:94548860-94550272	-
chr13	94595144	94595433	13:94595144-94595433	ENSG00000152749,ENSG00000088451
chr13	94595771	94596592	13:94595771-94596592	ENSG00000152749,ENSG00000088451
chr13	94601423	94602326	13:94601423-94602326	ENSG00000152749,ENSG00000088451
chr13	94606923	94607477	13:94606923-94607477	ENSG00000152749,ENSG00000088451
chr13	94617350	94617837	13:94617350-94617837	-
chr13	94620275	94620733	13:94620275-94620733	ENSG00000222129
chr13	94660801	94661128	13:94660801-94661128	ENSG00000222129
chr13	94662185	94663008	13:94662185-94663008	ENSG00000237924,ENSG00000235768,ENSG00000222129
chr13	94668312	94668620	13:94668312-94668620	ENSG00000222129
chr13	94674888	94675179	13:94674888-94675179	-
chr13	94696318	94696528	13:94696318-94696528	ENSG00000227640,ENSG00000274168,ENSG00000238230
chr13	94701787	94702306	13:94701787-94702306	ENSG00000227640,ENSG00000274168,ENSG00000238230
chr13	94702595	94702866	13:94702595-94702866	ENSG00000227640,ENSG00000274168,ENSG00000238230
chr13	94703929	94704309	13:94703929-94704309	ENSG00000227640,ENSG00000274168,ENSG00000238230
chr13	94710982	94712007	13:94710982-94712007	ENSG00000237924,ENSG00000235768,ENSG00000125285,ENSG00000227640,ENSG00000238230
chr13	94712655	94713330	13:94712655-94713330	ENSG00000237924,ENSG00000235768,ENSG00000125285,ENSG00000227640,ENSG00000238230
chr13	94811797	94812183	13:94811797-94812183	ENSG00000237924,ENSG00000235768
chr13	94859353	94859632	13:94859353-94859632	ENSG00000237924,ENSG00000235768
chr13	94860795	94861862	13:94860795-94861862	ENSG00000237924,ENSG00000235768
chr13	94967505	94968656	13:94967505-94968656	ENSG00000260962,ENSG00000237924,ENSG00000235768
chr13	95002836	95003695	13:95002836-95003695	ENSG00000287635
chr13	95015968	95016420	13:95015968-95016420	ENSG00000252335,ENSG00000287635
chr13	95022196	95022544	13:95022196-95022544	ENSG00000252335,ENSG00000287635
chr13	95082261	95082616	13:95082261-95082616	ENSG00000125257
chr13	95083267	95083475	13:95083267-95083475	ENSG00000125257
chr13	95087740	95088471	13:95087740-95088471	ENSG00000125257,ENSG00000237924,ENSG00000235768
chr13	95110743	95111317	13:95110743-95111317	-
chr13	95137098	95137433	13:95137098-95137433	-
chr13	95160464	95160694	13:95160464-95160694	-
chr13	95185633	95186366	13:95185633-95186366	ENSG00000271492,ENSG00000125257
chr13	95189268	95189623	13:95189268-95189623	-
chr13	95191835	95192234	13:95191835-95192234	ENSG00000125257
chr13	95201955	95202693	13:95201955-95202693	-
chr13	95209273	95209550	13:95209273-95209550	-
chr13	95213116	95213567	13:95213116-95213567	-
chr13	95226857	95227860	13:95226857-95227860	ENSG00000125257
chr13	95239415	95239914	13:95239415-95239914	-
chr13	95243108	95243765	13:95243108-95243765	-
chr13	95247661	95248210	13:95247661-95248210	-
chr13	95267742	95268626	13:95267742-95268626	-
chr13	95274041	95274713	13:95274041-95274713	ENSG00000125257
chr13	95285753	95286278	13:95285753-95286278	ENSG00000125257
chr13	95289003	95289312	13:95289003-95289312	ENSG00000125257
chr13	95300718	95302195	13:95300718-95302195	ENSG00000223298,ENSG00000125257
chr13	95314385	95314767	13:95314385-95314767	ENSG00000223298,ENSG00000125257
chr13	95324238	95324767	13:95324238-95324767	ENSG00000200211,ENSG00000223298,ENSG00000125257
chr13	95337056	95337290	13:95337056-95337290	ENSG00000200211
chr13	95361602	95362090	13:95361602-95362090	ENSG00000200211,ENSG00000223298,ENSG00000125257
chr13	95380574	95381156	13:95380574-95381156	ENSG00000271492,ENSG00000125257
chr13	95387199	95387506	13:95387199-95387506	ENSG00000271492
chr13	95388618	95388968	13:95388618-95388968	ENSG00000271492
chr13	95403863	95404704	13:95403863-95404704	ENSG00000271492
chr13	95419020	95419407	13:95419020-95419407	-
chr13	95420555	95420960	13:95420555-95420960	ENSG00000134873
chr13	95429381	95429618	13:95429381-95429618	ENSG00000134873
chr13	95440924	95441300	13:95440924-95441300	-
chr13	95452408	95452719	13:95452408-95452719	-
chr13	95455926	95456193	13:95455926-95456193	-
chr13	95456721	95457526	13:95456721-95457526	-
chr13	95478480	95479020	13:95478480-95479020	-
chr13	95480082	95480610	13:95480082-95480610	-
chr13	95484988	95486065	13:95484988-95486065	-
chr13	95494026	95494351	13:95494026-95494351	-
chr13	95497290	95497716	13:95497290-95497716	-
chr13	95499785	95500017	13:95499785-95500017	-
chr13	95509800	95510357	13:95509800-95510357	ENSG00000223392
chr13	95524257	95524478	13:95524257-95524478	ENSG00000223392
chr13	95538455	95538772	13:95538455-95538772	ENSG00000223392
chr13	95541002	95541222	13:95541002-95541222	ENSG00000223392
chr13	95552333	95553308	13:95552333-95553308	ENSG00000223392,ENSG00000134873
chr13	95564831	95565416	13:95564831-95565416	ENSG00000134874,ENSG00000134873
chr13	95622140	95622814	13:95622140-95622814	ENSG00000134874,ENSG00000226977
chr13	95624089	95624362	13:95624089-95624362	-
chr13	95628561	95628804	13:95628561-95628804	ENSG00000134874
chr13	95641615	95642316	13:95641615-95642316	ENSG00000134874
chr13	95643748	95644885	13:95643748-95644885	ENSG00000134874
chr13	95656503	95657116	13:95656503-95657116	ENSG00000227714,ENSG00000229622,ENSG00000102580,ENSG00000247400,ENSG00000134874,ENSG00000232373,ENSG00000276809
chr13	95659646	95659861	13:95659646-95659861	-
chr13	95676604	95677561	13:95676604-95677561	ENSG00000227714,ENSG00000229622,ENSG00000102580,ENSG00000247400,ENSG00000134874,ENSG00000232373,ENSG00000276809,ENSG00000226977
chr13	95707419	95708440	13:95707419-95708440	ENSG00000227714,ENSG00000229622,ENSG00000102580,ENSG00000247400,ENSG00000232373,ENSG00000276809,ENSG00000226977
chr13	95723358	95723590	13:95723358-95723590	ENSG00000227714,ENSG00000229622,ENSG00000232373,ENSG00000276809
chr13	95769311	95769945	13:95769311-95769945	ENSG00000227714,ENSG00000229622,ENSG00000232373,ENSG00000276809,ENSG00000226977
chr13	95784837	95785374	13:95784837-95785374	ENSG00000276809,ENSG00000226977
chr13	95797000	95797219	13:95797000-95797219	ENSG00000276809,ENSG00000226977
chr13	95833864	95834628	13:95833864-95834628	ENSG00000226977
chr13	95858458	95859159	13:95858458-95859159	ENSG00000102595
chr13	95896458	95896666	13:95896458-95896666	ENSG00000102595
chr13	95924568	95925024	13:95924568-95925024	-
chr13	95937624	95937938	13:95937624-95937938	-
chr13	95946111	95946399	13:95946111-95946399	-
chr13	95980608	95980936	13:95980608-95980936	-
chr13	96020064	96020540	13:96020064-96020540	ENSG00000102595,ENSG00000242614
chr13	96032679	96032980	13:96032679-96032980	-
chr13	96052547	96053747	13:96052547-96053747	ENSG00000102595
chr13	96075955	96076440	13:96075955-96076440	ENSG00000242614
chr13	96080032	96080317	13:96080032-96080317	ENSG00000185352,ENSG00000242614
chr13	96089912	96091266	13:96089912-96091266	ENSG00000185352,ENSG00000242614
chr13	96103267	96103622	13:96103267-96103622	ENSG00000185352,ENSG00000242614
chr13	96214877	96215334	13:96214877-96215334	ENSG00000242614,ENSG00000233273
chr13	96229286	96229758	13:96229286-96229758	ENSG00000242614
chr13	96238852	96239208	13:96238852-96239208	ENSG00000242614,ENSG00000233273
chr13	96397758	96398339	13:96397758-96398339	ENSG00000242614,ENSG00000283487,ENSG00000233273,ENSG00000235137
chr13	96415560	96416155	13:96415560-96416155	ENSG00000242614,ENSG00000283487,ENSG00000233273,ENSG00000235137,ENSG00000272329,ENSG00000222472
chr13	96433935	96434143	13:96433935-96434143	ENSG00000283487,ENSG00000233273
chr13	96468525	96468815	13:96468525-96468815	ENSG00000233273
chr13	96817566	96817879	13:96817566-96817879	ENSG00000233273,ENSG00000235137,ENSG00000272329,ENSG00000222472
chr13	96824162	96824863	13:96824162-96824863	ENSG00000185352,ENSG00000233273,ENSG00000235137,ENSG00000272329,ENSG00000222472
chr13	96844216	96845008	13:96844216-96845008	ENSG00000185352,ENSG00000235137,ENSG00000272329,ENSG00000222472
chr13	96848390	96849184	13:96848390-96849184	ENSG00000235137,ENSG00000272329,ENSG00000222472
chr13	96860558	96860994	13:96860558-96860994	ENSG00000235137,ENSG00000272329,ENSG00000222472
chr13	96982729	96982968	13:96982729-96982968	ENSG00000234267,ENSG00000272329,ENSG00000222472,ENSG00000165621
chr13	96984071	96984678	13:96984071-96984678	ENSG00000234267,ENSG00000272329,ENSG00000222472,ENSG00000165621
chr13	96993705	96994530	13:96993705-96994530	ENSG00000234267,ENSG00000272329,ENSG00000222472,ENSG00000165621
chr13	97001790	97002210	13:97001790-97002210	ENSG00000272329,ENSG00000222472,ENSG00000165621
chr13	97017783	97018505	13:97017783-97018505	ENSG00000272329,ENSG00000222472,ENSG00000226134,ENSG00000286544
chr13	97091344	97091622	13:97091344-97091622	ENSG00000286544
chr13	97109779	97110336	13:97109779-97110336	ENSG00000139793,ENSG00000226134
chr13	97113599	97113814	13:97113599-97113814	-
chr13	97121389	97122007	13:97121389-97122007	-
chr13	97182267	97182555	13:97182267-97182555	ENSG00000233124
chr13	97194482	97194947	13:97194482-97194947	ENSG00000233124,ENSG00000226134,ENSG00000286544
chr13	97200777	97201129	13:97200777-97201129	-
chr13	97210287	97210637	13:97210287-97210637	ENSG00000139793
chr13	97212738	97213160	13:97212738-97213160	-
chr13	97215299	97215900	13:97215299-97215900	ENSG00000139793
chr13	97221793	97222538	13:97221793-97222538	ENSG00000139793
chr13	97226891	97227618	13:97226891-97227618	ENSG00000139793
chr13	97241726	97242134	13:97241726-97242134	ENSG00000139793
chr13	97255738	97255963	13:97255738-97255963	-
chr13	97257879	97258589	13:97257879-97258589	-
chr13	97259935	97260327	13:97259935-97260327	-
chr13	97294792	97295749	13:97294792-97295749	ENSG00000286334
chr13	97318488	97319277	13:97318488-97319277	ENSG00000286334
chr13	97327516	97328011	13:97327516-97328011	ENSG00000286334
chr13	97340281	97340519	13:97340281-97340519	-
chr13	97344431	97344955	13:97344431-97344955	-
chr13	97359382	97359800	13:97359382-97359800	ENSG00000139793,ENSG00000202290,ENSG00000226134
chr13	97366984	97367557	13:97366984-97367557	ENSG00000202290,ENSG00000276573,ENSG00000276704,ENSG00000226134,ENSG00000286544
chr13	97379315	97379668	13:97379315-97379668	ENSG00000226134,ENSG00000286544
chr13	97387091	97387799	13:97387091-97387799	ENSG00000276573,ENSG00000276704,ENSG00000226134,ENSG00000286544
chr13	97388178	97388787	13:97388178-97388787	-
chr13	97413485	97414103	13:97413485-97414103	ENSG00000286416,ENSG00000125249,ENSG00000226134
chr13	97432888	97434826	13:97432888-97434826	ENSG00000286416,ENSG00000125249,ENSG00000276573,ENSG00000276704
chr13	97450763	97450996	13:97450763-97450996	ENSG00000276573,ENSG00000276704,ENSG00000271625
chr13	97460251	97460799	13:97460251-97460799	ENSG00000286416,ENSG00000125249,ENSG00000276573,ENSG00000276704,ENSG00000271625,ENSG00000226134,ENSG00000286544,ENSG00000233291
chr13	97497363	97497834	13:97497363-97497834	ENSG00000271625,ENSG00000226134,ENSG00000286544
chr13	97844248	97844620	13:97844248-97844620	ENSG00000233291,ENSG00000270725
chr13	97849260	97849574	13:97849260-97849574	ENSG00000286544,ENSG00000233291,ENSG00000270725
chr13	97854377	97854817	13:97854377-97854817	ENSG00000226134,ENSG00000286544,ENSG00000233291,ENSG00000270725,ENSG00000065150,ENSG00000232217,ENSG00000139797,ENSG00000263399
chr13	97975599	97977170	13:97975599-97977170	ENSG00000233291,ENSG00000270725,ENSG00000065150,ENSG00000232217
chr13	98004325	98004777	13:98004325-98004777	ENSG00000065150,ENSG00000232217
chr13	98030783	98031123	13:98030783-98031123	-
chr13	98033392	98033745	13:98033392-98033745	ENSG00000270725,ENSG00000232217,ENSG00000269189
chr13	98044292	98044830	13:98044292-98044830	ENSG00000233291,ENSG00000270725,ENSG00000232217,ENSG00000139797,ENSG00000222969,ENSG00000263399,ENSG00000269189
chr13	98106016	98106316	13:98106016-98106316	ENSG00000233291,ENSG00000270725,ENSG00000139797,ENSG00000222969,ENSG00000263399,ENSG00000269189,ENSG00000269599
chr13	98133853	98134342	13:98133853-98134342	ENSG00000233291,ENSG00000270725,ENSG00000152767,ENSG00000139797,ENSG00000222969,ENSG00000263399,ENSG00000269189,ENSG00000269599
chr13	98141812	98144378	13:98141812-98144378	ENSG00000152767,ENSG00000139797,ENSG00000222969,ENSG00000263399,ENSG00000269189
chr13	98345685	98345928	13:98345685-98345928	ENSG00000152767,ENSG00000139797,ENSG00000222969,ENSG00000263399,ENSG00000269189,ENSG00000269599
chr13	98349999	98350212	13:98349999-98350212	ENSG00000269599
chr13	98367381	98367678	13:98367381-98367678	ENSG00000139797,ENSG00000222969,ENSG00000263399,ENSG00000269189,ENSG00000269599
chr13	98383680	98384086	13:98383680-98384086	ENSG00000152767,ENSG00000139797,ENSG00000263399,ENSG00000269189,ENSG00000269599
chr13	98411587	98412117	13:98411587-98412117	ENSG00000222969,ENSG00000263399,ENSG00000269189
chr13	98430539	98430945	13:98430539-98430945	ENSG00000152767,ENSG00000231194
chr13	98445181	98446016	13:98445181-98446016	ENSG00000152767,ENSG00000222969,ENSG00000231194,ENSG00000243366,ENSG00000233662,ENSG00000233549
chr13	98454417	98455090	13:98454417-98455090	ENSG00000152767,ENSG00000231194,ENSG00000102572,ENSG00000233662,ENSG00000233549
chr13	98466593	98467009	13:98466593-98467009	ENSG00000102572,ENSG00000233662,ENSG00000233549
chr13	98476342	98476840	13:98476342-98476840	ENSG00000269189,ENSG00000102572,ENSG00000233662,ENSG00000233549,ENSG00000224418
chr13	98478252	98478552	13:98478252-98478552	-
chr13	98484835	98485228	13:98484835-98485228	ENSG00000233549
chr13	98490112	98490389	13:98490112-98490389	ENSG00000233662,ENSG00000233549
chr13	98509326	98510021	13:98509326-98510021	ENSG00000139797,ENSG00000263399,ENSG00000269189,ENSG00000102572,ENSG00000233662,ENSG00000233549,ENSG00000224418
chr13	98524493	98524759	13:98524493-98524759	ENSG00000102572
chr13	98542793	98543515	13:98542793-98543515	ENSG00000102572,ENSG00000233662,ENSG00000233549,ENSG00000224418,ENSG00000271437
chr13	98548852	98549431	13:98548852-98549431	ENSG00000233662,ENSG00000233549,ENSG00000224418,ENSG00000271437
chr13	98558235	98558734	13:98558235-98558734	ENSG00000271437
chr13	98565936	98566235	13:98565936-98566235	ENSG00000102572,ENSG00000224418
chr13	98576087	98577762	13:98576087-98577762	ENSG00000102572,ENSG00000233662,ENSG00000233549,ENSG00000224418
chr13	98586113	98586665	13:98586113-98586665	ENSG00000233662,ENSG00000233549,ENSG00000224418
chr13	98609886	98610201	13:98609886-98610201	ENSG00000233662,ENSG00000233549,ENSG00000217686
chr13	98653325	98653849	13:98653325-98653849	ENSG00000233662,ENSG00000233549
chr13	98673104	98673493	13:98673104-98673493	ENSG00000243366,ENSG00000233662,ENSG00000233549
chr13	98751472	98752819	13:98751472-98752819	ENSG00000088386
chr13	98761791	98762035	13:98761791-98762035	ENSG00000088386
chr13	98821900	98822218	13:98821900-98822218	ENSG00000229918,ENSG00000088387
chr13	98840052	98840606	13:98840052-98840606	ENSG00000275919,ENSG00000229918,ENSG00000088387
chr13	98842980	98843216	13:98842980-98843216	ENSG00000275919,ENSG00000229918,ENSG00000088387
chr13	98845846	98846170	13:98845846-98846170	ENSG00000275919,ENSG00000229918,ENSG00000088387
chr13	98853890	98854172	13:98853890-98854172	ENSG00000275919,ENSG00000229918,ENSG00000088387
chr13	98892716	98893204	13:98892716-98893204	ENSG00000231981,ENSG00000275919,ENSG00000088387
chr13	98910400	98910724	13:98910400-98910724	ENSG00000231981,ENSG00000275919
chr13	98913701	98914144	13:98913701-98914144	ENSG00000231981,ENSG00000275919
chr13	98918849	98919100	13:98918849-98919100	ENSG00000231981,ENSG00000275919
chr13	98930194	98930677	13:98930194-98930677	ENSG00000231981,ENSG00000275919
chr13	98941175	98941384	13:98941175-98941384	ENSG00000231981
chr13	98960383	98960627	13:98960383-98960627	ENSG00000231981
chr13	98974052	98974601	13:98974052-98974601	ENSG00000231981,ENSG00000275919,ENSG00000088387
chr13	98975846	98976436	13:98975846-98976436	ENSG00000231981,ENSG00000088387
chr13	98998857	98999123	13:98998857-98999123	-
chr13	99008757	99009161	13:99008757-99009161	-
chr13	99033744	99034393	13:99033744-99034393	ENSG00000207298,ENSG00000275919
chr13	99046084	99046763	13:99046084-99046763	ENSG00000260992,ENSG00000207298,ENSG00000231981,ENSG00000275919,ENSG00000229918
chr13	99053608	99054172	13:99053608-99054172	ENSG00000207298,ENSG00000275919
chr13	99063006	99063251	13:99063006-99063251	-
chr13	99086109	99086932	13:99086109-99086932	ENSG00000260992,ENSG00000088387
chr13	99087277	99088049	13:99087277-99088049	ENSG00000260992,ENSG00000088387
chr13	99101803	99102169	13:99101803-99102169	ENSG00000260992
chr13	99124835	99125456	13:99124835-99125456	-
chr13	99132619	99133187	13:99132619-99133187	-
chr13	99144356	99144994	13:99144356-99144994	-
chr13	99154169	99154384	13:99154169-99154384	-
chr13	99176500	99177161	13:99176500-99177161	ENSG00000125245,ENSG00000234005,ENSG00000228889,ENSG00000230871
chr13	99192418	99192761	13:99192418-99192761	ENSG00000234005,ENSG00000228889
chr13	99200255	99201677	13:99200255-99201677	ENSG00000218502,ENSG00000201793,ENSG00000134882,ENSG00000234005,ENSG00000228889
chr13	99209047	99209284	13:99209047-99209284	ENSG00000218502,ENSG00000201793,ENSG00000134882,ENSG00000228889
chr13	99220521	99220758	13:99220521-99220758	ENSG00000218502,ENSG00000201793,ENSG00000228889
chr13	99228787	99229192	13:99228787-99229192	ENSG00000218502
chr13	99231643	99232081	13:99231643-99232081	ENSG00000125245,ENSG00000218502,ENSG00000201793,ENSG00000134882,ENSG00000234005,ENSG00000228889
chr13	99238077	99238405	13:99238077-99238405	ENSG00000218502,ENSG00000134882
chr13	99238743	99239216	13:99238743-99239216	ENSG00000218502,ENSG00000134882
chr13	99251920	99252410	13:99251920-99252410	ENSG00000125245
chr13	99258147	99258592	13:99258147-99258592	ENSG00000125245
chr13	99258943	99259260	13:99258943-99259260	ENSG00000125245
chr13	99264105	99264466	13:99264105-99264466	ENSG00000125245
chr13	99269578	99270186	13:99269578-99270186	ENSG00000125245,ENSG00000234005,ENSG00000228889,ENSG00000230871
chr13	99277677	99277979	13:99277677-99277979	-
chr13	99281936	99282895	13:99281936-99282895	-
chr13	99288198	99288552	13:99288198-99288552	ENSG00000169508
chr13	99296556	99296805	13:99296556-99296805	ENSG00000169508
chr13	99307159	99308121	13:99307159-99308121	ENSG00000169508,ENSG00000134882
chr13	99312528	99312866	13:99312528-99312866	ENSG00000169508,ENSG00000134882
chr13	99320762	99321324	13:99320762-99321324	-
chr13	99322097	99322727	13:99322097-99322727	ENSG00000169508,ENSG00000134882
chr13	99339900	99340242	13:99339900-99340242	-
chr13	99345220	99345429	13:99345220-99345429	-
chr13	99356135	99356835	13:99356135-99356835	ENSG00000228808,ENSG00000207719,ENSG00000134882
chr13	99357194	99357620	13:99357194-99357620	ENSG00000228808,ENSG00000207719
chr13	99375135	99375902	13:99375135-99375902	ENSG00000228808,ENSG00000207719,ENSG00000134882
chr13	99382410	99383168	13:99382410-99383168	ENSG00000228808
chr13	99406885	99407334	13:99406885-99407334	ENSG00000238241
chr13	99413429	99413773	13:99413429-99413773	ENSG00000238241
chr13	99420252	99420633	13:99420252-99420633	ENSG00000285448,ENSG00000238241
chr13	99432603	99433134	13:99432603-99433134	ENSG00000285448
chr13	99436843	99437403	13:99436843-99437403	ENSG00000285448
chr13	99442249	99442557	13:99442249-99442557	ENSG00000125304
chr13	99452669	99453326	13:99452669-99453326	ENSG00000125304
chr13	99459183	99459687	13:99459183-99459687	-
chr13	99464485	99464836	13:99464485-99464836	-
chr13	99469046	99469401	13:99469046-99469401	-
chr13	99476369	99476747	13:99476369-99476747	-
chr13	99477579	99477895	13:99477579-99477895	-
chr13	99484316	99484917	13:99484316-99484917	ENSG00000287746,ENSG00000203441,ENSG00000280710,ENSG00000280734,ENSG00000125304
chr13	99496573	99497089	13:99496573-99497089	ENSG00000203441,ENSG00000280710,ENSG00000280734,ENSG00000125304
chr13	99498246	99498964	13:99498246-99498964	ENSG00000203441,ENSG00000280710,ENSG00000280734,ENSG00000125304
chr13	99501155	99501862	13:99501155-99501862	ENSG00000203441,ENSG00000280710,ENSG00000280734,ENSG00000125304
chr13	99506728	99507191	13:99506728-99507191	ENSG00000203441,ENSG00000280710,ENSG00000280734,ENSG00000125304
chr13	99514845	99515092	13:99514845-99515092	ENSG00000125304
chr13	99516375	99516632	13:99516375-99516632	ENSG00000125304
chr13	99526236	99526929	13:99526236-99526929	ENSG00000287746
chr13	99565728	99566104	13:99565728-99566104	ENSG00000287746,ENSG00000234239,ENSG00000234168
chr13	99566409	99566995	13:99566409-99566995	ENSG00000287746,ENSG00000234239,ENSG00000234168
chr13	99578734	99579015	13:99578734-99579015	ENSG00000287746,ENSG00000234239,ENSG00000234168
chr13	99605825	99607077	13:99605825-99607077	ENSG00000263615,ENSG00000125246,ENSG00000287746
chr13	99614435	99614976	13:99614435-99614976	ENSG00000263615,ENSG00000125246,ENSG00000287746
chr13	99617474	99617815	13:99617474-99617815	ENSG00000263615,ENSG00000125246,ENSG00000287746
chr13	99656235	99656548	13:99656235-99656548	ENSG00000263615
chr13	99657803	99658907	13:99657803-99658907	ENSG00000201245,ENSG00000263615
chr13	99686152	99686628	13:99686152-99686628	ENSG00000201245,ENSG00000227659,ENSG00000263615
chr13	99722006	99722373	13:99722006-99722373	ENSG00000201245,ENSG00000234303
chr13	99733161	99733608	13:99733161-99733608	ENSG00000201245,ENSG00000234303
chr13	99738553	99739076	13:99738553-99739076	ENSG00000288581,ENSG00000201245,ENSG00000234303
chr13	99740311	99740621	13:99740311-99740621	ENSG00000201245,ENSG00000234303
chr13	99834499	99835026	13:99834499-99835026	ENSG00000286757,ENSG00000288581,ENSG00000201245
chr13	99895051	99896364	13:99895051-99896364	-
chr13	99900304	99900745	13:99900304-99900745	-
chr13	99908314	99908633	13:99908314-99908633	-
chr13	99909758	99910252	13:99909758-99910252	-
chr13	99916410	99916958	13:99916410-99916958	ENSG00000236554,ENSG00000225999,ENSG00000286757
chr13	99955927	99957025	13:99955927-99957025	ENSG00000260738,ENSG00000139800,ENSG00000286757
chr13	99970462	99971147	13:99970462-99971147	ENSG00000260738,ENSG00000043355,ENSG00000288060,ENSG00000139800,ENSG00000286757
chr13	99980199	99980796	13:99980199-99980796	ENSG00000260738,ENSG00000043355,ENSG00000288060,ENSG00000139800
chr13	99981837	99982557	13:99981837-99982557	ENSG00000260738,ENSG00000043355,ENSG00000288060,ENSG00000139800,ENSG00000286757
chr13	99984951	99985353	13:99984951-99985353	ENSG00000260738,ENSG00000043355,ENSG00000288060,ENSG00000139800
chr13	99989475	99989905	13:99989475-99989905	ENSG00000260738,ENSG00000043355,ENSG00000288060,ENSG00000139800
chr13	100015628	100015839	13:100015628-100015839	ENSG00000236554,ENSG00000225999,ENSG00000260738
chr13	100088542	100089910	13:100088542-100089910	ENSG00000228501,ENSG00000175198,ENSG00000236554,ENSG00000274605,ENSG00000225999
chr13	100098856	100099399	13:100098856-100099399	ENSG00000228501,ENSG00000175198,ENSG00000236554,ENSG00000274605
chr13	100109110	100109749	13:100109110-100109749	ENSG00000228501,ENSG00000175198,ENSG00000236554,ENSG00000225999
chr13	100124253	100124713	13:100124253-100124713	ENSG00000287330,ENSG00000228501,ENSG00000175198,ENSG00000236554,ENSG00000225999
chr13	100203736	100204184	13:100203736-100204184	ENSG00000287330,ENSG00000270632,ENSG00000228501,ENSG00000236554
chr13	100220974	100221370	13:100220974-100221370	ENSG00000228501,ENSG00000236554
chr13	100233896	100234221	13:100233896-100234221	ENSG00000287330,ENSG00000228501,ENSG00000236554
chr13	100291528	100291863	13:100291528-100291863	ENSG00000287330,ENSG00000175198
chr13	100471001	100471528	13:100471001-100471528	ENSG00000234650,ENSG00000287330,ENSG00000236554
chr13	100493497	100493824	13:100493497-100493824	ENSG00000234650,ENSG00000287330,ENSG00000175198
chr13	100506602	100507209	13:100506602-100507209	ENSG00000234650,ENSG00000287330
chr13	100514579	100515079	13:100514579-100515079	ENSG00000234650,ENSG00000287330,ENSG00000175198,ENSG00000236554,ENSG00000263615
chr13	100521385	100522173	13:100521385-100522173	ENSG00000134864,ENSG00000175198
chr13	100538329	100538634	13:100538329-100538634	ENSG00000234354,ENSG00000280169,ENSG00000224356,ENSG00000134864
chr13	100542670	100543091	13:100542670-100543091	ENSG00000234354,ENSG00000280169,ENSG00000224356,ENSG00000134864
chr13	100572839	100573452	13:100572839-100573452	ENSG00000214051,ENSG00000233009,ENSG00000237082,ENSG00000224356,ENSG00000134864
chr13	100588139	100588942	13:100588139-100588942	ENSG00000233009,ENSG00000237082,ENSG00000224356,ENSG00000134864
chr13	100610222	100610908	13:100610222-100610908	ENSG00000233009,ENSG00000237082
chr13	100611771	100612280	13:100611771-100612280	ENSG00000237082
chr13	100646507	100646721	13:100646507-100646721	ENSG00000237082,ENSG00000125247
chr13	100673626	100675501	13:100673626-100675501	ENSG00000233009,ENSG00000125247
chr13	100680209	100680596	13:100680209-100680596	ENSG00000229599,ENSG00000214051,ENSG00000233009,ENSG00000125247
chr13	100694746	100695211	13:100694746-100695211	ENSG00000214051,ENSG00000233009
chr13	100789875	100790289	13:100789875-100790289	ENSG00000229599,ENSG00000214051,ENSG00000233009
chr13	100875686	100876067	13:100875686-100876067	ENSG00000229599,ENSG00000214051,ENSG00000233009
chr13	101079717	101080085	13:101079717-101080085	ENSG00000229599,ENSG00000214051
chr13	101081082	101081352	13:101081082-101081352	ENSG00000229599,ENSG00000214051
chr13	101101480	101101789	13:101101480-101101789	ENSG00000229599,ENSG00000214051
chr13	101127699	101128018	13:101127699-101128018	ENSG00000229599,ENSG00000214051,ENSG00000233009
chr13	101147876	101148141	13:101147876-101148141	-
chr13	101151019	101151229	13:101151019-101151229	-
chr13	101156129	101156461	13:101156129-101156461	-
chr13	101258153	101258386	13:101258153-101258386	ENSG00000201155
chr13	101415976	101417061	13:101415976-101417061	ENSG00000102452
chr13	101452970	101453528	13:101452970-101453528	ENSG00000198542
chr13	101612757	101613019	13:101612757-101613019	ENSG00000215399,ENSG00000201155,ENSG00000198542
chr13	101624143	101624523	13:101624143-101624523	ENSG00000215399,ENSG00000201155,ENSG00000198542
chr13	101626985	101627568	13:101626985-101627568	ENSG00000201690,ENSG00000265164,ENSG00000215399,ENSG00000201155,ENSG00000198542
chr13	101655489	101655919	13:101655489-101655919	ENSG00000236860,ENSG00000264482,ENSG00000201690,ENSG00000229975,ENSG00000265164,ENSG00000215399,ENSG00000201155,ENSG00000276012,ENSG00000198542
chr13	101706563	101707017	13:101706563-101707017	ENSG00000236860,ENSG00000264482,ENSG00000201690,ENSG00000229975,ENSG00000265164,ENSG00000215399,ENSG00000201155,ENSG00000276012
chr13	101757560	101757850	13:101757560-101757850	ENSG00000215399,ENSG00000201155,ENSG00000276012
chr13	101916365	101917255	13:101916365-101917255	ENSG00000264482,ENSG00000201690,ENSG00000229975,ENSG00000265164,ENSG00000215399,ENSG00000201155,ENSG00000102466
chr13	101918391	101918688	13:101918391-101918688	ENSG00000264482,ENSG00000201690,ENSG00000229975,ENSG00000265164,ENSG00000215399,ENSG00000201155,ENSG00000102466
chr13	101942639	101942904	13:101942639-101942904	ENSG00000264482,ENSG00000201690,ENSG00000229975,ENSG00000265164
chr13	102394025	102395029	13:102394025-102395029	ENSG00000272143,ENSG00000234445,ENSG00000279702,ENSG00000243319,ENSG00000236860,ENSG00000264482,ENSG00000201690,ENSG00000229975,ENSG00000265164,ENSG00000102466
chr13	102399660	102400666	13:102399660-102400666	ENSG00000272143,ENSG00000234445,ENSG00000279702,ENSG00000243319,ENSG00000236860,ENSG00000264482,ENSG00000201690,ENSG00000229975,ENSG00000102466
chr13	102457261	102457600	13:102457261-102457600	ENSG00000234445,ENSG00000279702,ENSG00000236860,ENSG00000264482,ENSG00000201690,ENSG00000229975,ENSG00000265164,ENSG00000215399
chr13	102462646	102462856	13:102462646-102462856	ENSG00000234445,ENSG00000279702,ENSG00000236860,ENSG00000264482,ENSG00000201690,ENSG00000229975,ENSG00000265164
chr13	102470305	102470784	13:102470305-102470784	ENSG00000234445,ENSG00000279702,ENSG00000236860,ENSG00000264482,ENSG00000201690,ENSG00000229975,ENSG00000265164,ENSG00000215399,ENSG00000201155
chr13	102484310	102484597	13:102484310-102484597	ENSG00000234445,ENSG00000279702,ENSG00000236860,ENSG00000264482,ENSG00000201690,ENSG00000229975,ENSG00000265164
chr13	102550848	102551055	13:102550848-102551055	-
chr13	102555891	102556398	13:102555891-102556398	ENSG00000279702,ENSG00000236860,ENSG00000264482,ENSG00000201690,ENSG00000229975,ENSG00000265164
chr13	102580570	102580816	13:102580570-102580816	ENSG00000134899,ENSG00000276957,ENSG00000261057
chr13	102584476	102584926	13:102584476-102584926	ENSG00000134899,ENSG00000134900,ENSG00000276957,ENSG00000261057
chr13	102592019	102592545	13:102592019-102592545	ENSG00000134900,ENSG00000276957,ENSG00000261057
chr13	102596090	102597868	13:102596090-102597868	ENSG00000134899,ENSG00000134900,ENSG00000276957
chr13	102605113	102605422	13:102605113-102605422	ENSG00000134900
chr13	102606654	102607063	13:102606654-102607063	ENSG00000134900,ENSG00000276957
chr13	102612179	102612444	13:102612179-102612444	-
chr13	102632971	102633264	13:102632971-102633264	ENSG00000134900
chr13	102657876	102658111	13:102657876-102658111	ENSG00000134900
chr13	102661967	102662196	13:102661967-102662196	ENSG00000134900
chr13	102680590	102681369	13:102680590-102681369	ENSG00000286312,ENSG00000175820,ENSG00000139780,ENSG00000134900
chr13	102703433	102703914	13:102703433-102703914	ENSG00000175820,ENSG00000139780
chr13	102724811	102725258	13:102724811-102725258	ENSG00000286312,ENSG00000175820
chr13	102729592	102729990	13:102729592-102729990	ENSG00000286312,ENSG00000175820
chr13	102736894	102737252	13:102736894-102737252	ENSG00000286312,ENSG00000175820
chr13	102742209	102742861	13:102742209-102742861	ENSG00000286312,ENSG00000175820
chr13	102772998	102774194	13:102772998-102774194	ENSG00000134897,ENSG00000270181,ENSG00000134901,ENSG00000151287,ENSG00000286312,ENSG00000175820
chr13	102779449	102780218	13:102779449-102780218	ENSG00000134897,ENSG00000270181,ENSG00000134901,ENSG00000151287,ENSG00000286312,ENSG00000175820
chr13	102798585	102799403	13:102798585-102799403	ENSG00000134897,ENSG00000270181,ENSG00000134901
chr13	102799869	102800836	13:102799869-102800836	ENSG00000134897,ENSG00000270181,ENSG00000134901
chr13	102811249	102811475	13:102811249-102811475	ENSG00000134897,ENSG00000270181
chr13	102845425	102846894	13:102845425-102846894	ENSG00000134899,ENSG00000134897,ENSG00000276957
chr13	102854812	102855058	13:102854812-102855058	ENSG00000134899
chr13	102858015	102858301	13:102858015-102858301	ENSG00000134899
chr13	102867234	102867521	13:102867234-102867521	ENSG00000250878,ENSG00000134899
chr13	102870442	102871057	13:102870442-102871057	ENSG00000272542,ENSG00000250878,ENSG00000134899
chr13	102903595	102904063	13:102903595-102904063	ENSG00000278445,ENSG00000272542,ENSG00000250878
chr13	102913851	102914274	13:102913851-102914274	ENSG00000278445,ENSG00000272542,ENSG00000250878
chr13	102915953	102916600	13:102915953-102916600	ENSG00000278445,ENSG00000272542,ENSG00000250878
chr13	102922734	102923131	13:102922734-102923131	ENSG00000278445,ENSG00000272542,ENSG00000250878
chr13	102929052	102929748	13:102929052-102929748	ENSG00000278445,ENSG00000272542,ENSG00000250878,ENSG00000264482
chr13	102999444	102999771	13:102999444-102999771	-
chr13	103078280	103078571	13:103078280-103078571	ENSG00000125255
chr13	103082846	103083239	13:103082846-103083239	ENSG00000125255,ENSG00000272542
chr13	103101823	103102473	13:103101823-103102473	ENSG00000287734,ENSG00000125255,ENSG00000272542,ENSG00000250878,ENSG00000201690,ENSG00000229975
chr13	103107488	103107887	13:103107488-103107887	ENSG00000125255,ENSG00000272542,ENSG00000264482
chr13	103140182	103140518	13:103140182-103140518	ENSG00000272542,ENSG00000264482
chr13	103188817	103189160	13:103188817-103189160	-
chr13	103190261	103190750	13:103190261-103190750	-
chr13	103282891	103283337	13:103282891-103283337	ENSG00000285789
chr13	103287706	103288503	13:103287706-103288503	ENSG00000285789
chr13	103291687	103292026	13:103291687-103292026	ENSG00000285789
chr13	103358386	103358755	13:103358386-103358755	ENSG00000285789
chr13	103383542	103384149	13:103383542-103384149	ENSG00000230474,ENSG00000234551,ENSG00000285789
chr13	103391872	103392444	13:103391872-103392444	ENSG00000230474,ENSG00000234551,ENSG00000285789
chr13	103431781	103432284	13:103431781-103432284	ENSG00000230474,ENSG00000234551,ENSG00000285789
chr13	103487805	103488052	13:103487805-103488052	-
chr13	103546366	103546680	13:103546366-103546680	-
chr13	103555508	103555784	13:103555508-103555784	-
chr13	103568281	103568491	13:103568281-103568491	-
chr13	103586317	103586614	13:103586317-103586614	-
chr13	103670204	103670412	13:103670204-103670412	-
chr13	103734769	103735039	13:103734769-103735039	-
chr13	103756877	103757586	13:103756877-103757586	-
chr13	103788150	103788493	13:103788150-103788493	ENSG00000287734
chr13	103859767	103860451	13:103859767-103860451	ENSG00000226620,ENSG00000280455,ENSG00000287734
chr13	103873664	103874088	13:103873664-103874088	ENSG00000287734
chr13	103883120	103883510	13:103883120-103883510	ENSG00000287734
chr13	103883834	103884451	13:103883834-103884451	ENSG00000287734
chr13	103953196	103953542	13:103953196-103953542	ENSG00000287734
chr13	103977027	103977553	13:103977027-103977553	ENSG00000287734
chr13	104571410	104571880	13:104571410-104571880	-
chr13	104641369	104641684	13:104641369-104641684	-
chr13	104691703	104692352	13:104691703-104692352	ENSG00000225823,ENSG00000287734
chr13	104701528	104702126	13:104701528-104702126	ENSG00000226620,ENSG00000280455,ENSG00000225823,ENSG00000287734
chr13	104718313	104718699	13:104718313-104718699	-
chr13	104773623	104774042	13:104773623-104774042	ENSG00000225823
chr13	104837801	104838202	13:104837801-104838202	ENSG00000225823
chr13	104869571	104869997	13:104869571-104869997	ENSG00000226620,ENSG00000225823
chr13	104875221	104875492	13:104875221-104875492	ENSG00000225823
chr13	104879655	104880227	13:104879655-104880227	ENSG00000280455,ENSG00000225823
chr13	104975351	104975682	13:104975351-104975682	-
chr13	104977073	104977347	13:104977073-104977347	-
chr13	104984276	104984863	13:104984276-104984863	ENSG00000226620,ENSG00000280455,ENSG00000225823
chr13	105135925	105136149	13:105135925-105136149	-
chr13	105139497	105140433	13:105139497-105140433	ENSG00000226620
chr13	105177213	105177839	13:105177213-105177839	ENSG00000226620,ENSG00000280455
chr13	105202544	105202869	13:105202544-105202869	-
chr13	105259446	105259933	13:105259446-105259933	ENSG00000226620
chr13	105272720	105273083	13:105272720-105273083	ENSG00000280455
chr13	105291876	105292508	13:105291876-105292508	ENSG00000226620,ENSG00000280455
chr13	105329364	105329766	13:105329364-105329766	ENSG00000226620,ENSG00000280455,ENSG00000232307
chr13	105363547	105364188	13:105363547-105364188	-
chr13	105365767	105366331	13:105365767-105366331	ENSG00000226620
chr13	105406816	105407333	13:105406816-105407333	ENSG00000286929
chr13	105410521	105410851	13:105410521-105410851	ENSG00000286929
chr13	105436824	105437488	13:105436824-105437488	ENSG00000226620,ENSG00000280455,ENSG00000182346,ENSG00000275502,ENSG00000275968,ENSG00000232307
chr13	105442830	105443181	13:105442830-105443181	ENSG00000182346,ENSG00000275502,ENSG00000275968
chr13	105448871	105449109	13:105448871-105449109	ENSG00000182346,ENSG00000275502,ENSG00000275968
chr13	105475048	105475273	13:105475048-105475273	ENSG00000226620,ENSG00000280455,ENSG00000182346,ENSG00000275502,ENSG00000275968,ENSG00000232307
chr13	105518149	105518419	13:105518149-105518419	ENSG00000232307
chr13	105774249	105774526	13:105774249-105774526	ENSG00000226620
chr13	105908654	105909036	13:105908654-105909036	ENSG00000287923,ENSG00000252550,ENSG00000226620
chr13	106002517	106003101	13:106002517-106003101	ENSG00000287923
chr13	106033574	106033801	13:106033574-106033801	ENSG00000287923
chr13	106100662	106101151	13:106100662-106101151	ENSG00000287923
chr13	106151054	106151429	13:106151054-106151429	ENSG00000222682,ENSG00000287923,ENSG00000280455
chr13	106182592	106182943	13:106182592-106182943	-
chr13	106318952	106319410	13:106318952-106319410	ENSG00000287923,ENSG00000280455
chr13	106349127	106349806	13:106349127-106349806	ENSG00000286780
chr13	106374040	106374493	13:106374040-106374493	ENSG00000233532,ENSG00000286780
chr13	106417009	106417456	13:106417009-106417456	ENSG00000174418
chr13	106464175	106464388	13:106464175-106464388	ENSG00000174418
chr13	106474947	106475240	13:106474947-106475240	ENSG00000174418
chr13	106480250	106480557	13:106480250-106480557	-
chr13	106484572	106485196	13:106484572-106485196	ENSG00000284966,ENSG00000174418
chr13	106490985	106491292	13:106490985-106491292	ENSG00000284966
chr13	106493271	106493928	13:106493271-106493928	ENSG00000284966
chr13	106496177	106496531	13:106496177-106496531	ENSG00000284966
chr13	106498363	106498595	13:106498363-106498595	ENSG00000284966
chr13	106499856	106500229	13:106499856-106500229	ENSG00000274204,ENSG00000284966
chr13	106507753	106508443	13:106507753-106508443	ENSG00000274204,ENSG00000284966,ENSG00000125266,ENSG00000174418,ENSG00000287923
chr13	106517073	106517585	13:106517073-106517585	ENSG00000274204,ENSG00000125266,ENSG00000287923
chr13	106533147	106533500	13:106533147-106533500	ENSG00000125266
chr13	106535135	106536686	13:106535135-106536686	ENSG00000134884,ENSG00000125266,ENSG00000287923
chr13	106551348	106551637	13:106551348-106551637	-
chr13	106561801	106562419	13:106561801-106562419	ENSG00000272274,ENSG00000134884
chr13	106567490	106568486	13:106567490-106568486	ENSG00000272274,ENSG00000134884
chr13	106570442	106570804	13:106570442-106570804	ENSG00000272274,ENSG00000134884
chr13	106581377	106581832	13:106581377-106581832	-
chr13	106593136	106593452	13:106593136-106593452	ENSG00000227590
chr13	106594815	106595237	13:106594815-106595237	ENSG00000227590,ENSG00000230156
chr13	106600329	106600933	13:106600329-106600933	ENSG00000227590,ENSG00000230156
chr13	106612733	106613160	13:106612733-106613160	ENSG00000227590,ENSG00000230156,ENSG00000272274
chr13	106619857	106620407	13:106619857-106620407	ENSG00000227590,ENSG00000230156,ENSG00000272274
chr13	106752394	106753527	13:106752394-106753527	ENSG00000278698,ENSG00000287546,ENSG00000227590,ENSG00000230156
chr13	106786144	106786566	13:106786144-106786566	ENSG00000278698
chr13	106789871	106790364	13:106789871-106790364	ENSG00000285643,ENSG00000278698,ENSG00000227590,ENSG00000230156
chr13	106795704	106796803	13:106795704-106796803	ENSG00000278698,ENSG00000230156
chr13	106865764	106866589	13:106865764-106866589	ENSG00000285643,ENSG00000277863,ENSG00000174408,ENSG00000278698,ENSG00000227590,ENSG00000230156
chr13	106867267	106867660	13:106867267-106867660	ENSG00000174408
chr13	106874056	106874950	13:106874056-106874950	ENSG00000285643,ENSG00000277863,ENSG00000174408,ENSG00000278698,ENSG00000227590,ENSG00000230156
chr13	106879863	106880135	13:106879863-106880135	ENSG00000285643,ENSG00000277863,ENSG00000278698,ENSG00000227590,ENSG00000230156
chr13	106911491	106912107	13:106911491-106912107	ENSG00000285643,ENSG00000277863,ENSG00000227590,ENSG00000230156
chr13	106917610	106918485	13:106917610-106918485	ENSG00000285643,ENSG00000277863,ENSG00000278698,ENSG00000227590,ENSG00000230156,ENSG00000280455
chr13	106919142	106919490	13:106919142-106919490	ENSG00000285643,ENSG00000277863
chr13	106944372	106944846	13:106944372-106944846	ENSG00000285643,ENSG00000279157
chr13	107124083	107124368	13:107124083-107124368	-
chr13	107126390	107126638	13:107126390-107126638	-
chr13	107194903	107195231	13:107194903-107195231	ENSG00000201847
chr13	107203290	107203552	13:107203290-107203552	-
chr13	107205379	107205932	13:107205379-107205932	ENSG00000227248,ENSG00000221650,ENSG00000201847
chr13	107210800	107211436	13:107210800-107211436	ENSG00000227248,ENSG00000221650,ENSG00000201847
chr13	107349037	107349249	13:107349037-107349249	ENSG00000201847
chr13	107450833	107451493	13:107450833-107451493	ENSG00000227248,ENSG00000221650,ENSG00000276740,ENSG00000201847
chr13	107495559	107495786	13:107495559-107495786	ENSG00000227248,ENSG00000221650,ENSG00000276740,ENSG00000201847
chr13	107650202	107650559	13:107650202-107650559	ENSG00000227248,ENSG00000221650,ENSG00000201847
chr13	107866252	107866487	13:107866252-107866487	ENSG00000274718,ENSG00000286343,ENSG00000227248,ENSG00000204442
chr13	107867102	107868632	13:107867102-107868632	ENSG00000274718,ENSG00000286343,ENSG00000227248,ENSG00000204442
chr13	108155622	108155916	13:108155622-108155916	ENSG00000227248
chr13	108166134	108166500	13:108166134-108166500	-
chr13	108184791	108185009	13:108184791-108185009	-
chr13	108212825	108213386	13:108212825-108213386	ENSG00000139826,ENSG00000174405
chr13	108215481	108215824	13:108215481-108215824	ENSG00000139826,ENSG00000174405
chr13	108218054	108218913	13:108218054-108218913	ENSG00000139826,ENSG00000174405
chr13	108225386	108226290	13:108225386-108226290	ENSG00000223177,ENSG00000139826,ENSG00000174405
chr13	108264002	108264349	13:108264002-108264349	ENSG00000102524,ENSG00000277246,ENSG00000223177
chr13	108266265	108266802	13:108266265-108266802	ENSG00000102524,ENSG00000277246,ENSG00000223177
chr13	108269448	108270605	13:108269448-108270605	ENSG00000102524,ENSG00000277246,ENSG00000223177
chr13	108281680	108282331	13:108281680-108282331	ENSG00000102524,ENSG00000277246,ENSG00000223177
chr13	108322164	108322644	13:108322164-108322644	ENSG00000223177,ENSG00000283384
chr13	108326191	108326734	13:108326191-108326734	ENSG00000223177,ENSG00000283384
chr13	108332762	108333063	13:108332762-108333063	ENSG00000223177,ENSG00000283384
chr13	108342179	108342854	13:108342179-108342854	ENSG00000223177,ENSG00000283384
chr13	108368158	108368708	13:108368158-108368708	ENSG00000223177,ENSG00000232087
chr13	108409658	108409988	13:108409658-108409988	ENSG00000232087
chr13	108414931	108415303	13:108414931-108415303	ENSG00000232087
chr13	108495406	108497063	13:108495406-108497063	ENSG00000232087
chr13	108508407	108508720	13:108508407-108508720	ENSG00000232087
chr13	108609342	108609611	13:108609342-108609611	ENSG00000041515
chr13	108754962	108755360	13:108754962-108755360	ENSG00000041515
chr13	108759866	108760771	13:108759866-108760771	ENSG00000041515
chr13	108769496	108769888	13:108769496-108769888	ENSG00000041515
chr13	108890605	108890877	13:108890605-108890877	-
chr13	108896927	108898214	13:108896927-108898214	-
chr13	108915572	108916294	13:108915572-108916294	-
chr13	108961506	108961956	13:108961506-108961956	ENSG00000275216,ENSG00000201161,ENSG00000274331,ENSG00000279965
chr13	109008406	109008647	13:109008406-109008647	-
chr13	109010993	109011413	13:109010993-109011413	ENSG00000229938,ENSG00000223617,ENSG00000236053
chr13	109092828	109093487	13:109092828-109093487	ENSG00000229938
chr13	109093938	109094313	13:109093938-109094313	ENSG00000229938,ENSG00000223617,ENSG00000236053
chr13	109131504	109132235	13:109131504-109132235	ENSG00000229938,ENSG00000236242,ENSG00000275216,ENSG00000223617,ENSG00000236053,ENSG00000274331
chr13	109140582	109141143	13:109140582-109141143	ENSG00000236242,ENSG00000275216,ENSG00000223617,ENSG00000236053
chr13	109145491	109145991	13:109145491-109145991	ENSG00000236242,ENSG00000275216,ENSG00000223617,ENSG00000236053
chr13	109162250	109162553	13:109162250-109162553	ENSG00000236242,ENSG00000275216,ENSG00000223617,ENSG00000236053,ENSG00000201161,ENSG00000274331,ENSG00000276269
chr13	109216306	109216655	13:109216306-109216655	ENSG00000236242,ENSG00000275216,ENSG00000223617,ENSG00000236053
chr13	109219149	109219954	13:109219149-109219954	ENSG00000236242,ENSG00000275216,ENSG00000223617,ENSG00000236053
chr13	109412520	109412748	13:109412520-109412748	ENSG00000275216,ENSG00000223617,ENSG00000236053,ENSG00000229792
chr13	109424114	109424447	13:109424114-109424447	-
chr13	109570189	109570808	13:109570189-109570808	ENSG00000223617,ENSG00000236053
chr13	109610469	109610913	13:109610469-109610913	ENSG00000275216,ENSG00000223617,ENSG00000236053,ENSG00000274331
chr13	109614977	109615389	13:109614977-109615389	-
chr13	109627339	109627813	13:109627339-109627813	-
chr13	109654260	109654926	13:109654260-109654926	ENSG00000275216,ENSG00000223617,ENSG00000236053,ENSG00000275248,ENSG00000201161,ENSG00000274331
chr13	109662618	109662878	13:109662618-109662878	-
chr13	109667184	109668291	13:109667184-109668291	-
chr13	109695004	109695352	13:109695004-109695352	-
chr13	109699939	109700715	13:109699939-109700715	ENSG00000223617,ENSG00000236053,ENSG00000275248,ENSG00000274331
chr13	109705004	109705558	13:109705004-109705558	-
chr13	109715816	109716080	13:109715816-109716080	-
chr13	109720040	109720784	13:109720040-109720784	ENSG00000223617,ENSG00000285534,ENSG00000234854,ENSG00000275248
chr13	109725300	109725770	13:109725300-109725770	ENSG00000285534,ENSG00000234854
chr13	109731769	109732258	13:109731769-109732258	ENSG00000285534,ENSG00000234854
chr13	109735315	109735867	13:109735315-109735867	ENSG00000285534
chr13	109739975	109740476	13:109739975-109740476	-
chr13	109743601	109743995	13:109743601-109743995	ENSG00000275216,ENSG00000236053,ENSG00000285534,ENSG00000275248,ENSG00000201161,ENSG00000274331
chr13	109751566	109751945	13:109751566-109751945	-
chr13	109764511	109765548	13:109764511-109765548	-
chr13	109784589	109785017	13:109784589-109785017	ENSG00000185950,ENSG00000275741
chr13	109785928	109787532	13:109785928-109787532	ENSG00000185950,ENSG00000275741,ENSG00000275248,ENSG00000201161
chr13	109791273	109791590	13:109791273-109791590	ENSG00000185950,ENSG00000275741,ENSG00000275248
chr13	109840148	109840890	13:109840148-109840890	ENSG00000223617,ENSG00000275248,ENSG00000201161,ENSG00000274331,ENSG00000276269
chr13	109859921	109860157	13:109859921-109860157	ENSG00000275248,ENSG00000201161,ENSG00000274331
chr13	109861996	109862856	13:109861996-109862856	ENSG00000275248,ENSG00000201161,ENSG00000274331,ENSG00000276269
chr13	109869436	109870043	13:109869436-109870043	ENSG00000275248,ENSG00000201161,ENSG00000274331,ENSG00000276269
chr13	110047052	110047887	13:110047052-110047887	ENSG00000274331,ENSG00000275830,ENSG00000276269,ENSG00000231428
chr13	110055182	110055454	13:110055182-110055454	ENSG00000275830,ENSG00000276269,ENSG00000231428
chr13	110103119	110103721	13:110103119-110103721	ENSG00000201161,ENSG00000274331,ENSG00000276269,ENSG00000265885,ENSG00000279965
chr13	110113269	110113860	13:110113269-110113860	ENSG00000275216,ENSG00000275248,ENSG00000201161,ENSG00000274331,ENSG00000276269,ENSG00000265885,ENSG00000279965
chr13	110137809	110138665	13:110137809-110138665	ENSG00000274331,ENSG00000279965,ENSG00000287575
chr13	110160376	110160781	13:110160376-110160781	ENSG00000187498
chr13	110161549	110161803	13:110161549-110161803	ENSG00000187498
chr13	110200556	110200868	13:110200556-110200868	-
chr13	110222151	110222615	13:110222151-110222615	ENSG00000187498
chr13	110251388	110251637	13:110251388-110251637	-
chr13	110266849	110267346	13:110266849-110267346	ENSG00000279237
chr13	110298372	110299140	13:110298372-110299140	ENSG00000187498,ENSG00000134871
chr13	110306975	110307780	13:110306975-110307780	ENSG00000187498,ENSG00000134871
chr13	110308681	110309079	13:110308681-110309079	ENSG00000187498,ENSG00000134871
chr13	110341258	110341890	13:110341258-110341890	ENSG00000276765
chr13	110354912	110355256	13:110354912-110355256	ENSG00000276765
chr13	110387520	110387890	13:110387520-110387890	-
chr13	110409622	110410094	13:110409622-110410094	-
chr13	110412091	110412676	13:110412091-110412676	-
chr13	110421633	110422226	13:110421633-110422226	ENSG00000134871
chr13	110445145	110445608	13:110445145-110445608	ENSG00000224821
chr13	110455956	110456469	13:110455956-110456469	ENSG00000134871,ENSG00000224821
chr13	110471580	110472173	13:110471580-110472173	ENSG00000134871,ENSG00000224821
chr13	110481008	110481920	13:110481008-110481920	ENSG00000134871
chr13	110507370	110507707	13:110507370-110507707	ENSG00000134871,ENSG00000232814
chr13	110509936	110510681	13:110509936-110510681	ENSG00000134871,ENSG00000232814
chr13	110518963	110519244	13:110518963-110519244	ENSG00000134871,ENSG00000232814
chr13	110520608	110520910	13:110520608-110520910	-
chr13	110521897	110522294	13:110521897-110522294	-
chr13	110528074	110528660	13:110528074-110528660	-
chr13	110536240	110536683	13:110536240-110536683	-
chr13	110555771	110556243	13:110555771-110556243	ENSG00000139832
chr13	110561052	110562245	13:110561052-110562245	ENSG00000139832
chr13	110575426	110576061	13:110575426-110576061	ENSG00000139832,ENSG00000225239
chr13	110593392	110593844	13:110593392-110593844	ENSG00000275880,ENSG00000213995,ENSG00000225239
chr13	110615373	110616897	13:110615373-110616897	ENSG00000275880,ENSG00000213995
chr13	110644759	110645443	13:110644759-110645443	ENSG00000275880,ENSG00000213995,ENSG00000134905
chr13	110648017	110648354	13:110648017-110648354	ENSG00000134905
chr13	110658145	110658740	13:110658145-110658740	ENSG00000134905,ENSG00000225239
chr13	110665622	110666102	13:110665622-110666102	ENSG00000134905
chr13	110683348	110683618	13:110683348-110683618	ENSG00000134905
chr13	110700729	110701086	13:110700729-110701086	ENSG00000134905,ENSG00000153487,ENSG00000225239
chr13	110705834	110706671	13:110705834-110706671	ENSG00000134905,ENSG00000153487,ENSG00000225239
chr13	110712206	110713632	13:110712206-110713632	ENSG00000134905,ENSG00000153487
chr13	110715322	110716023	13:110715322-110716023	ENSG00000134905,ENSG00000153487,ENSG00000225239
chr13	110800132	110800362	13:110800132-110800362	ENSG00000225239
chr13	110801192	110801414	13:110801192-110801414	ENSG00000225239,ENSG00000259831
chr13	110810731	110811119	13:110810731-110811119	ENSG00000225239,ENSG00000259831
chr13	110812147	110812891	13:110812147-110812891	ENSG00000225239,ENSG00000259831
chr13	110819344	110819854	13:110819344-110819854	ENSG00000225239,ENSG00000259831
chr13	110869585	110870399	13:110869585-110870399	ENSG00000255874,ENSG00000229152
chr13	110874575	110874941	13:110874575-110874941	ENSG00000255874,ENSG00000229152
chr13	110875317	110875553	13:110875317-110875553	ENSG00000255874,ENSG00000088448,ENSG00000229152
chr13	110886120	110886654	13:110886120-110886654	ENSG00000088448,ENSG00000229152
chr13	110886961	110887278	13:110886961-110887278	ENSG00000088448,ENSG00000229152
chr13	110914136	110915808	13:110914136-110915808	ENSG00000088448,ENSG00000229152,ENSG00000277767,ENSG00000275989,ENSG00000225760
chr13	110925175	110925567	13:110925175-110925567	ENSG00000088448,ENSG00000229152,ENSG00000277767,ENSG00000227105,ENSG00000275989,ENSG00000225760
chr13	111066790	111068143	13:111066790-111068143	ENSG00000275989,ENSG00000225760,ENSG00000225870,ENSG00000235875,ENSG00000233644
chr13	111114160	111115637	13:111114160-111115637	ENSG00000225870,ENSG00000286824,ENSG00000235875,ENSG00000102606,ENSG00000233644
chr13	111131852	111132394	13:111131852-111132394	ENSG00000225870,ENSG00000286824,ENSG00000235875,ENSG00000233644,ENSG00000227352
chr13	111153162	111154248	13:111153162-111154248	ENSG00000225870,ENSG00000286824,ENSG00000235875,ENSG00000102606,ENSG00000233644,ENSG00000227352,ENSG00000285856
chr13	111165400	111165803	13:111165400-111165803	ENSG00000225870,ENSG00000235875,ENSG00000102606,ENSG00000233644,ENSG00000227352,ENSG00000285856,ENSG00000274614
chr13	111167271	111167875	13:111167271-111167875	ENSG00000225870,ENSG00000102606,ENSG00000233644,ENSG00000227352,ENSG00000285856,ENSG00000274614
chr13	111177042	111177503	13:111177042-111177503	ENSG00000102606,ENSG00000227352,ENSG00000274614
chr13	111180201	111180811	13:111180201-111180811	ENSG00000102606,ENSG00000227352,ENSG00000274614
chr13	111193166	111193741	13:111193166-111193741	ENSG00000225760,ENSG00000225870,ENSG00000235875,ENSG00000102606,ENSG00000233644,ENSG00000227352,ENSG00000274614
chr13	111202735	111203163	13:111202735-111203163	ENSG00000102606
chr13	111204170	111204438	13:111204170-111204438	ENSG00000102606
chr13	111214343	111214578	13:111214343-111214578	ENSG00000102606
chr13	111216355	111216782	13:111216355-111216782	ENSG00000225870,ENSG00000235875,ENSG00000233644,ENSG00000227352
chr13	111223177	111223644	13:111223177-111223644	ENSG00000225870,ENSG00000235875,ENSG00000233644,ENSG00000227352,ENSG00000285856
chr13	111295952	111296916	13:111295952-111296916	ENSG00000153495
chr13	111315383	111315715	13:111315383-111315715	ENSG00000153495
chr13	111344726	111344948	13:111344726-111344948	-
chr13	111384731	111385323	13:111384731-111385323	ENSG00000275989,ENSG00000225760,ENSG00000225870,ENSG00000204398,ENSG00000215881,ENSG00000260102,ENSG00000153498
chr13	111396864	111397226	13:111396864-111397226	-
chr13	111429144	111429690	13:111429144-111429690	ENSG00000204398,ENSG00000215881,ENSG00000260102
chr13	111460703	111460951	13:111460703-111460951	ENSG00000204398
chr13	111517518	111517760	13:111517518-111517760	ENSG00000204398,ENSG00000215881
chr13	111559939	111560243	13:111559939-111560243	ENSG00000204398,ENSG00000215881
chr13	111677538	111678122	13:111677538-111678122	ENSG00000236053,ENSG00000225760,ENSG00000215881,ENSG00000153498,ENSG00000277545
chr13	111678593	111678995	13:111678593-111678995	ENSG00000236053,ENSG00000215881,ENSG00000153498,ENSG00000277545
chr13	111680269	111680545	13:111680269-111680545	ENSG00000236242,ENSG00000225870,ENSG00000215881,ENSG00000153498
chr13	111893195	111893581	13:111893195-111893581	ENSG00000226903
chr13	112057758	112058360	13:112057758-112058360	ENSG00000200072,ENSG00000224243,ENSG00000182968,ENSG00000260385,ENSG00000229520
chr13	112062864	112063239	13:112062864-112063239	ENSG00000200072,ENSG00000224243,ENSG00000182968,ENSG00000260385,ENSG00000229520
chr13	112066302	112067295	13:112066302-112067295	ENSG00000200072,ENSG00000224243,ENSG00000182968,ENSG00000260385,ENSG00000229520,ENSG00000260102
chr13	112068123	112068494	13:112068123-112068494	ENSG00000224243,ENSG00000182968,ENSG00000260385,ENSG00000229520
chr13	112275148	112275589	13:112275148-112275589	ENSG00000260102,ENSG00000223626,ENSG00000153498
chr13	112277854	112278174	13:112277854-112278174	ENSG00000260102
chr13	112279753	112280136	13:112279753-112280136	ENSG00000260102,ENSG00000223626,ENSG00000153498
chr13	112286704	112287563	13:112286704-112287563	ENSG00000260385,ENSG00000229520,ENSG00000260102,ENSG00000223626
chr13	112296074	112296675	13:112296074-112296675	ENSG00000204398,ENSG00000260343,ENSG00000223626,ENSG00000153498
chr13	112299745	112300021	13:112299745-112300021	ENSG00000204398,ENSG00000260343,ENSG00000223626,ENSG00000153498
chr13	112302439	112302673	13:112302439-112302673	ENSG00000204398,ENSG00000260385,ENSG00000260102,ENSG00000260343,ENSG00000223626,ENSG00000153498
chr13	112308039	112308375	13:112308039-112308375	ENSG00000229520,ENSG00000260102,ENSG00000260343,ENSG00000223626,ENSG00000153498
chr13	112310466	112310752	13:112310466-112310752	ENSG00000260102,ENSG00000260343,ENSG00000223626,ENSG00000153498
chr13	112312187	112312462	13:112312187-112312462	ENSG00000260343,ENSG00000223626,ENSG00000153498
chr13	112319106	112319638	13:112319106-112319638	ENSG00000229520,ENSG00000260102,ENSG00000260343,ENSG00000223626,ENSG00000153498
chr13	112443539	112444255	13:112443539-112444255	ENSG00000229520,ENSG00000260102,ENSG00000153498
chr13	112492614	112492954	13:112492614-112492954	ENSG00000126216
chr13	112493230	112493542	13:112493230-112493542	ENSG00000126216
chr13	112509932	112510428	13:112509932-112510428	ENSG00000260102,ENSG00000153498
chr13	112527817	112528097	13:112527817-112528097	-
chr13	112533239	112533926	13:112533239-112533926	ENSG00000229520,ENSG00000260102,ENSG00000153498,ENSG00000126216,ENSG00000277545
chr13	112574081	112575505	13:112574081-112575505	ENSG00000126216
chr13	112582271	112582517	13:112582271-112582517	ENSG00000126216
chr13	112583643	112584036	13:112583643-112584036	ENSG00000126216
chr13	112587427	112588416	13:112587427-112588416	ENSG00000126216
chr13	112606100	112606790	13:112606100-112606790	ENSG00000229520,ENSG00000126216,ENSG00000277159,ENSG00000277545
chr13	112616907	112617391	13:112616907-112617391	ENSG00000277159
chr13	112638837	112639467	13:112638837-112639467	ENSG00000277545
chr13	112640679	112641022	13:112640679-112641022	ENSG00000277545,ENSG00000274922,ENSG00000197595
chr13	112651356	112651615	13:112651356-112651615	ENSG00000277545,ENSG00000274922,ENSG00000197595
chr13	112652054	112652436	13:112652054-112652436	ENSG00000197595
chr13	112689139	112690898	13:112689139-112690898	ENSG00000277545,ENSG00000068650,ENSG00000274922
chr13	112702927	112703519	13:112702927-112703519	ENSG00000277545,ENSG00000068650,ENSG00000274922
chr13	112709505	112709786	13:112709505-112709786	ENSG00000068650,ENSG00000274922
chr13	112711844	112712256	13:112711844-112712256	ENSG00000277545,ENSG00000274922
chr13	112725379	112726288	13:112725379-112726288	ENSG00000277545,ENSG00000232684,ENSG00000274922
chr13	112753305	112753604	13:112753305-112753604	ENSG00000277545,ENSG00000232684
chr13	112783421	112784170	13:112783421-112784170	ENSG00000277545,ENSG00000068650
chr13	112859912	112860142	13:112859912-112860142	ENSG00000068650
chr13	112872831	112874789	13:112872831-112874789	ENSG00000277545,ENSG00000068650
chr13	112885705	112886378	13:112885705-112886378	ENSG00000126217,ENSG00000277545,ENSG00000068650
chr13	112892896	112893615	13:112892896-112893615	ENSG00000126217
chr13	112894335	112894719	13:112894335-112894719	ENSG00000126217
chr13	112895071	112895624	13:112895071-112895624	ENSG00000126217
chr13	112928550	112929316	13:112928550-112929316	-
chr13	112929569	112929941	13:112929569-112929941	-
chr13	112942747	112943911	13:112942747-112943911	ENSG00000230371,ENSG00000231882,ENSG00000126218,ENSG00000235280,ENSG00000267868
chr13	112968459	112969697	13:112968459-112969697	ENSG00000235280,ENSG00000267868,ENSG00000126217
chr13	112980561	112981061	13:112980561-112981061	ENSG00000235280,ENSG00000267868,ENSG00000126217
chr13	112990676	112990992	13:112990676-112990992	ENSG00000126217
chr13	113001102	113001827	13:113001102-113001827	ENSG00000269376,ENSG00000269356,ENSG00000126217
chr13	113020535	113020764	13:113020535-113020764	ENSG00000126217
chr13	113023031	113023352	13:113023031-113023352	ENSG00000126217
chr13	113034962	113035204	13:113034962-113035204	ENSG00000126217
chr13	113109872	113111334	13:113109872-113111334	ENSG00000230371,ENSG00000231882,ENSG00000126218,ENSG00000057593
chr13	113113397	113113686	13:113113397-113113686	ENSG00000230371,ENSG00000231882,ENSG00000126218,ENSG00000057593
chr13	113152274	113152583	13:113152274-113152583	ENSG00000139842,ENSG00000126226,ENSG00000126231,ENSG00000283828,ENSG00000230371,ENSG00000231882,ENSG00000126218
chr13	113153181	113154005	13:113153181-113154005	ENSG00000139842,ENSG00000126226,ENSG00000126231,ENSG00000283828,ENSG00000230371,ENSG00000231882,ENSG00000126218
chr13	113155151	113155381	13:113155151-113155381	ENSG00000126231,ENSG00000283828
chr13	113161850	113162842	13:113161850-113162842	ENSG00000269125,ENSG00000126231,ENSG00000230371
chr13	113164391	113164945	13:113164391-113164945	ENSG00000139842,ENSG00000126226,ENSG00000269125,ENSG00000126231,ENSG00000283828,ENSG00000230371,ENSG00000231882,ENSG00000126218
chr13	113170640	113171308	13:113170640-113171308	ENSG00000126226,ENSG00000269125
chr13	113208082	113210336	13:113208082-113210336	ENSG00000139842,ENSG00000126226
chr13	113215826	113216128	13:113215826-113216128	ENSG00000139842,ENSG00000126226
chr13	113216638	113216852	13:113216638-113216852	ENSG00000139842,ENSG00000126226
chr13	113232632	113232874	13:113232632-113232874	-
chr13	113262805	113263541	13:113262805-113263541	ENSG00000276434,ENSG00000232662,ENSG00000277942,ENSG00000139842
chr13	113273844	113274293	13:113273844-113274293	ENSG00000232662,ENSG00000277942
chr13	113275433	113275653	13:113275433-113275653	ENSG00000276434,ENSG00000232662,ENSG00000277942
chr13	113292182	113292757	13:113292182-113292757	ENSG00000276434,ENSG00000185896,ENSG00000232662
chr13	113296788	113297866	13:113296788-113297866	ENSG00000276434,ENSG00000185896
chr13	113314455	113314722	13:113314455-113314722	ENSG00000276434,ENSG00000185896
chr13	113328229	113328451	13:113328229-113328451	ENSG00000276434,ENSG00000185896
chr13	113351538	113351983	13:113351538-113351983	ENSG00000225083,ENSG00000276434,ENSG00000139835
chr13	113361502	113361775	13:113361502-113361775	ENSG00000225083,ENSG00000276434,ENSG00000139835
chr13	113363821	113364037	13:113363821-113364037	ENSG00000225083,ENSG00000276434,ENSG00000139835
chr13	113393636	113394437	13:113393636-113394437	ENSG00000202347,ENSG00000233613,ENSG00000225083,ENSG00000276434,ENSG00000139835,ENSG00000232662,ENSG00000230371,ENSG00000231882
chr13	113437707	113438023	13:113437707-113438023	ENSG00000202347,ENSG00000233613,ENSG00000153531
chr13	113449144	113449655	13:113449144-113449655	ENSG00000276248,ENSG00000202347,ENSG00000233613,ENSG00000150401,ENSG00000153531
chr13	113458379	113458667	13:113458379-113458667	ENSG00000202347,ENSG00000233613,ENSG00000150401,ENSG00000153531
chr13	113490011	113491351	13:113490011-113491351	ENSG00000276248,ENSG00000150403,ENSG00000202347,ENSG00000233613,ENSG00000150401
chr13	113493247	113493552	13:113493247-113493552	ENSG00000150403,ENSG00000202347,ENSG00000233613,ENSG00000150401
chr13	113506027	113506612	13:113506027-113506612	ENSG00000276916,ENSG00000276248,ENSG00000150403,ENSG00000202347,ENSG00000233613,ENSG00000150401
chr13	113508250	113508723	13:113508250-113508723	ENSG00000276916,ENSG00000276248,ENSG00000150403,ENSG00000202347
chr13	113552950	113553424	13:113552950-113553424	ENSG00000276248,ENSG00000150403,ENSG00000202347,ENSG00000233613
chr13	113562381	113562888	13:113562381-113562888	ENSG00000276248,ENSG00000202347,ENSG00000233613
chr13	113584321	113585303	13:113584321-113585303	ENSG00000276248,ENSG00000198176,ENSG00000202347
chr13	113592626	113593075	13:113592626-113593075	ENSG00000198176
chr13	113606584	113607963	13:113606584-113607963	ENSG00000276248
chr13	113616384	113616980	13:113616384-113616980	ENSG00000276248
chr13	113623492	113624372	13:113623492-113624372	-
chr13	113664144	113664569	13:113664144-113664569	ENSG00000186009,ENSG00000185974
chr13	113666982	113667552	13:113666982-113667552	ENSG00000186009,ENSG00000185974
chr13	113724937	113726480	13:113724937-113726480	ENSG00000185974
chr13	113732337	113732662	13:113732337-113732662	ENSG00000185974
chr13	113741116	113742286	13:113741116-113742286	ENSG00000185974,ENSG00000279770,ENSG00000184497,ENSG00000237699,ENSG00000226921,ENSG00000274766
chr13	113758634	113759558	13:113758634-113759558	ENSG00000279770,ENSG00000184497,ENSG00000237699
chr13	113771950	113772320	13:113771950-113772320	ENSG00000184497,ENSG00000237699,ENSG00000226921,ENSG00000274766
chr13	113777537	113777746	13:113777537-113777746	-
chr13	113802165	113802765	13:113802165-113802765	ENSG00000184497
chr13	113815374	113815900	13:113815374-113815900	ENSG00000233695,ENSG00000183087,ENSG00000237699,ENSG00000226921,ENSG00000274766,ENSG00000260910
chr13	113816698	113817179	13:113816698-113817179	ENSG00000233695,ENSG00000183087,ENSG00000237699,ENSG00000226921,ENSG00000274766
chr13	113830649	113830957	13:113830649-113830957	ENSG00000183087,ENSG00000237699,ENSG00000226921,ENSG00000274766
chr13	113837766	113838228	13:113837766-113838228	ENSG00000233695,ENSG00000183087,ENSG00000237699,ENSG00000226921,ENSG00000274766
chr13	113844060	113844369	13:113844060-113844369	ENSG00000233695,ENSG00000183087,ENSG00000272695,ENSG00000237699,ENSG00000226921,ENSG00000274766
chr13	113853433	113853797	13:113853433-113853797	ENSG00000233695,ENSG00000183087,ENSG00000272695,ENSG00000237699,ENSG00000226921,ENSG00000274766
chr13	113854490	113855358	13:113854490-113855358	ENSG00000233695,ENSG00000183087,ENSG00000272695,ENSG00000237699,ENSG00000226921,ENSG00000274766,ENSG00000260910
chr13	113863004	113864110	13:113863004-113864110	ENSG00000233695,ENSG00000183087,ENSG00000272695,ENSG00000237699,ENSG00000226921,ENSG00000274766,ENSG00000260910
chr13	113916206	113916738	13:113916206-113916738	ENSG00000237699,ENSG00000226921,ENSG00000274766,ENSG00000229373,ENSG00000260910,ENSG00000283199
chr13	114008226	114008458	13:114008226-114008458	ENSG00000283199
chr13	114019494	114019802	13:114019494-114019802	ENSG00000283199
chr13	114043379	114043788	13:114043379-114043788	ENSG00000283199,ENSG00000185989
chr13	114049114	114049429	13:114049114-114049429	ENSG00000283199
chr13	114053106	114053427	13:114053106-114053427	ENSG00000283199
chr13	114056698	114057625	13:114056698-114057625	-
chr13	114065178	114065930	13:114065178-114065930	ENSG00000283199,ENSG00000232487,ENSG00000185989
chr13	114067534	114067919	13:114067534-114067919	-
chr13	114099992	114100296	13:114099992-114100296	ENSG00000283199,ENSG00000232487
chr13	114110412	114110862	13:114110412-114110862	ENSG00000283199,ENSG00000232487
chr13	114115390	114115819	13:114115390-114115819	ENSG00000283199,ENSG00000232487,ENSG00000185989
chr13	114128841	114129298	13:114128841-114129298	ENSG00000283199,ENSG00000185989
chr13	114130979	114131307	13:114130979-114131307	ENSG00000185989
chr13	114132114	114132941	13:114132114-114132941	ENSG00000283199,ENSG00000185989
chr13	114140471	114140863	13:114140471-114140863	ENSG00000283199,ENSG00000283361,ENSG00000185989
chr13	114142566	114143100	13:114142566-114143100	ENSG00000283199,ENSG00000283361,ENSG00000185989
chr13	114148332	114148838	13:114148332-114148838	ENSG00000283199,ENSG00000283361,ENSG00000185989
chr13	114150947	114151177	13:114150947-114151177	ENSG00000283361
chr13	114161777	114162407	13:114161777-114162407	ENSG00000283199,ENSG00000283361
chr13	114167477	114167729	13:114167477-114167729	ENSG00000283199,ENSG00000283361
chr13	114219408	114219616	13:114219408-114219616	ENSG00000283199,ENSG00000283347
chr13	114222506	114223085	13:114222506-114223085	ENSG00000237699,ENSG00000226921,ENSG00000274766,ENSG00000260910,ENSG00000283199,ENSG00000260615,ENSG00000265450,ENSG00000130177,ENSG00000283347,ENSG00000283361
chr13	114234648	114235595	13:114234648-114235595	ENSG00000283199,ENSG00000285672,ENSG00000265450,ENSG00000264539,ENSG00000130177
chr13	114252046	114252341	13:114252046-114252341	ENSG00000265450,ENSG00000264539,ENSG00000130177
chr13	114256526	114256742	13:114256526-114256742	ENSG00000285672,ENSG00000265450,ENSG00000264539,ENSG00000130177
chr13	114281175	114282573	13:114281175-114282573	ENSG00000260615,ENSG00000229723,ENSG00000198824,ENSG00000169062,ENSG00000285672,ENSG00000265450
chr13	114314091	114315246	13:114314091-114315246	ENSG00000260615,ENSG00000229723,ENSG00000198824,ENSG00000226158,ENSG00000169062,ENSG00000285672,ENSG00000265450
chr13	114320009	114320511	13:114320009-114320511	ENSG00000260615,ENSG00000229723,ENSG00000198824,ENSG00000226158,ENSG00000169062,ENSG00000265450
chr14	18223971	18224264	14:18223971-18224264	-
chr14	18236112	18236528	14:18236112-18236528	-
chr14	19008911	19009119	14:19008911-19009119	-
chr14	19053656	19054108	14:19053656-19054108	-
chr14	19054894	19055467	14:19054894-19055467	-
chr14	19062386	19062674	14:19062386-19062674	-
chr14	19337419	19337765	14:19337419-19337765	-
chr14	19344780	19344988	14:19344780-19344988	-
chr14	19345904	19346206	14:19345904-19346206	-
chr14	19801091	19801309	14:19801091-19801309	ENSG00000273639,ENSG00000278301,ENSG00000274827,ENSG00000228294,ENSG00000257310,ENSG00000258781,ENSG00000271632,ENSG00000278594,ENSG00000277710,ENSG00000277128,ENSG00000286614,ENSG00000258314,ENSG00000275563,ENSG00000257672,ENSG00000257959,ENSG00000257356,ENSG00000257731,ENSG00000258076,ENSG00000257558,ENSG00000239200,ENSG00000257635,ENSG00000277529,ENSG00000278143,ENSG00000257853,ENSG00000257493,ENSG00000257751,ENSG00000257846,ENSG00000259069,ENSG00000257884,ENSG00000257395,ENSG00000258080,ENSG00000257142,ENSG00000258453,ENSG00000176294,ENSG00000258438,ENSG00000182652,ENSG00000176312,ENSG00000176299,ENSG00000258564,ENSG00000228304,ENSG00000176290,ENSG00000258541,ENSG00000259016,ENSG00000176281,ENSG00000155249,ENSG00000258822,ENSG00000169488
chr14	19875616	19875871	14:19875616-19875871	ENSG00000257432,ENSG00000257162,ENSG00000187537,ENSG00000274827,ENSG00000271632,ENSG00000196143,ENSG00000278594,ENSG00000277710,ENSG00000277128,ENSG00000257558,ENSG00000239200,ENSG00000257493,ENSG00000257751,ENSG00000257846,ENSG00000259069,ENSG00000257884,ENSG00000257395,ENSG00000258080,ENSG00000258438,ENSG00000182652,ENSG00000176312,ENSG00000176299,ENSG00000228304,ENSG00000176290,ENSG00000165762,ENSG00000258541,ENSG00000259016,ENSG00000176281,ENSG00000155249,ENSG00000258822,ENSG00000169488
chr14	20046708	20047220	14:20046708-20047220	ENSG00000257432,ENSG00000278184,ENSG00000278301,ENSG00000274827,ENSG00000277156,ENSG00000285990,ENSG00000277252,ENSG00000271632,ENSG00000196143,ENSG00000278594,ENSG00000277710,ENSG00000286614,ENSG00000275563,ENSG00000258233,ENSG00000257672,ENSG00000258367,ENSG00000257721,ENSG00000257959,ENSG00000215398,ENSG00000257558,ENSG00000239200,ENSG00000257635,ENSG00000277529,ENSG00000278143,ENSG00000257853,ENSG00000257891,ENSG00000222036,ENSG00000258324,ENSG00000257751,ENSG00000257846,ENSG00000259069,ENSG00000257884,ENSG00000258080,ENSG00000258438,ENSG00000182652,ENSG00000176312,ENSG00000176299,ENSG00000228304,ENSG00000176290,ENSG00000258541,ENSG00000259016,ENSG00000176281,ENSG00000155249,ENSG00000258822,ENSG00000169488,ENSG00000196383,ENSG00000169484,ENSG00000176253,ENSG00000258899,ENSG00000176246,ENSG00000176230,ENSG00000184394,ENSG00000259074,ENSG00000258625,ENSG00000258768
chr14	20093473	20093728	14:20093473-20093728	ENSG00000278184,ENSG00000257162,ENSG00000228294,ENSG00000277156,ENSG00000257310,ENSG00000285990,ENSG00000277252,ENSG00000271632,ENSG00000196143,ENSG00000277128,ENSG00000286614,ENSG00000275563,ENSG00000257672,ENSG00000257115,ENSG00000257959,ENSG00000215398,ENSG00000257558,ENSG00000239200,ENSG00000257635,ENSG00000277529,ENSG00000278143,ENSG00000257853,ENSG00000258324,ENSG00000257493,ENSG00000257395,ENSG00000257142,ENSG00000258438,ENSG00000182652,ENSG00000176312,ENSG00000176299,ENSG00000228304,ENSG00000258541,ENSG00000259016,ENSG00000176281,ENSG00000155249,ENSG00000258822,ENSG00000169488,ENSG00000196383,ENSG00000169484,ENSG00000176253,ENSG00000176246,ENSG00000252999,ENSG00000258641,ENSG00000176230,ENSG00000184394,ENSG00000259074
chr14	20177314	20177932	14:20177314-20177932	ENSG00000278184,ENSG00000187537,ENSG00000278301,ENSG00000274827,ENSG00000277156,ENSG00000257310,ENSG00000285990,ENSG00000277252,ENSG00000271632,ENSG00000196143,ENSG00000277128,ENSG00000286614,ENSG00000274369,ENSG00000275563,ENSG00000257672,ENSG00000257959,ENSG00000257356,ENSG00000215398,ENSG00000257558,ENSG00000239200,ENSG00000257635,ENSG00000277529,ENSG00000278143,ENSG00000257853,ENSG00000258265,ENSG00000258324,ENSG00000257493,ENSG00000257751,ENSG00000257846,ENSG00000259069,ENSG00000257884,ENSG00000257395,ENSG00000258438,ENSG00000182652,ENSG00000176312,ENSG00000176299,ENSG00000228304,ENSG00000176290,ENSG00000258541,ENSG00000259016,ENSG00000176281,ENSG00000155249,ENSG00000258822,ENSG00000169488,ENSG00000196383,ENSG00000169484,ENSG00000176230,ENSG00000184394,ENSG00000259074,ENSG00000259095,ENSG00000258468,ENSG00000284742,ENSG00000196832,ENSG00000258625,ENSG00000258768
chr14	20223507	20224244	14:20223507-20224244	ENSG00000278301,ENSG00000274827,ENSG00000228294,ENSG00000277156,ENSG00000285990,ENSG00000277252,ENSG00000271632,ENSG00000277128,ENSG00000286614,ENSG00000275563,ENSG00000257672,ENSG00000257959,ENSG00000257558,ENSG00000239200,ENSG00000277529,ENSG00000278143,ENSG00000257853,ENSG00000257751,ENSG00000257846,ENSG00000258438,ENSG00000258541,ENSG00000259016,ENSG00000176281,ENSG00000155249,ENSG00000258822,ENSG00000169488,ENSG00000184394,ENSG00000259074,ENSG00000196832,ENSG00000258625,ENSG00000176219,ENSG00000258806,ENSG00000258768
chr14	20238720	20239031	14:20238720-20239031	ENSG00000212516,ENSG00000276888,ENSG00000228294,ENSG00000257558,ENSG00000257635,ENSG00000258438,ENSG00000184394,ENSG00000259074,ENSG00000196832,ENSG00000258625,ENSG00000258806,ENSG00000176198,ENSG00000258768
chr14	20302141	20302602	14:20302141-20302602	ENSG00000187537,ENSG00000277128,ENSG00000258367,ENSG00000257721,ENSG00000257731,ENSG00000258076,ENSG00000257558,ENSG00000257635,ENSG00000136319,ENSG00000258768,ENSG00000258459,ENSG00000287735,ENSG00000222489
chr14	20305521	20306101	14:20305521-20306101	ENSG00000257162,ENSG00000274827,ENSG00000287515,ENSG00000257310,ENSG00000271632,ENSG00000196143,ENSG00000277128,ENSG00000257504,ENSG00000257644,ENSG00000257731,ENSG00000258076,ENSG00000257493,ENSG00000257395,ENSG00000136319,ENSG00000258768,ENSG00000258459,ENSG00000100814,ENSG00000287735,ENSG00000222489,ENSG00000238344
chr14	20327214	20327782	14:20327214-20327782	ENSG00000259060,ENSG00000273639,ENSG00000100814,ENSG00000287735,ENSG00000222489,ENSG00000238344,ENSG00000259001,ENSG00000277209,ENSG00000129484
chr14	20332617	20333629	14:20332617-20333629	ENSG00000257162,ENSG00000212516,ENSG00000276888,ENSG00000259069,ENSG00000257884,ENSG00000258453,ENSG00000100814,ENSG00000287735,ENSG00000222489,ENSG00000238344,ENSG00000259001,ENSG00000277209,ENSG00000129484,ENSG00000254846
chr14	20342585	20343904	14:20342585-20343904	ENSG00000257162,ENSG00000257175,ENSG00000258364,ENSG00000273558,ENSG00000100814,ENSG00000287735,ENSG00000222489,ENSG00000238344,ENSG00000259001,ENSG00000277209,ENSG00000129484,ENSG00000254846
chr14	20358604	20358817	14:20358604-20358817	ENSG00000258233,ENSG00000257891,ENSG00000129484,ENSG00000254846
chr14	20412623	20413945	14:20412623-20413945	ENSG00000277128,ENSG00000257171,ENSG00000257558,ENSG00000129566,ENSG00000200225,ENSG00000092094,ENSG00000258515
chr14	20415694	20416204	14:20415694-20416204	ENSG00000277367,ENSG00000129566,ENSG00000200225,ENSG00000092094,ENSG00000258515
chr14	20427335	20428074	14:20427335-20428074	ENSG00000277128,ENSG00000257171,ENSG00000257635,ENSG00000129566,ENSG00000200225,ENSG00000185271,ENSG00000259162,ENSG00000092094,ENSG00000258515,ENSG00000182545
chr14	20440934	20441776	14:20440934-20441776	ENSG00000228294,ENSG00000185271,ENSG00000259162,ENSG00000092094,ENSG00000258515
chr14	20454491	20455621	14:20454491-20455621	ENSG00000092094,ENSG00000258515,ENSG00000100823,ENSG00000165782
chr14	20461230	20462019	14:20461230-20462019	ENSG00000092094,ENSG00000258515,ENSG00000100823,ENSG00000165782,ENSG00000198805
chr14	20469090	20470302	14:20469090-20470302	ENSG00000257731,ENSG00000258076,ENSG00000092094,ENSG00000258515,ENSG00000100823,ENSG00000165782,ENSG00000198805,ENSG00000258908,ENSG00000182545
chr14	20477323	20478086	14:20477323-20478086	ENSG00000278184,ENSG00000277156,ENSG00000285990,ENSG00000277252,ENSG00000277128,ENSG00000286614,ENSG00000275563,ENSG00000257672,ENSG00000257959,ENSG00000239200,ENSG00000257635,ENSG00000277529,ENSG00000278143,ENSG00000257853,ENSG00000258324,ENSG00000092094,ENSG00000258515,ENSG00000100823,ENSG00000165782,ENSG00000198805,ENSG00000258908,ENSG00000182545
chr14	20493575	20494060	14:20493575-20494060	ENSG00000278301,ENSG00000258367,ENSG00000257721,ENSG00000257558,ENSG00000257635,ENSG00000258080,ENSG00000257142,ENSG00000258908,ENSG00000182545
chr14	20531052	20531397	14:20531052-20531397	ENSG00000259060,ENSG00000274827,ENSG00000258314,ENSG00000257825,ENSG00000182545,ENSG00000258456,ENSG00000258863
chr14	20563893	20564353	14:20563893-20564353	ENSG00000188655,ENSG00000257162,ENSG00000257635,ENSG00000277367,ENSG00000182545
chr14	20580185	20580721	14:20580185-20580721	ENSG00000258436,ENSG00000258573,ENSG00000173464,ENSG00000259060,ENSG00000258781,ENSG00000182545
chr14	20592386	20592825	14:20592386-20592825	ENSG00000258436,ENSG00000258573,ENSG00000173464,ENSG00000259060,ENSG00000257142,ENSG00000258453
chr14	20609310	20610583	14:20609310-20610583	ENSG00000173464,ENSG00000259060
chr14	20613200	20614106	14:20613200-20614106	ENSG00000259171,ENSG00000258818,ENSG00000214274,ENSG00000239327,ENSG00000259060,ENSG00000257356,ENSG00000257493,ENSG00000257395
chr14	20624785	20625654	14:20624785-20625654	ENSG00000259171,ENSG00000181803,ENSG00000239327,ENSG00000257310,ENSG00000196143,ENSG00000258233,ENSG00000259069,ENSG00000257884
chr14	20630653	20631013	14:20630653-20631013	ENSG00000181803,ENSG00000239327,ENSG00000278594,ENSG00000277710,ENSG00000257493,ENSG00000257395
chr14	20632761	20633601	14:20632761-20633601	ENSG00000259171,ENSG00000258818,ENSG00000214274,ENSG00000199461,ENSG00000181803,ENSG00000239327,ENSG00000278594,ENSG00000277710,ENSG00000257731,ENSG00000258076,ENSG00000257493,ENSG00000257395
chr14	20653042	20653404	14:20653042-20653404	ENSG00000199461,ENSG00000181803,ENSG00000257731,ENSG00000258076
chr14	20662940	20664119	14:20662940-20664119	ENSG00000259171,ENSG00000258818,ENSG00000214274,ENSG00000199461,ENSG00000181803,ENSG00000228294,ENSG00000278594,ENSG00000277710,ENSG00000274369,ENSG00000257504,ENSG00000206906,ENSG00000257644
chr14	20665351	20665637	14:20665351-20665637	ENSG00000259171,ENSG00000258818,ENSG00000214274,ENSG00000199461,ENSG00000181803,ENSG00000258233,ENSG00000257825
chr14	20681296	20681874	14:20681296-20681874	ENSG00000259171,ENSG00000258818,ENSG00000214274,ENSG00000199461
chr14	20682740	20684753	14:20682740-20684753	ENSG00000259171,ENSG00000258818,ENSG00000214274,ENSG00000199461
chr14	20690898	20691469	14:20690898-20691469	ENSG00000259171,ENSG00000258818,ENSG00000214274,ENSG00000199461,ENSG00000259060,ENSG00000278301,ENSG00000271632,ENSG00000257751,ENSG00000257846
chr14	20697400	20698148	14:20697400-20698148	ENSG00000181562,ENSG00000258963,ENSG00000258451,ENSG00000259171,ENSG00000258818,ENSG00000214274,ENSG00000187537,ENSG00000274827,ENSG00000277128,ENSG00000274369,ENSG00000257672,ENSG00000257959,ENSG00000257356,ENSG00000258080
chr14	20711518	20712080	14:20711518-20712080	ENSG00000181562,ENSG00000258963,ENSG00000259144,ENSG00000258451,ENSG00000278184,ENSG00000274827,ENSG00000277156,ENSG00000285990,ENSG00000277252,ENSG00000271632,ENSG00000278594,ENSG00000277710,ENSG00000286614,ENSG00000275563,ENSG00000257672,ENSG00000257959,ENSG00000257731,ENSG00000258076,ENSG00000277529,ENSG00000278143,ENSG00000257853,ENSG00000258324,ENSG00000257751,ENSG00000257846
chr14	20715557	20715787	14:20715557-20715787	ENSG00000181562,ENSG00000258963,ENSG00000259144,ENSG00000258451,ENSG00000258781,ENSG00000257558,ENSG00000277367
chr14	20723317	20723992	14:20723317-20723992	ENSG00000181562,ENSG00000258963,ENSG00000259144,ENSG00000278301,ENSG00000212612,ENSG00000258233,ENSG00000257356,ENSG00000257224,ENSG00000277367
chr14	20757780	20758651	14:20757780-20758651	ENSG00000181552,ENSG00000181562,ENSG00000258963,ENSG00000257432,ENSG00000257310,ENSG00000278594,ENSG00000277710,ENSG00000257224,ENSG00000257142
chr14	20764945	20765172	14:20764945-20765172	ENSG00000181552,ENSG00000181562,ENSG00000258963,ENSG00000277128,ENSG00000257731,ENSG00000258076
chr14	20780839	20781266	14:20780839-20781266	ENSG00000129538,ENSG00000258810,ENSG00000169413,ENSG00000181552,ENSG00000181562,ENSG00000258963,ENSG00000196143,ENSG00000225210,ENSG00000274369,ENSG00000257635
chr14	20782145	20782708	14:20782145-20782708	ENSG00000129538,ENSG00000258810,ENSG00000169413,ENSG00000181552,ENSG00000181562,ENSG00000196143,ENSG00000225210,ENSG00000274369
chr14	20791118	20791459	14:20791118-20791459	ENSG00000129538,ENSG00000258810,ENSG00000169413,ENSG00000181562,ENSG00000274369,ENSG00000257175,ENSG00000258364,ENSG00000257731,ENSG00000258076
chr14	20794726	20795133	14:20794726-20795133	ENSG00000129538,ENSG00000258810,ENSG00000169413,ENSG00000181562,ENSG00000274369,ENSG00000257175,ENSG00000258364,ENSG00000257731,ENSG00000258076
chr14	20799415	20800558	14:20799415-20800558	ENSG00000129538,ENSG00000258810,ENSG00000169413,ENSG00000181562,ENSG00000278301,ENSG00000257731,ENSG00000258076,ENSG00000257224
chr14	20811828	20812166	14:20811828-20812166	ENSG00000129538,ENSG00000181562,ENSG00000258027,ENSG00000228294,ENSG00000258314,ENSG00000259069,ENSG00000257884
chr14	20848653	20849039	14:20848653-20849039	ENSG00000278594,ENSG00000277710
chr14	20855618	20856105	14:20855618-20856105	ENSG00000200102,ENSG00000258722,ENSG00000259130,ENSG00000181562,ENSG00000258963,ENSG00000275563,ENSG00000257672,ENSG00000257959,ENSG00000277529,ENSG00000278143,ENSG00000257853,ENSG00000258324,ENSG00000257142
chr14	20857754	20858035	14:20857754-20858035	ENSG00000259130
chr14	20873563	20874246	14:20873563-20874246	ENSG00000258642,ENSG00000259130,ENSG00000181562,ENSG00000271632,ENSG00000257504,ENSG00000257644,ENSG00000257731,ENSG00000258076
chr14	20879439	20879651	14:20879439-20879651	ENSG00000258642,ENSG00000259130,ENSG00000257224,ENSG00000277367
chr14	20881114	20881701	14:20881114-20881701	ENSG00000258772,ENSG00000169397,ENSG00000258642,ENSG00000259130,ENSG00000244306,ENSG00000277128,ENSG00000258367,ENSG00000257721,ENSG00000257493,ENSG00000257395
chr14	20886045	20886425	14:20886045-20886425	ENSG00000169397,ENSG00000244306,ENSG00000278594,ENSG00000277710,ENSG00000257635
chr14	20888465	20888674	14:20888465-20888674	ENSG00000169397,ENSG00000244306,ENSG00000278594,ENSG00000277710,ENSG00000257635
chr14	20891199	20891716	14:20891199-20891716	ENSG00000169397,ENSG00000257356
chr14	20919134	20919643	14:20919134-20919643	ENSG00000136315,ENSG00000258772,ENSG00000258918,ENSG00000257672,ENSG00000257959,ENSG00000277529,ENSG00000259069,ENSG00000257884,ENSG00000258080
chr14	20943526	20943800	14:20943526-20943800	ENSG00000258772,ENSG00000258918,ENSG00000212612,ENSG00000277367
chr14	20945122	20945628	14:20945122-20945628	ENSG00000169385,ENSG00000258772,ENSG00000258918,ENSG00000278301,ENSG00000258781
chr14	20955231	20955840	14:20955231-20955840	ENSG00000258599,ENSG00000243817,ENSG00000169385,ENSG00000258772,ENSG00000258918,ENSG00000228294,ENSG00000239200,ENSG00000257635,ENSG00000258080
chr14	20961093	20961627	14:20961093-20961627	ENSG00000200102,ENSG00000258722,ENSG00000258599,ENSG00000243817,ENSG00000169385,ENSG00000258772,ENSG00000258918,ENSG00000277128,ENSG00000258314,ENSG00000257635,ENSG00000257493,ENSG00000257395,ENSG00000258080
chr14	20970839	20972024	14:20970839-20972024	ENSG00000200102,ENSG00000258722,ENSG00000258604,ENSG00000284122,ENSG00000165792,ENSG00000258599,ENSG00000243817,ENSG00000274369
chr14	20989767	20990484	14:20989767-20990484	ENSG00000200102,ENSG00000258722,ENSG00000173431,ENSG00000258604,ENSG00000284122,ENSG00000165794,ENSG00000258471,ENSG00000165792,ENSG00000258599,ENSG00000257731,ENSG00000258076
chr14	21014638	21015104	14:21014638-21015104	ENSG00000200102,ENSG00000258722,ENSG00000178107,ENSG00000173431,ENSG00000165799,ENSG00000206150,ENSG00000255472,ENSG00000258604,ENSG00000179636,ENSG00000284122,ENSG00000165795,ENSG00000258471
chr14	21024634	21025599	14:21024634-21025599	ENSG00000206150,ENSG00000255472,ENSG00000258604,ENSG00000179636,ENSG00000284122,ENSG00000165795
chr14	21040021	21040352	14:21040021-21040352	ENSG00000173431,ENSG00000165799,ENSG00000206150,ENSG00000255472,ENSG00000258604,ENSG00000179636,ENSG00000284122,ENSG00000165795,ENSG00000258471
chr14	21044116	21044629	14:21044116-21044629	ENSG00000173431,ENSG00000165799,ENSG00000206150,ENSG00000255472,ENSG00000258604,ENSG00000179636,ENSG00000284122,ENSG00000165795,ENSG00000258471
chr14	21068572	21069063	14:21068572-21069063	ENSG00000200102,ENSG00000258722,ENSG00000178107,ENSG00000165801,ENSG00000173431,ENSG00000257731,ENSG00000258076
chr14	21071022	21071774	14:21071022-21071774	ENSG00000200102,ENSG00000258722,ENSG00000178107,ENSG00000232070,ENSG00000165804,ENSG00000165801,ENSG00000173431,ENSG00000258604,ENSG00000284122,ENSG00000165795,ENSG00000274369,ENSG00000259069,ENSG00000257884
chr14	21087371	21087949	14:21087371-21087949	ENSG00000200102,ENSG00000258722,ENSG00000178107,ENSG00000232070,ENSG00000165804,ENSG00000165801,ENSG00000173431,ENSG00000258604,ENSG00000284122,ENSG00000165795
chr14	21092553	21092956	14:21092553-21092956	ENSG00000200102,ENSG00000258722,ENSG00000178107,ENSG00000232070,ENSG00000165804,ENSG00000165801,ENSG00000173431,ENSG00000258604,ENSG00000284122,ENSG00000187537
chr14	21098182	21098730	14:21098182-21098730	ENSG00000200102,ENSG00000258722,ENSG00000178107,ENSG00000232070,ENSG00000165804,ENSG00000173431,ENSG00000228294
chr14	21103610	21104717	14:21103610-21104717	ENSG00000200102,ENSG00000258722,ENSG00000178107,ENSG00000232070,ENSG00000165804,ENSG00000165801,ENSG00000173431,ENSG00000258604,ENSG00000284122,ENSG00000165795
chr14	21185472	21186186	14:21185472-21186186	ENSG00000258870,ENSG00000258441,ENSG00000258906,ENSG00000259102,ENSG00000169327,ENSG00000200102,ENSG00000258722,ENSG00000271632
chr14	21191723	21192400	14:21191723-21192400	ENSG00000241035,ENSG00000200785,ENSG00000258441,ENSG00000258906,ENSG00000259102,ENSG00000169327,ENSG00000200102,ENSG00000258722,ENSG00000228294,ENSG00000257310,ENSG00000278594,ENSG00000277710,ENSG00000277128,ENSG00000259069,ENSG00000257884
chr14	21219059	21219463	14:21219059-21219463	ENSG00000258441
chr14	21229809	21230260	14:21229809-21230260	ENSG00000258870,ENSG00000241035,ENSG00000200785,ENSG00000199436,ENSG00000092199,ENSG00000258441,ENSG00000259102,ENSG00000169327
chr14	21244635	21244951	14:21244635-21244951	-
chr14	21257237	21257847	14:21257237-21257847	ENSG00000092199,ENSG00000258441,ENSG00000244306
chr14	21263383	21263774	14:21263383-21263774	ENSG00000092199
chr14	21269365	21270203	14:21269365-21270203	ENSG00000241035,ENSG00000200785,ENSG00000092199,ENSG00000258441
chr14	21300773	21301317	14:21300773-21301317	ENSG00000092200
chr14	21308509	21309087	14:21308509-21309087	ENSG00000273586,ENSG00000256081,ENSG00000258870,ENSG00000241035,ENSG00000200785,ENSG00000199436,ENSG00000092200,ENSG00000092199,ENSG00000258441,ENSG00000259102,ENSG00000169327,ENSG00000196143
chr14	21317245	21317852	14:21317245-21317852	ENSG00000258870,ENSG00000241035,ENSG00000200785,ENSG00000199436,ENSG00000092200,ENSG00000169327,ENSG00000228294,ENSG00000277128
chr14	21320027	21320373	14:21320027-21320373	ENSG00000092200
chr14	21336504	21336728	14:21336504-21336728	-
chr14	21352552	21352921	14:21352552-21352921	ENSG00000258870,ENSG00000241035,ENSG00000200785,ENSG00000199436,ENSG00000092201
chr14	21383546	21384838	14:21383546-21384838	ENSG00000274475,ENSG00000258870,ENSG00000241035,ENSG00000200785,ENSG00000199436,ENSG00000100888,ENSG00000260830,ENSG00000092201
chr14	21436921	21437799	14:21436921-21437799	ENSG00000092203,ENSG00000129472,ENSG00000274475,ENSG00000258870,ENSG00000241035,ENSG00000200785,ENSG00000199436,ENSG00000100888,ENSG00000260830
chr14	21446777	21447074	14:21446777-21447074	ENSG00000274475,ENSG00000258870,ENSG00000241035,ENSG00000200785,ENSG00000199436,ENSG00000100888
chr14	21455779	21456652	14:21455779-21456652	ENSG00000092203,ENSG00000129472,ENSG00000274475,ENSG00000258870,ENSG00000241035,ENSG00000200785,ENSG00000199436,ENSG00000100888,ENSG00000196143
chr14	21476537	21477724	14:21476537-21477724	ENSG00000165819,ENSG00000092203,ENSG00000129472,ENSG00000274475,ENSG00000258870,ENSG00000241035,ENSG00000200785,ENSG00000199436,ENSG00000100888,ENSG00000257432
chr14	21498509	21498976	14:21498509-21498976	ENSG00000169208,ENSG00000165819,ENSG00000092203,ENSG00000129472,ENSG00000274475,ENSG00000258870
chr14	21510807	21511694	14:21510807-21511694	ENSG00000256081,ENSG00000169208,ENSG00000257096,ENSG00000165821,ENSG00000165819,ENSG00000092203,ENSG00000129472
chr14	21525854	21526729	14:21525854-21526729	ENSG00000256081,ENSG00000169208,ENSG00000257096,ENSG00000165821,ENSG00000165819
chr14	21527083	21527562	14:21527083-21527562	ENSG00000257096,ENSG00000165821
chr14	21557471	21557998	14:21557471-21557998	ENSG00000256385,ENSG00000273586,ENSG00000256081,ENSG00000169208,ENSG00000256737,ENSG00000165821,ENSG00000165819,ENSG00000274475,ENSG00000258870,ENSG00000287515
chr14	21638466	21638763	14:21638466-21638763	ENSG00000276240,ENSG00000221977,ENSG00000255664,ENSG00000256553,ENSG00000255582,ENSG00000255569,ENSG00000256385,ENSG00000273586,ENSG00000256081,ENSG00000169208
chr14	21703896	21704342	14:21703896-21704342	ENSG00000211782,ENSG00000211781,ENSG00000211778,ENSG00000211777,ENSG00000248358,ENSG00000211776,ENSG00000256350,ENSG00000276240,ENSG00000221977,ENSG00000255664,ENSG00000255569,ENSG00000256385,ENSG00000273586,ENSG00000256081,ENSG00000169208,ENSG00000257493,ENSG00000257395
chr14	21711307	21711609	14:21711307-21711609	ENSG00000211778,ENSG00000211777,ENSG00000248358,ENSG00000211776,ENSG00000276240,ENSG00000221977,ENSG00000255664,ENSG00000255569,ENSG00000256385,ENSG00000273586,ENSG00000256081,ENSG00000169208,ENSG00000274649
chr14	21723555	21723833	14:21723555-21723833	ENSG00000211778,ENSG00000211777,ENSG00000248358,ENSG00000211776,ENSG00000276240,ENSG00000255569,ENSG00000256385,ENSG00000257142
chr14	21748946	21749555	14:21748946-21749555	ENSG00000211783,ENSG00000211782,ENSG00000211781,ENSG00000211780,ENSG00000240954,ENSG00000211779,ENSG00000211778,ENSG00000211777,ENSG00000276240,ENSG00000221977,ENSG00000255664,ENSG00000255569,ENSG00000256385,ENSG00000273586,ENSG00000256081,ENSG00000169208,ENSG00000257162
chr14	21768242	21768479	14:21768242-21768479	ENSG00000211783,ENSG00000211782,ENSG00000211781,ENSG00000211780,ENSG00000211778,ENSG00000276240,ENSG00000273586,ENSG00000258453
chr14	21820786	21821083	14:21820786-21821083	ENSG00000256474,ENSG00000211784,ENSG00000211783,ENSG00000211782,ENSG00000211781,ENSG00000244306
chr14	21825243	21825493	14:21825243-21825493	ENSG00000211785,ENSG00000256474,ENSG00000211784,ENSG00000211783,ENSG00000211782,ENSG00000211781
chr14	21846225	21846773	14:21846225-21846773	ENSG00000211787,ENSG00000211786,ENSG00000211785,ENSG00000211783,ENSG00000211782,ENSG00000273639
chr14	21852213	21853022	14:21852213-21853022	ENSG00000211787,ENSG00000211786,ENSG00000211785,ENSG00000211783,ENSG00000211782,ENSG00000211781,ENSG00000258080
chr14	21868560	21869080	14:21868560-21869080	ENSG00000258557,ENSG00000258482,ENSG00000211793,ENSG00000211789,ENSG00000211788,ENSG00000211787,ENSG00000211785,ENSG00000211783,ENSG00000211782,ENSG00000211781,ENSG00000274827,ENSG00000258080
chr14	21874092	21874741	14:21874092-21874741	ENSG00000258557,ENSG00000258482,ENSG00000211793,ENSG00000211789,ENSG00000211788,ENSG00000211785,ENSG00000211783,ENSG00000211782,ENSG00000211781,ENSG00000256385,ENSG00000273586,ENSG00000257493,ENSG00000257395,ENSG00000257142
chr14	21891938	21892263	14:21891938-21892263	ENSG00000258557,ENSG00000258482,ENSG00000211793,ENSG00000256379,ENSG00000211790,ENSG00000211789,ENSG00000257162
chr14	21894000	21894490	14:21894000-21894490	ENSG00000258482,ENSG00000256379,ENSG00000211790,ENSG00000211789,ENSG00000257162
chr14	21902520	21903255	14:21902520-21903255	ENSG00000211794,ENSG00000258557,ENSG00000258482,ENSG00000211793,ENSG00000256379,ENSG00000211790,ENSG00000211789,ENSG00000257493,ENSG00000257395
chr14	21912216	21912476	14:21912216-21912476	ENSG00000258482,ENSG00000211793,ENSG00000211791
chr14	21913863	21914152	14:21913863-21914152	ENSG00000211794,ENSG00000258557,ENSG00000258482,ENSG00000211793,ENSG00000211792,ENSG00000211791,ENSG00000256379
chr14	21917956	21918468	14:21917956-21918468	ENSG00000211794,ENSG00000258557,ENSG00000258482,ENSG00000211793,ENSG00000211792,ENSG00000211791
chr14	21923718	21924817	14:21923718-21924817	ENSG00000211794,ENSG00000258557,ENSG00000258482,ENSG00000211793,ENSG00000211792,ENSG00000211791,ENSG00000256379
chr14	21978324	21978617	14:21978324-21978617	ENSG00000211796,ENSG00000211795,ENSG00000211794,ENSG00000258557,ENSG00000258482,ENSG00000211793
chr14	21997301	21997611	14:21997301-21997611	ENSG00000211799,ENSG00000211798,ENSG00000211797,ENSG00000211796,ENSG00000211794,ENSG00000258557,ENSG00000258482
chr14	22002923	22003230	14:22002923-22003230	ENSG00000258705,ENSG00000211799,ENSG00000211798,ENSG00000211797,ENSG00000211796,ENSG00000211794,ENSG00000258557,ENSG00000258482,ENSG00000257493,ENSG00000257395
chr14	22018933	22019315	14:22018933-22019315	ENSG00000258705,ENSG00000211799,ENSG00000211798,ENSG00000211796,ENSG00000211794,ENSG00000258557,ENSG00000258482,ENSG00000211793,ENSG00000258080
chr14	22026558	22026793	14:22026558-22026793	-
chr14	22040248	22040787	14:22040248-22040787	ENSG00000211806,ENSG00000211803,ENSG00000211801,ENSG00000211800,ENSG00000211794,ENSG00000258557,ENSG00000258482,ENSG00000258453
chr14	22047203	22048089	14:22047203-22048089	ENSG00000211801,ENSG00000211800
chr14	22052287	22052549	14:22052287-22052549	ENSG00000276428,ENSG00000211801,ENSG00000211800,ENSG00000258453
chr14	22065893	22066183	14:22065893-22066183	ENSG00000211802,ENSG00000276428
chr14	22070292	22071520	14:22070292-22071520	ENSG00000211806,ENSG00000211803,ENSG00000211802,ENSG00000276428
chr14	22084382	22084672	14:22084382-22084672	ENSG00000211806,ENSG00000211803,ENSG00000211802
chr14	22097541	22098099	14:22097541-22098099	ENSG00000211806,ENSG00000211805,ENSG00000211804,ENSG00000211803
chr14	22100127	22100516	14:22100127-22100516	ENSG00000211809,ENSG00000211807,ENSG00000211806,ENSG00000211805,ENSG00000211804,ENSG00000211803
chr14	22124930	22125164	14:22124930-22125164	ENSG00000211809,ENSG00000211808,ENSG00000211807,ENSG00000211806
chr14	22159139	22159433	14:22159139-22159433	ENSG00000259092,ENSG00000211810,ENSG00000258835,ENSG00000211809
chr14	22163143	22163462	14:22163143-22163462	ENSG00000259092,ENSG00000211810,ENSG00000258835,ENSG00000211809
chr14	22177795	22178662	14:22177795-22178662	ENSG00000258812,ENSG00000258905,ENSG00000249048,ENSG00000259092,ENSG00000211810,ENSG00000258835,ENSG00000211809,ENSG00000211806,ENSG00000258080
chr14	22184490	22185395	14:22184490-22185395	ENSG00000258812,ENSG00000258905,ENSG00000249048,ENSG00000259092,ENSG00000211809
chr14	22200874	22201261	14:22200874-22201261	ENSG00000211814,ENSG00000211813,ENSG00000211812,ENSG00000258812,ENSG00000258905,ENSG00000259092,ENSG00000211809
chr14	22226240	22226931	14:22226240-22226931	ENSG00000211815,ENSG00000211814,ENSG00000211818
chr14	22231084	22231345	14:22231084-22231345	ENSG00000211815,ENSG00000211814
chr14	22238082	22238959	14:22238082-22238959	ENSG00000259068,ENSG00000211815,ENSG00000211814,ENSG00000211818
chr14	22245048	22245336	14:22245048-22245336	-
chr14	22247328	22247536	14:22247328-22247536	-
chr14	22252720	22253280	14:22252720-22253280	ENSG00000259068,ENSG00000211814,ENSG00000258812,ENSG00000211809,ENSG00000211816,ENSG00000211818,ENSG00000256221
chr14	22265446	22265739	14:22265446-22265739	ENSG00000259068,ENSG00000211816
chr14	22282416	22283048	14:22282416-22283048	ENSG00000259068,ENSG00000211816,ENSG00000211817,ENSG00000211818,ENSG00000256221
chr14	22314169	22314659	14:22314169-22314659	ENSG00000211818,ENSG00000211819,ENSG00000211820,ENSG00000256221
chr14	22319855	22320313	14:22319855-22320313	ENSG00000211818,ENSG00000211820,ENSG00000256221
chr14	22381334	22381617	14:22381334-22381617	-
chr14	22387533	22387848	14:22387533-22387848	ENSG00000251002,ENSG00000256221,ENSG00000211831,ENSG00000249446,ENSG00000211832,ENSG00000211833,ENSG00000211834,ENSG00000211835
chr14	22397248	22397615	14:22397248-22397615	ENSG00000259042,ENSG00000223997,ENSG00000237235
chr14	22412871	22413225	14:22412871-22413225	ENSG00000259042,ENSG00000211821
chr14	22418603	22419126	14:22418603-22419126	ENSG00000251002,ENSG00000259042,ENSG00000211821,ENSG00000223997,ENSG00000237235
chr14	22427717	22428131	14:22427717-22428131	ENSG00000251002,ENSG00000259042,ENSG00000211821,ENSG00000223997,ENSG00000237235
chr14	22432566	22433294	14:22432566-22433294	ENSG00000251002,ENSG00000211821,ENSG00000223997,ENSG00000237235
chr14	22448221	22448839	14:22448221-22448839	ENSG00000251002,ENSG00000211821,ENSG00000223997,ENSG00000237235,ENSG00000228985,ENSG00000211825,ENSG00000211826,ENSG00000211827,ENSG00000211828,ENSG00000211829
chr14	22454385	22454624	14:22454385-22454624	ENSG00000228985,ENSG00000211825,ENSG00000211826,ENSG00000211827,ENSG00000211828
chr14	22460320	22461007	14:22460320-22461007	ENSG00000223997,ENSG00000237235,ENSG00000228985,ENSG00000211825,ENSG00000211826,ENSG00000211827,ENSG00000211828,ENSG00000211829,ENSG00000256590,ENSG00000211831,ENSG00000249446,ENSG00000211832,ENSG00000211833,ENSG00000211834,ENSG00000211835,ENSG00000250688,ENSG00000211836,ENSG00000211837
chr14	22471639	22471896	14:22471639-22471896	ENSG00000211829,ENSG00000256590,ENSG00000211831,ENSG00000249446,ENSG00000211832,ENSG00000211833,ENSG00000211834,ENSG00000211835,ENSG00000250688,ENSG00000211836,ENSG00000211837
chr14	22472935	22473219	14:22472935-22473219	ENSG00000211829,ENSG00000256590,ENSG00000211831,ENSG00000249446,ENSG00000211832,ENSG00000211833,ENSG00000211834,ENSG00000211835,ENSG00000250688,ENSG00000211836,ENSG00000211837
chr14	22481164	22481526	14:22481164-22481526	ENSG00000251002,ENSG00000211831,ENSG00000249446,ENSG00000211832,ENSG00000211833,ENSG00000211834,ENSG00000211835,ENSG00000250688,ENSG00000211836,ENSG00000211837,ENSG00000211838,ENSG00000248366,ENSG00000211839,ENSG00000211840,ENSG00000211841,ENSG00000211842,ENSG00000211843,ENSG00000211844,ENSG00000211845,ENSG00000276699,ENSG00000211854,ENSG00000211855,ENSG00000211856,ENSG00000211857,ENSG00000211858,ENSG00000211859,ENSG00000211860
chr14	22497708	22498329	14:22497708-22498329	ENSG00000250688,ENSG00000211836,ENSG00000211837,ENSG00000211838,ENSG00000248366,ENSG00000211839,ENSG00000211840,ENSG00000211841,ENSG00000211842,ENSG00000211843,ENSG00000211844,ENSG00000211845,ENSG00000211846,ENSG00000211847,ENSG00000211848,ENSG00000211849,ENSG00000211850,ENSG00000211851,ENSG00000278661,ENSG00000276699,ENSG00000211854,ENSG00000211855,ENSG00000211856,ENSG00000211857,ENSG00000211858,ENSG00000211859,ENSG00000211860,ENSG00000211861,ENSG00000211862,ENSG00000211863,ENSG00000211864,ENSG00000211865,ENSG00000211866,ENSG00000211867,ENSG00000211868,ENSG00000211869,ENSG00000211870,ENSG00000211871,ENSG00000211872,ENSG00000211873,ENSG00000211875,ENSG00000211876,ENSG00000211877,ENSG00000211878,ENSG00000211879
chr14	22512334	22512680	14:22512334-22512680	ENSG00000276699,ENSG00000211854,ENSG00000211855,ENSG00000211856,ENSG00000211857,ENSG00000211858,ENSG00000211859,ENSG00000211860,ENSG00000211861,ENSG00000211862,ENSG00000211863,ENSG00000211864,ENSG00000211865,ENSG00000211866,ENSG00000211867,ENSG00000211868,ENSG00000211869,ENSG00000211870,ENSG00000211871,ENSG00000211872,ENSG00000211873
chr14	22520721	22521006	14:22520721-22521006	ENSG00000211858,ENSG00000211859,ENSG00000211860,ENSG00000211861,ENSG00000211862,ENSG00000211863,ENSG00000211864,ENSG00000211865,ENSG00000211866,ENSG00000211867,ENSG00000211868,ENSG00000211869,ENSG00000211870,ENSG00000211871,ENSG00000211872,ENSG00000211873,ENSG00000211875,ENSG00000211876,ENSG00000211877,ENSG00000211878,ENSG00000211879
chr14	22536465	22537188	14:22536465-22537188	ENSG00000211858,ENSG00000211859,ENSG00000211860,ENSG00000211861,ENSG00000211862,ENSG00000211863,ENSG00000211864,ENSG00000211865,ENSG00000211866,ENSG00000211867,ENSG00000211868,ENSG00000211869,ENSG00000211870,ENSG00000211871,ENSG00000211872,ENSG00000211873,ENSG00000211875,ENSG00000211876,ENSG00000211877,ENSG00000211878,ENSG00000211879,ENSG00000211880,ENSG00000211881,ENSG00000211882,ENSG00000211883,ENSG00000211884,ENSG00000211885,ENSG00000211886,ENSG00000211887,ENSG00000211888,ENSG00000277734
chr14	22550019	22550366	14:22550019-22550366	ENSG00000211880,ENSG00000211881,ENSG00000211882,ENSG00000211883,ENSG00000211884,ENSG00000211885,ENSG00000211886,ENSG00000211887,ENSG00000211888,ENSG00000277734,ENSG00000259054,ENSG00000259003
chr14	22556179	22556870	14:22556179-22556870	ENSG00000211858,ENSG00000211859,ENSG00000211860,ENSG00000211866,ENSG00000211867,ENSG00000211868,ENSG00000211869,ENSG00000211870,ENSG00000211871,ENSG00000211872,ENSG00000211873,ENSG00000211875,ENSG00000211876,ENSG00000211877,ENSG00000211878,ENSG00000211879,ENSG00000211880,ENSG00000211881,ENSG00000211882,ENSG00000211883,ENSG00000211884,ENSG00000211885,ENSG00000211886,ENSG00000211887,ENSG00000211888,ENSG00000277734,ENSG00000259054,ENSG00000259003,ENSG00000255804,ENSG00000212335
chr14	22557096	22557330	14:22557096-22557330	ENSG00000259054,ENSG00000259003
chr14	22560978	22561209	14:22560978-22561209	ENSG00000259054,ENSG00000259003
chr14	22561639	22562078	14:22561639-22562078	ENSG00000259054,ENSG00000259003
chr14	22570296	22570845	14:22570296-22570845	ENSG00000259054,ENSG00000259003,ENSG00000129562,ENSG00000275552,ENSG00000100439,ENSG00000255804,ENSG00000258823,ENSG00000212302,ENSG00000212335
chr14	22583359	22583772	14:22583359-22583772	ENSG00000129562
chr14	22589029	22589919	14:22589029-22589919	ENSG00000129562,ENSG00000275552,ENSG00000100439,ENSG00000255804,ENSG00000212302
chr14	22597969	22598739	14:22597969-22598739	ENSG00000129562,ENSG00000275552,ENSG00000100439,ENSG00000255804
chr14	22622988	22623685	14:22622988-22623685	ENSG00000275552,ENSG00000100439,ENSG00000255804,ENSG00000242061,ENSG00000258823,ENSG00000212302
chr14	22652969	22653259	14:22652969-22653259	ENSG00000255804,ENSG00000242061
chr14	22700256	22700566	14:22700256-22700566	ENSG00000242061,ENSG00000235213,ENSG00000258823,ENSG00000212302
chr14	22712980	22713694	14:22712980-22713694	ENSG00000255804,ENSG00000242061,ENSG00000258458,ENSG00000235213,ENSG00000258823,ENSG00000212302,ENSG00000155463
chr14	22766463	22767200	14:22766463-22767200	ENSG00000258458,ENSG00000258823,ENSG00000212302,ENSG00000155463
chr14	22790259	22790689	14:22790259-22790689	ENSG00000242061,ENSG00000258458,ENSG00000258823,ENSG00000212302,ENSG00000155463,ENSG00000155465
chr14	22798615	22798838	14:22798615-22798838	ENSG00000212302
chr14	22815695	22815969	14:22815695-22815969	ENSG00000155465
chr14	22822607	22823242	14:22822607-22823242	ENSG00000155465,ENSG00000172590,ENSG00000212335
chr14	22824847	22825134	14:22824847-22825134	ENSG00000155465,ENSG00000172590,ENSG00000212335
chr14	22829582	22830799	14:22829582-22830799	ENSG00000155465,ENSG00000172590,ENSG00000157227,ENSG00000212335
chr14	22836361	22836669	14:22836361-22836669	ENSG00000172590,ENSG00000157227
chr14	22837302	22837627	14:22837302-22837627	ENSG00000172590,ENSG00000157227,ENSG00000212335
chr14	22848335	22848923	14:22848335-22848923	ENSG00000172590,ENSG00000157227,ENSG00000212335,ENSG00000199716
chr14	22852957	22853660	14:22852957-22853660	ENSG00000155465,ENSG00000172590,ENSG00000157227,ENSG00000212335,ENSG00000199716
chr14	22871463	22872718	14:22871463-22872718	ENSG00000199716,ENSG00000197324,ENSG00000139890,ENSG00000100461
chr14	22886507	22887562	14:22886507-22887562	ENSG00000199716,ENSG00000197324,ENSG00000139890,ENSG00000100461
chr14	22897451	22897674	14:22897451-22897674	ENSG00000197324,ENSG00000139890,ENSG00000100461
chr14	22900294	22900649	14:22900294-22900649	ENSG00000197324,ENSG00000100461
chr14	22918832	22919749	14:22918832-22919749	ENSG00000100461,ENSG00000237054,ENSG00000100462,ENSG00000257285
chr14	22929157	22929973	14:22929157-22929973	ENSG00000100461,ENSG00000237054,ENSG00000100462,ENSG00000257285
chr14	22956593	22957460	14:22956593-22957460	ENSG00000092036,ENSG00000259132,ENSG00000284118,ENSG00000129474,ENSG00000258457,ENSG00000100804,ENSG00000222028,ENSG00000139880,ENSG00000100813
chr14	22973708	22973953	14:22973708-22973953	ENSG00000092036,ENSG00000259132,ENSG00000284118,ENSG00000129474,ENSG00000258457,ENSG00000222028,ENSG00000139880,ENSG00000100813
chr14	22981355	22983523	14:22981355-22983523	ENSG00000259132,ENSG00000129474,ENSG00000258457,ENSG00000100804,ENSG00000222028,ENSG00000139880,ENSG00000100813
chr14	22994665	22995150	14:22994665-22995150	ENSG00000259132,ENSG00000129474,ENSG00000258457,ENSG00000100802,ENSG00000280129,ENSG00000100804,ENSG00000279656,ENSG00000222028,ENSG00000139880,ENSG00000100813
chr14	23006772	23007401	14:23006772-23007401	ENSG00000259132,ENSG00000129474,ENSG00000258457,ENSG00000100802,ENSG00000280129,ENSG00000100804,ENSG00000279656,ENSG00000222028,ENSG00000139880,ENSG00000100813,ENSG00000179933
chr14	23015810	23016077	14:23015810-23016077	ENSG00000100802,ENSG00000100804,ENSG00000279656,ENSG00000222028
chr14	23034511	23035363	14:23034511-23035363	-
chr14	23056248	23056619	14:23056248-23056619	-
chr14	23057297	23058459	14:23057297-23058459	-
chr14	23068815	23069340	14:23068815-23069340	-
chr14	23071351	23071768	14:23071351-23071768	-
chr14	23076979	23077468	14:23076979-23077468	-
chr14	23094602	23095748	14:23094602-23095748	-
chr14	23112555	23113058	14:23112555-23113058	ENSG00000222028,ENSG00000139880,ENSG00000100813,ENSG00000179933,ENSG00000283654,ENSG00000092067,ENSG00000252347
chr14	23119862	23120308	14:23119862-23120308	ENSG00000100813,ENSG00000179933,ENSG00000283654,ENSG00000092067,ENSG00000092068,ENSG00000215277
chr14	23120728	23121125	14:23120728-23121125	ENSG00000100813,ENSG00000179933,ENSG00000283654,ENSG00000092067,ENSG00000092068,ENSG00000215277
chr14	23161010	23161444	14:23161010-23161444	ENSG00000092068,ENSG00000202229
chr14	23162523	23163210	14:23162523-23163210	ENSG00000092068,ENSG00000202229
chr14	23177286	23177501	14:23177286-23177501	ENSG00000179933,ENSG00000092068,ENSG00000202229,ENSG00000215277
chr14	23182620	23183265	14:23182620-23183265	ENSG00000092068,ENSG00000215277
chr14	23183484	23183843	14:23183484-23183843	ENSG00000092068,ENSG00000215277
chr14	23228795	23229091	14:23228795-23229091	ENSG00000240131,ENSG00000252347
chr14	23237806	23238106	14:23237806-23238106	ENSG00000215277,ENSG00000240131,ENSG00000252347
chr14	23240810	23241226	14:23240810-23241226	ENSG00000215277,ENSG00000252347
chr14	23285718	23286750	14:23285718-23286750	ENSG00000100813,ENSG00000179933,ENSG00000252347,ENSG00000215271,ENSG00000270433,ENSG00000235194,ENSG00000129473,ENSG00000258643,ENSG00000100836
chr14	23294964	23295497	14:23294964-23295497	ENSG00000179933,ENSG00000215277,ENSG00000252347,ENSG00000215271,ENSG00000270433,ENSG00000235194,ENSG00000129473,ENSG00000258643
chr14	23301337	23302901	14:23301337-23302901	ENSG00000252347,ENSG00000215271,ENSG00000235194,ENSG00000129473,ENSG00000258643,ENSG00000100836
chr14	23320823	23321917	14:23320823-23321917	ENSG00000252347,ENSG00000235194,ENSG00000129473,ENSG00000258643,ENSG00000100836
chr14	23327920	23328293	14:23327920-23328293	ENSG00000100836
chr14	23331689	23331945	14:23331689-23331945	-
chr14	23335684	23335930	14:23335684-23335930	ENSG00000092096
chr14	23352025	23353216	14:23352025-23353216	ENSG00000092096,ENSG00000100842,ENSG00000259018,ENSG00000258444,ENSG00000215991
chr14	23364992	23366139	14:23364992-23366139	ENSG00000100842,ENSG00000259018,ENSG00000166090,ENSG00000166091,ENSG00000258444,ENSG00000215991
chr14	23377501	23378031	14:23377501-23378031	ENSG00000252347,ENSG00000100842,ENSG00000166090,ENSG00000166091,ENSG00000197616,ENSG00000199157,ENSG00000092054,ENSG00000258444,ENSG00000215991
chr14	23382836	23383147	14:23382836-23383147	ENSG00000166091,ENSG00000197616,ENSG00000199157,ENSG00000258444,ENSG00000215991
chr14	23400879	23401152	14:23400879-23401152	ENSG00000197616,ENSG00000199157,ENSG00000092054,ENSG00000258444,ENSG00000215991
chr14	23454274	23454955	14:23454274-23454955	ENSG00000252347,ENSG00000199157,ENSG00000092054,ENSG00000258444,ENSG00000215991,ENSG00000129460
chr14	23469154	23469915	14:23469154-23469915	ENSG00000092054,ENSG00000258444,ENSG00000215991,ENSG00000129460,ENSG00000259431
chr14	23478194	23478684	14:23478194-23478684	ENSG00000129460,ENSG00000157306,ENSG00000136367,ENSG00000259431,ENSG00000213983,ENSG00000258727
chr14	23521812	23522289	14:23521812-23522289	ENSG00000258444,ENSG00000215991,ENSG00000157306,ENSG00000136367,ENSG00000273618
chr14	23530362	23531239	14:23530362-23531239	ENSG00000157306,ENSG00000136367,ENSG00000273618
chr14	23539703	23540032	14:23539703-23540032	ENSG00000157306,ENSG00000136367,ENSG00000273618
chr14	23550619	23550831	14:23550619-23550831	ENSG00000136367,ENSG00000259431
chr14	23555714	23556545	14:23555714-23556545	ENSG00000136367,ENSG00000259431,ENSG00000213983,ENSG00000258727
chr14	23562865	23563153	14:23562865-23563153	ENSG00000136367,ENSG00000259431,ENSG00000213983,ENSG00000258727
chr14	23567209	23567943	14:23567209-23567943	ENSG00000259431,ENSG00000213983,ENSG00000258727,ENSG00000092051
chr14	23568892	23569123	14:23568892-23569123	ENSG00000213983,ENSG00000258727
chr14	23572865	23573320	14:23572865-23573320	ENSG00000213983,ENSG00000092051
chr14	23576133	23576433	14:23576133-23576433	ENSG00000092051
chr14	23577082	23577461	14:23577082-23577461	ENSG00000092051
chr14	23581319	23581757	14:23581319-23581757	ENSG00000092051
chr14	23588922	23589656	14:23588922-23589656	ENSG00000092051,ENSG00000270618,ENSG00000285727
chr14	23610401	23610976	14:23610401-23610976	ENSG00000274002,ENSG00000100867,ENSG00000270618,ENSG00000222931,ENSG00000285727
chr14	23632021	23632747	14:23632021-23632747	ENSG00000100867,ENSG00000270618,ENSG00000285727
chr14	23665825	23666103	14:23665825-23666103	ENSG00000259043,ENSG00000285727
chr14	23695541	23695962	14:23695541-23695962	ENSG00000259043,ENSG00000270618,ENSG00000222931,ENSG00000285727
chr14	23697692	23698196	14:23697692-23698196	ENSG00000259043,ENSG00000270618,ENSG00000222931,ENSG00000285727
chr14	23702545	23703116	14:23702545-23703116	ENSG00000259043,ENSG00000270618
chr14	23727663	23727943	14:23727663-23727943	ENSG00000258464,ENSG00000259043,ENSG00000270618,ENSG00000222931,ENSG00000285727
chr14	23730169	23730411	14:23730169-23730411	ENSG00000258464,ENSG00000259043,ENSG00000270618,ENSG00000222931
chr14	23828684	23829072	14:23828684-23829072	ENSG00000259043,ENSG00000270618,ENSG00000222931,ENSG00000258887,ENSG00000285727
chr14	23831574	23831997	14:23831574-23831997	ENSG00000259043,ENSG00000270618,ENSG00000222931,ENSG00000258887,ENSG00000285727
chr14	23931813	23932038	14:23931813-23932038	ENSG00000270618,ENSG00000285727,ENSG00000259334,ENSG00000157326
chr14	23953461	23954403	14:23953461-23954403	ENSG00000259334,ENSG00000215256,ENSG00000157326,ENSG00000285467
chr14	23969573	23970282	14:23969573-23970282	ENSG00000157326,ENSG00000187630,ENSG00000285467,ENSG00000286931
chr14	23977170	23977482	14:23977170-23977482	ENSG00000187630,ENSG00000285467,ENSG00000225766,ENSG00000259371
chr14	23988469	23989294	14:23988469-23989294	ENSG00000215256,ENSG00000187630,ENSG00000285467,ENSG00000225766,ENSG00000100884
chr14	24006731	24007736	14:24006731-24007736	ENSG00000157326,ENSG00000285467,ENSG00000286931
chr14	24013918	24014421	14:24013918-24014421	ENSG00000285467,ENSG00000286931,ENSG00000225766,ENSG00000100889
chr14	24035763	24037115	14:24035763-24037115	ENSG00000187630,ENSG00000285467,ENSG00000225766,ENSG00000186648,ENSG00000100884
chr14	24049135	24049402	14:24049135-24049402	ENSG00000215256,ENSG00000225766,ENSG00000186648
chr14	24051559	24052661	14:24051559-24052661	ENSG00000215256,ENSG00000225766,ENSG00000186648,ENSG00000100884
chr14	24058403	24058682	14:24058403-24058682	ENSG00000215256,ENSG00000186648,ENSG00000100884,ENSG00000100889
chr14	24080925	24081800	14:24080925-24081800	ENSG00000186648,ENSG00000100884,ENSG00000129535,ENSG00000100889,ENSG00000259371
chr14	24090477	24090944	14:24090477-24090944	ENSG00000186648,ENSG00000100884,ENSG00000129535,ENSG00000100889
chr14	24093857	24095602	14:24093857-24095602	ENSG00000186648,ENSG00000100884,ENSG00000129535,ENSG00000100889
chr14	24108702	24109106	14:24108702-24109106	ENSG00000186648,ENSG00000100884,ENSG00000129535,ENSG00000100889,ENSG00000100897,ENSG00000259371,ENSG00000139914
chr14	24113955	24115390	14:24113955-24115390	ENSG00000129535,ENSG00000100889,ENSG00000100897,ENSG00000259371,ENSG00000139914
chr14	24135681	24136566	14:24135681-24136566	ENSG00000100897,ENSG00000259371,ENSG00000139914,ENSG00000092010,ENSG00000100908,ENSG00000259321,ENSG00000100911,ENSG00000283856,ENSG00000092098,ENSG00000259529
chr14	24141262	24142109	14:24141262-24142109	ENSG00000100897,ENSG00000259371,ENSG00000139914,ENSG00000092010,ENSG00000100908,ENSG00000259321,ENSG00000100911,ENSG00000283856,ENSG00000092098,ENSG00000259529,ENSG00000199804
chr14	24146599	24147820	14:24146599-24147820	ENSG00000100897,ENSG00000259371,ENSG00000139914,ENSG00000092010,ENSG00000100908,ENSG00000259321,ENSG00000100911,ENSG00000283856,ENSG00000092098,ENSG00000259529,ENSG00000199804,ENSG00000213928
chr14	24160895	24161710	14:24160895-24161710	ENSG00000100897,ENSG00000259371,ENSG00000139914,ENSG00000100911,ENSG00000092098,ENSG00000259529,ENSG00000199804,ENSG00000213928,ENSG00000100918,ENSG00000196497,ENSG00000287765
chr14	24171583	24172279	14:24171583-24172279	ENSG00000259371,ENSG00000092098,ENSG00000199804,ENSG00000213928,ENSG00000100918,ENSG00000196497,ENSG00000287765
chr14	24188298	24189121	14:24188298-24189121	ENSG00000213928,ENSG00000100918,ENSG00000196497,ENSG00000259522,ENSG00000287765,ENSG00000100926,ENSG00000254692,ENSG00000276698,ENSG00000278784,ENSG00000139908,ENSG00000254505
chr14	24195241	24196066	14:24195241-24196066	ENSG00000196497,ENSG00000259522,ENSG00000287765,ENSG00000100926,ENSG00000254692,ENSG00000276698,ENSG00000278784,ENSG00000139908,ENSG00000254505,ENSG00000260669,ENSG00000213920,ENSG00000255526,ENSG00000129559
chr14	24213032	24213678	14:24213032-24213678	ENSG00000100926,ENSG00000254692,ENSG00000276698,ENSG00000278784,ENSG00000139908,ENSG00000254505,ENSG00000260669,ENSG00000213920,ENSG00000255526,ENSG00000129559,ENSG00000100938
chr14	24215599	24216250	14:24215599-24216250	ENSG00000254692,ENSG00000139908,ENSG00000254505,ENSG00000260669,ENSG00000213920,ENSG00000255526,ENSG00000129559,ENSG00000100938
chr14	24231789	24233166	14:24231789-24233166	ENSG00000260669,ENSG00000213920,ENSG00000255526,ENSG00000129559,ENSG00000100938,ENSG00000092330
chr14	24234660	24235012	14:24234660-24235012	ENSG00000260669,ENSG00000213920,ENSG00000255526,ENSG00000129559,ENSG00000100938,ENSG00000092330
chr14	24242133	24243427	14:24242133-24243427	ENSG00000260669,ENSG00000213920,ENSG00000255526,ENSG00000129559,ENSG00000100938,ENSG00000092330,ENSG00000100949,ENSG00000288044,ENSG00000286825,ENSG00000157379,ENSG00000196943
chr14	24256147	24256938	14:24256147-24256938	ENSG00000092330,ENSG00000092295,ENSG00000100949,ENSG00000288044,ENSG00000286825
chr14	24270962	24271850	14:24270962-24271850	ENSG00000092330,ENSG00000092295,ENSG00000100949,ENSG00000288044,ENSG00000286825,ENSG00000157379,ENSG00000196943
chr14	24277729	24278346	14:24277729-24278346	ENSG00000092295,ENSG00000100949,ENSG00000288044,ENSG00000286825,ENSG00000157379,ENSG00000196943
chr14	24279685	24279912	14:24279685-24279912	ENSG00000100949,ENSG00000288044,ENSG00000286825
chr14	24289650	24290128	14:24289650-24290128	ENSG00000092295,ENSG00000100949,ENSG00000288044,ENSG00000286825,ENSG00000157379,ENSG00000196943
chr14	24296857	24297434	14:24296857-24297434	ENSG00000092330,ENSG00000157379,ENSG00000196943,ENSG00000136305,ENSG00000213906
chr14	24299425	24300086	14:24299425-24300086	ENSG00000092330,ENSG00000157379,ENSG00000196943,ENSG00000213906
chr14	24310670	24311530	14:24310670-24311530	ENSG00000196943,ENSG00000136305,ENSG00000213906,ENSG00000213903,ENSG00000129467
chr14	24314018	24314278	14:24314018-24314278	ENSG00000136305,ENSG00000213906,ENSG00000213903,ENSG00000129467
chr14	24332068	24332718	14:24332068-24332718	ENSG00000129467,ENSG00000258973,ENSG00000129465
chr14	24339618	24340125	14:24339618-24340125	ENSG00000129467,ENSG00000258973,ENSG00000129465,ENSG00000283290
chr14	24351437	24351930	14:24351437-24351930	ENSG00000129467,ENSG00000258973,ENSG00000129465,ENSG00000283290,ENSG00000100968
chr14	24365612	24366045	14:24365612-24366045	ENSG00000100968,ENSG00000139899,ENSG00000100441
chr14	24366675	24367023	14:24366675-24367023	ENSG00000100968
chr14	24368729	24369155	14:24368729-24369155	ENSG00000100968
chr14	24390553	24391189	14:24390553-24391189	ENSG00000100968,ENSG00000205978
chr14	24395539	24396032	14:24395539-24396032	ENSG00000100968,ENSG00000205978
chr14	24398879	24399331	14:24398879-24399331	ENSG00000100968,ENSG00000205978
chr14	24411934	24412536	14:24411934-24412536	ENSG00000100968,ENSG00000205978,ENSG00000139899,ENSG00000100441
chr14	24422169	24422678	14:24422169-24422678	ENSG00000205978,ENSG00000139899,ENSG00000100441
chr14	24429647	24430502	14:24429647-24430502	ENSG00000129467,ENSG00000258973,ENSG00000129465,ENSG00000100968,ENSG00000139899,ENSG00000100441,ENSG00000100445
chr14	24431749	24432008	14:24431749-24432008	ENSG00000129467,ENSG00000100968,ENSG00000139899,ENSG00000100441,ENSG00000100445
chr14	24436603	24436965	14:24436603-24436965	ENSG00000139899,ENSG00000100441,ENSG00000100445,ENSG00000258744
chr14	24442061	24443057	14:24442061-24443057	ENSG00000139899,ENSG00000100441,ENSG00000100445,ENSG00000258744
chr14	24475326	24475755	14:24475326-24475755	-
chr14	24483391	24484226	14:24483391-24484226	-
chr14	24504511	24504953	14:24504511-24504953	ENSG00000258744,ENSG00000092009,ENSG00000258657
chr14	24576266	24576501	14:24576266-24576501	ENSG00000100448,ENSG00000258657
chr14	24605517	24606672	14:24605517-24606672	ENSG00000258657,ENSG00000100450
chr14	24627461	24627698	14:24627461-24627698	ENSG00000258657,ENSG00000100453
chr14	24634240	24634476	14:24634240-24634476	ENSG00000258657,ENSG00000100453
chr14	24660104	24660623	14:24660104-24660623	ENSG00000258657
chr14	24662740	24663187	14:24662740-24663187	ENSG00000258657
chr14	24665581	24666166	14:24665581-24666166	ENSG00000258657
chr14	24673195	24673826	14:24673195-24673826	-
chr14	24674479	24674786	14:24674479-24674786	-
chr14	24678851	24679409	14:24678851-24679409	ENSG00000258657,ENSG00000100450
chr14	24679785	24680168	14:24679785-24680168	ENSG00000258657
chr14	24687925	24688543	14:24687925-24688543	-
chr14	24695177	24695796	14:24695177-24695796	-
chr14	24700370	24700592	14:24700370-24700592	-
chr14	24710354	24710840	14:24710354-24710840	-
chr14	24734825	24735329	14:24734825-24735329	ENSG00000258098
chr14	24774184	24775049	14:24774184-24775049	-
chr14	24806168	24806635	14:24806168-24806635	ENSG00000288100
chr14	24817611	24818619	14:24817611-24818619	ENSG00000168952,ENSG00000288100
chr14	24843393	24843922	14:24843393-24843922	ENSG00000288100,ENSG00000287481
chr14	24851746	24852294	14:24851746-24852294	ENSG00000287481
chr14	24861237	24861715	14:24861237-24861715	ENSG00000287481
chr14	24864063	24864308	14:24864063-24864308	ENSG00000287481
chr14	24875954	24876606	14:24875954-24876606	ENSG00000287481
chr14	24895593	24896047	14:24895593-24896047	-
chr14	24900192	24900820	14:24900192-24900820	-
chr14	24907708	24907997	14:24907708-24907997	-
chr14	24911528	24912114	14:24911528-24912114	-
chr14	24920278	24921070	14:24920278-24921070	-
chr14	24928051	24928302	14:24928051-24928302	-
chr14	24984623	24985420	14:24984623-24985420	-
chr14	24993653	24994018	14:24993653-24994018	-
chr14	25005295	25005550	14:25005295-25005550	ENSG00000168952
chr14	25048224	25048450	14:25048224-25048450	ENSG00000168952
chr14	25049480	25050846	14:25049480-25050846	ENSG00000168952
chr14	25061737	25061978	14:25061737-25061978	-
chr14	25094406	25094717	14:25094406-25094717	-
chr14	25095556	25096074	14:25095556-25096074	-
chr14	25132615	25133096	14:25132615-25133096	ENSG00000258098,ENSG00000257179
chr14	25136998	25137260	14:25136998-25137260	ENSG00000258098
chr14	25151145	25151625	14:25151145-25151625	ENSG00000258098
chr14	25237816	25238063	14:25237816-25238063	ENSG00000257179
chr14	25381480	25381839	14:25381480-25381839	ENSG00000257179,ENSG00000258275,ENSG00000212270
chr14	25396242	25396572	14:25396242-25396572	ENSG00000257179,ENSG00000258275
chr14	25400580	25400991	14:25400580-25400991	ENSG00000257179,ENSG00000258275
chr14	25406722	25407053	14:25406722-25407053	ENSG00000257179,ENSG00000258275
chr14	25422327	25422573	14:25422327-25422573	ENSG00000257179,ENSG00000257976
chr14	25431402	25431886	14:25431402-25431886	ENSG00000257976
chr14	25537803	25538118	14:25537803-25538118	-
chr14	25833645	25833956	14:25833645-25833956	ENSG00000212270,ENSG00000279521,ENSG00000285633
chr14	26101924	26102430	14:26101924-26102430	ENSG00000212270,ENSG00000285633,ENSG00000286479,ENSG00000257612
chr14	26121729	26121940	14:26121729-26121940	ENSG00000285633
chr14	26129224	26129542	14:26129224-26129542	ENSG00000212270,ENSG00000285633,ENSG00000257185,ENSG00000286479,ENSG00000257612,ENSG00000265165
chr14	26138952	26139347	14:26138952-26139347	ENSG00000257986,ENSG00000285633,ENSG00000257185,ENSG00000286479,ENSG00000257612,ENSG00000265165
chr14	26143033	26143495	14:26143033-26143495	ENSG00000257986,ENSG00000285633,ENSG00000257185
chr14	26163842	26164306	14:26163842-26164306	ENSG00000212270,ENSG00000285633,ENSG00000257845,ENSG00000257185,ENSG00000286479,ENSG00000257612
chr14	26182189	26182664	14:26182189-26182664	ENSG00000257185
chr14	26187038	26187262	14:26187038-26187262	ENSG00000285633,ENSG00000257185
chr14	26199534	26200064	14:26199534-26200064	ENSG00000212270,ENSG00000285633,ENSG00000257503,ENSG00000257845,ENSG00000257185,ENSG00000286479,ENSG00000257612,ENSG00000265165
chr14	26204564	26205310	14:26204564-26205310	ENSG00000212270,ENSG00000285633,ENSG00000257503,ENSG00000257845,ENSG00000257185,ENSG00000286479,ENSG00000257612,ENSG00000265165
chr14	26276729	26276950	14:26276729-26276950	ENSG00000257185,ENSG00000286479,ENSG00000257612
chr14	26285916	26286537	14:26285916-26286537	ENSG00000212270,ENSG00000285633,ENSG00000258081,ENSG00000257845,ENSG00000257185,ENSG00000286479,ENSG00000257612,ENSG00000265165
chr14	26597794	26598897	14:26597794-26598897	ENSG00000139910,ENSG00000262119,ENSG00000257842,ENSG00000258081
chr14	26984687	26984986	14:26984687-26984986	ENSG00000257845,ENSG00000257185,ENSG00000286479,ENSG00000257612,ENSG00000265165
chr14	26992593	26993005	14:26992593-26993005	ENSG00000257845,ENSG00000257185,ENSG00000286479,ENSG00000257612,ENSG00000265165
chr14	27672013	27672502	14:27672013-27672502	ENSG00000258932,ENSG00000258548,ENSG00000264657,ENSG00000240179
chr14	27817869	27818375	14:27817869-27818375	ENSG00000257845,ENSG00000257185,ENSG00000286479,ENSG00000257612,ENSG00000265165,ENSG00000258548,ENSG00000264657,ENSG00000257869,ENSG00000240179,ENSG00000257748,ENSG00000258038,ENSG00000258065,ENSG00000257523,ENSG00000207164,ENSG00000258028,ENSG00000252065,ENSG00000257522,ENSG00000258107
chr14	27825908	27826615	14:27825908-27826615	ENSG00000212270,ENSG00000285633,ENSG00000257845,ENSG00000257185,ENSG00000286479,ENSG00000257612,ENSG00000265165,ENSG00000258932,ENSG00000258548,ENSG00000264657,ENSG00000197358,ENSG00000257869,ENSG00000240179,ENSG00000258282,ENSG00000257748,ENSG00000258038,ENSG00000258065,ENSG00000257523,ENSG00000207164,ENSG00000258028,ENSG00000252065,ENSG00000257522,ENSG00000286040,ENSG00000212518
chr14	28057217	28058091	14:28057217-28058091	ENSG00000257845,ENSG00000257185,ENSG00000286479,ENSG00000257612,ENSG00000265165,ENSG00000258548,ENSG00000264657,ENSG00000197358,ENSG00000257869,ENSG00000240179,ENSG00000258282,ENSG00000257748,ENSG00000258038,ENSG00000258065,ENSG00000257523,ENSG00000207164,ENSG00000258028,ENSG00000252065,ENSG00000257522,ENSG00000258107,ENSG00000212518
chr14	28076979	28077559	14:28076979-28077559	ENSG00000212270,ENSG00000257845,ENSG00000257185,ENSG00000286479,ENSG00000257612,ENSG00000265165,ENSG00000258548,ENSG00000264657,ENSG00000197358,ENSG00000240179,ENSG00000257662,ENSG00000258282,ENSG00000257748,ENSG00000258038,ENSG00000258065,ENSG00000257523,ENSG00000207164,ENSG00000258028,ENSG00000252065,ENSG00000257522,ENSG00000258107,ENSG00000286040,ENSG00000212518
chr14	28294803	28295326	14:28294803-28295326	ENSG00000197358,ENSG00000257869,ENSG00000240179,ENSG00000257662,ENSG00000258282,ENSG00000257748,ENSG00000258038,ENSG00000258065,ENSG00000257523,ENSG00000207164,ENSG00000258028,ENSG00000252065,ENSG00000257522,ENSG00000258107
chr14	28609342	28609683	14:28609342-28609683	ENSG00000240179,ENSG00000258175,ENSG00000257662,ENSG00000258282,ENSG00000257748,ENSG00000258038,ENSG00000258065,ENSG00000257523,ENSG00000207164,ENSG00000258028,ENSG00000252065,ENSG00000257522
chr14	28751407	28751896	14:28751407-28751896	ENSG00000240179,ENSG00000258282,ENSG00000257126,ENSG00000186960,ENSG00000176165,ENSG00000257056,ENSG00000257748,ENSG00000258038,ENSG00000258065,ENSG00000257523,ENSG00000207164,ENSG00000258028,ENSG00000252065,ENSG00000257522,ENSG00000258107,ENSG00000286040,ENSG00000212518
chr14	28765770	28766073	14:28765770-28766073	ENSG00000257126,ENSG00000186960,ENSG00000176165,ENSG00000257748,ENSG00000258038,ENSG00000258065,ENSG00000207164
chr14	28766490	28766901	14:28766490-28766901	ENSG00000257126,ENSG00000186960,ENSG00000176165,ENSG00000257748,ENSG00000258038,ENSG00000258065,ENSG00000207164
chr14	28767858	28768115	14:28767858-28768115	ENSG00000257126,ENSG00000186960,ENSG00000176165,ENSG00000257748,ENSG00000258038,ENSG00000258065,ENSG00000207164
chr14	28785352	28785757	14:28785352-28785757	ENSG00000186960,ENSG00000257056,ENSG00000257748,ENSG00000258038,ENSG00000258065,ENSG00000207164,ENSG00000252065
chr14	29529071	29529281	14:29529071-29529281	ENSG00000257748,ENSG00000258038,ENSG00000257523,ENSG00000207164,ENSG00000258028,ENSG00000252065,ENSG00000257522,ENSG00000258107,ENSG00000286040,ENSG00000212518
chr14	29643530	29643913	14:29643530-29643913	ENSG00000258107,ENSG00000212518,ENSG00000257120,ENSG00000252686
chr14	29650621	29651161	14:29650621-29651161	ENSG00000258282,ENSG00000257748,ENSG00000258038,ENSG00000258065,ENSG00000257523,ENSG00000207164,ENSG00000258028,ENSG00000252065,ENSG00000257522,ENSG00000258107,ENSG00000286040,ENSG00000212518,ENSG00000184304,ENSG00000257120,ENSG00000252686,ENSG00000257904,ENSG00000240201
chr14	29663384	29663766	14:29663384-29663766	ENSG00000257748,ENSG00000258038,ENSG00000258065,ENSG00000257523,ENSG00000207164,ENSG00000258028,ENSG00000252065,ENSG00000257522,ENSG00000258107,ENSG00000286040,ENSG00000212518,ENSG00000184304,ENSG00000257120,ENSG00000252686,ENSG00000257904,ENSG00000240201
chr14	29690279	29691053	14:29690279-29691053	ENSG00000257748,ENSG00000258038,ENSG00000258065,ENSG00000257523,ENSG00000207164,ENSG00000258028,ENSG00000252065,ENSG00000257522,ENSG00000258107,ENSG00000286040,ENSG00000212518,ENSG00000252686,ENSG00000257904,ENSG00000240201
chr14	29758216	29758508	14:29758216-29758508	ENSG00000212518,ENSG00000252686,ENSG00000257904
chr14	29927062	29928707	14:29927062-29928707	ENSG00000184304,ENSG00000252686,ENSG00000287142,ENSG00000257904
chr14	30005237	30005744	14:30005237-30005744	ENSG00000257748,ENSG00000258038,ENSG00000258065,ENSG00000257523,ENSG00000207164,ENSG00000258028,ENSG00000252065,ENSG00000257522,ENSG00000258107,ENSG00000286040,ENSG00000212518,ENSG00000252686,ENSG00000257904,ENSG00000240201
chr14	30214405	30214752	14:30214405-30214752	ENSG00000257748,ENSG00000258038,ENSG00000257523,ENSG00000207164,ENSG00000258028,ENSG00000252065,ENSG00000257522,ENSG00000258107,ENSG00000286040,ENSG00000212518,ENSG00000240201
chr14	30267335	30267730	14:30267335-30267730	-
chr14	30270586	30271137	14:30270586-30271137	ENSG00000258282,ENSG00000257748,ENSG00000258038,ENSG00000258065,ENSG00000257523,ENSG00000207164,ENSG00000258028,ENSG00000252065,ENSG00000257522,ENSG00000258107,ENSG00000286040,ENSG00000212518,ENSG00000252686,ENSG00000257904,ENSG00000240201
chr14	30296817	30297171	14:30296817-30297171	ENSG00000257748,ENSG00000258038,ENSG00000258065,ENSG00000257523,ENSG00000258028,ENSG00000252065,ENSG00000257522,ENSG00000258107,ENSG00000286040,ENSG00000212518,ENSG00000248975,ENSG00000240201
chr14	30299615	30299882	14:30299615-30299882	ENSG00000248975
chr14	30375230	30375891	14:30375230-30375891	ENSG00000252065,ENSG00000257522,ENSG00000258107,ENSG00000279032
chr14	30453414	30454050	14:30453414-30454050	ENSG00000258065,ENSG00000257523,ENSG00000207164,ENSG00000258028,ENSG00000257522,ENSG00000258107,ENSG00000212518,ENSG00000240201,ENSG00000257636,ENSG00000278587
chr14	30521874	30522325	14:30521874-30522325	ENSG00000278587
chr14	30537440	30537837	14:30537440-30537837	ENSG00000257636,ENSG00000278587,ENSG00000258350
chr14	30553195	30553509	14:30553195-30553509	ENSG00000258350,ENSG00000092140
chr14	30558713	30559991	14:30558713-30559991	ENSG00000257636,ENSG00000092140,ENSG00000092108
chr14	30574816	30575082	14:30574816-30575082	ENSG00000257636,ENSG00000092140
chr14	30610753	30611293	14:30610753-30611293	ENSG00000092140,ENSG00000092108
chr14	30621574	30622811	14:30621574-30622811	ENSG00000092108
chr14	30651403	30651642	14:30651403-30651642	ENSG00000092108
chr14	30652029	30652312	14:30652029-30652312	ENSG00000092108
chr14	30656160	30656387	14:30656160-30656387	ENSG00000092108
chr14	30678787	30679219	14:30678787-30679219	ENSG00000092108,ENSG00000258648
chr14	30690314	30691065	14:30690314-30691065	ENSG00000092108,ENSG00000258648
chr14	30796705	30797256	14:30796705-30797256	ENSG00000243855,ENSG00000240513
chr14	30821747	30822395	14:30821747-30822395	ENSG00000258558,ENSG00000240513,ENSG00000213867
chr14	30861222	30861667	14:30861222-30861667	ENSG00000100473,ENSG00000258525
chr14	30874111	30875714	14:30874111-30875714	ENSG00000100473,ENSG00000258525
chr14	30882518	30882731	14:30882518-30882731	ENSG00000100473,ENSG00000258525
chr14	30906696	30907398	14:30906696-30907398	ENSG00000258525,ENSG00000196792,ENSG00000258886
chr14	30980131	30980576	14:30980131-30980576	ENSG00000258640,ENSG00000258968,ENSG00000196792,ENSG00000258886,ENSG00000207952
chr14	30982455	30982893	14:30982455-30982893	ENSG00000258640,ENSG00000258968,ENSG00000196792,ENSG00000258886,ENSG00000207952
chr14	30990891	30991641	14:30990891-30991641	ENSG00000258968,ENSG00000258886,ENSG00000207952
chr14	30995428	30995638	14:30995428-30995638	ENSG00000258968,ENSG00000258886,ENSG00000207952
chr14	31015587	31015808	14:31015587-31015808	ENSG00000258968,ENSG00000207952
chr14	31025482	31027015	14:31025482-31027015	ENSG00000100478,ENSG00000258968,ENSG00000196792,ENSG00000258886,ENSG00000207952
chr14	31038440	31038885	14:31038440-31038885	ENSG00000100478,ENSG00000258968,ENSG00000196792,ENSG00000258886,ENSG00000207952
chr14	31059433	31059915	14:31059433-31059915	ENSG00000207440,ENSG00000258640,ENSG00000100478,ENSG00000258968,ENSG00000196792,ENSG00000258886,ENSG00000207952
chr14	31068158	31068743	14:31068158-31068743	ENSG00000258640,ENSG00000100478,ENSG00000258968,ENSG00000258886,ENSG00000207952
chr14	31071145	31071442	14:31071145-31071442	ENSG00000100478
chr14	31082010	31082435	14:31082010-31082435	ENSG00000258640,ENSG00000196792,ENSG00000258886
chr14	31090925	31091140	14:31090925-31091140	ENSG00000258640
chr14	31127741	31128032	14:31127741-31128032	ENSG00000207440,ENSG00000258640,ENSG00000092148
chr14	31195149	31195704	14:31195149-31195704	ENSG00000092148
chr14	31200431	31200863	14:31200431-31200863	ENSG00000207440,ENSG00000092148
chr14	31206998	31208577	14:31206998-31208577	ENSG00000199291,ENSG00000207440,ENSG00000092148
chr14	31229653	31230236	14:31229653-31230236	ENSG00000283016,ENSG00000199291,ENSG00000257831,ENSG00000202402,ENSG00000207440,ENSG00000258640,ENSG00000092148
chr14	31242093	31242627	14:31242093-31242627	ENSG00000199291,ENSG00000257831,ENSG00000202402
chr14	31283458	31284082	14:31283458-31284082	ENSG00000199291
chr14	31291187	31291553	14:31291187-31291553	ENSG00000283016,ENSG00000129493,ENSG00000199291,ENSG00000207440
chr14	31326055	31326272	14:31326055-31326272	ENSG00000283016
chr14	31336777	31336997	14:31336777-31336997	ENSG00000283016,ENSG00000129493,ENSG00000199291,ENSG00000207440,ENSG00000258640
chr14	31355656	31356455	14:31355656-31356455	ENSG00000283016,ENSG00000199291,ENSG00000207440,ENSG00000258640,ENSG00000092148,ENSG00000258886
chr14	31371751	31372258	14:31371751-31372258	ENSG00000129493,ENSG00000207440,ENSG00000258640
chr14	31377761	31378465	14:31377761-31378465	ENSG00000129493,ENSG00000207440,ENSG00000258640
chr14	31410145	31410718	14:31410145-31410718	ENSG00000250365,ENSG00000129493,ENSG00000207440
chr14	31420256	31421032	14:31420256-31421032	ENSG00000129480,ENSG00000250365,ENSG00000203546,ENSG00000129493
chr14	31450089	31450459	14:31450089-31450459	ENSG00000129480,ENSG00000203546
chr14	31456971	31457816	14:31456971-31457816	ENSG00000239323,ENSG00000129480,ENSG00000250365,ENSG00000203546
chr14	31464939	31465447	14:31464939-31465447	ENSG00000239323,ENSG00000129480,ENSG00000203546
chr14	31489728	31490073	14:31489728-31490073	ENSG00000151413,ENSG00000214943
chr14	31530696	31530919	14:31530696-31530919	ENSG00000151413
chr14	31544255	31544617	14:31544255-31544617	ENSG00000223087,ENSG00000258196
chr14	31561057	31561822	14:31561057-31561822	ENSG00000223087,ENSG00000257155,ENSG00000258196,ENSG00000151413
chr14	31567978	31568418	14:31567978-31568418	ENSG00000257155,ENSG00000258196,ENSG00000151413
chr14	31583176	31583651	14:31583176-31583651	ENSG00000223087
chr14	31687797	31688012	14:31687797-31688012	ENSG00000207412,ENSG00000223087
chr14	31689289	31689507	14:31689289-31689507	ENSG00000207412,ENSG00000223087
chr14	31894241	31894565	14:31894241-31894565	-
chr14	31937633	31938200	14:31937633-31938200	ENSG00000258655,ENSG00000275002,ENSG00000258474,ENSG00000257472
chr14	31996855	31997482	14:31996855-31997482	ENSG00000258580,ENSG00000258386,ENSG00000275002,ENSG00000223087
chr14	32028745	32029092	14:32028745-32029092	ENSG00000258386,ENSG00000275002
chr14	32049673	32050128	14:32049673-32050128	ENSG00000258386,ENSG00000275002
chr14	32075921	32077951	14:32075921-32077951	ENSG00000100852,ENSG00000258655
chr14	32102384	32102800	14:32102384-32102800	ENSG00000285608,ENSG00000100852,ENSG00000258655
chr14	32104759	32105098	14:32104759-32105098	ENSG00000100852,ENSG00000258655
chr14	32111076	32111579	14:32111076-32111579	-
chr14	32169099	32169715	14:32169099-32169715	ENSG00000285608,ENSG00000100852,ENSG00000258655,ENSG00000275002
chr14	32183546	32184150	14:32183546-32184150	ENSG00000259045,ENSG00000278746,ENSG00000258580,ENSG00000259086,ENSG00000258619,ENSG00000202337,ENSG00000201654,ENSG00000286527,ENSG00000285608,ENSG00000100852,ENSG00000258655,ENSG00000275002,ENSG00000223087
chr14	32189733	32190075	14:32189733-32190075	ENSG00000202337,ENSG00000201654,ENSG00000286527,ENSG00000285608,ENSG00000100852,ENSG00000258655
chr14	32200642	32202139	14:32200642-32202139	ENSG00000202337,ENSG00000201654,ENSG00000286527,ENSG00000100852,ENSG00000258655
chr14	32203112	32203995	14:32203112-32203995	ENSG00000202337,ENSG00000201654,ENSG00000286527,ENSG00000100852,ENSG00000258655
chr14	32217323	32217803	14:32217323-32217803	ENSG00000258619,ENSG00000202337,ENSG00000201654,ENSG00000286527
chr14	32224981	32225453	14:32224981-32225453	ENSG00000259086,ENSG00000258619,ENSG00000202337,ENSG00000201654,ENSG00000286527
chr14	32226078	32226460	14:32226078-32226460	ENSG00000258619
chr14	32232881	32233694	14:32232881-32233694	ENSG00000259086,ENSG00000258619,ENSG00000100852,ENSG00000258655,ENSG00000275002,ENSG00000223087
chr14	32252006	32252527	14:32252006-32252527	ENSG00000259086,ENSG00000258619,ENSG00000100852,ENSG00000258655
chr14	32254963	32255293	14:32254963-32255293	ENSG00000258580,ENSG00000259086,ENSG00000258619,ENSG00000258655
chr14	32259499	32260081	14:32259499-32260081	ENSG00000259045,ENSG00000278746,ENSG00000258580,ENSG00000259086,ENSG00000258619,ENSG00000100852,ENSG00000258655
chr14	32286546	32287213	14:32286546-32287213	ENSG00000278746,ENSG00000258580,ENSG00000259086
chr14	32327432	32328058	14:32327432-32328058	ENSG00000278746,ENSG00000258580,ENSG00000151320,ENSG00000259086
chr14	32379847	32380323	14:32379847-32380323	ENSG00000278746,ENSG00000258580
chr14	32469395	32469841	14:32469395-32469841	ENSG00000259045,ENSG00000278746,ENSG00000258580,ENSG00000151320
chr14	32484240	32485134	14:32484240-32485134	-
chr14	32564565	32565192	14:32564565-32565192	ENSG00000259045,ENSG00000278746,ENSG00000258580
chr14	32576206	32576555	14:32576206-32576555	ENSG00000280281
chr14	32593556	32593815	14:32593556-32593815	-
chr14	32635271	32635917	14:32635271-32635917	ENSG00000280281
chr14	32657020	32657566	14:32657020-32657566	ENSG00000280281,ENSG00000151320
chr14	32711055	32711506	14:32711055-32711506	-
chr14	32897015	32897305	14:32897015-32897305	ENSG00000280281
chr14	32932879	32933759	14:32932879-32933759	ENSG00000151322
chr14	32934520	32935199	14:32934520-32935199	ENSG00000151322
chr14	32938180	32938390	14:32938180-32938390	ENSG00000151322
chr14	32938768	32940150	14:32938768-32940150	ENSG00000151322
chr14	32950608	32950883	14:32950608-32950883	ENSG00000280281
chr14	33045833	33046259	14:33045833-33046259	ENSG00000280281
chr14	33062985	33063444	14:33062985-33063444	ENSG00000280281
chr14	33210320	33210593	14:33210320-33210593	ENSG00000151322
chr14	33257605	33258127	14:33257605-33258127	ENSG00000280281
chr14	33352506	33353058	14:33352506-33353058	-
chr14	33357214	33357601	14:33357214-33357601	-
chr14	33359357	33359876	14:33359357-33359876	-
chr14	33369873	33370876	14:33369873-33370876	ENSG00000280281
chr14	33413372	33414542	14:33413372-33414542	-
chr14	33432335	33432632	14:33432335-33432632	-
chr14	33436050	33436618	14:33436050-33436618	-
chr14	33448819	33449453	14:33448819-33449453	-
chr14	33475451	33476106	14:33475451-33476106	-
chr14	33484120	33484788	14:33484120-33484788	-
chr14	33564721	33565200	14:33564721-33565200	ENSG00000151322
chr14	33570686	33570965	14:33570686-33570965	-
chr14	33590950	33591290	14:33590950-33591290	ENSG00000287153
chr14	33597139	33597438	14:33597139-33597438	ENSG00000287153
chr14	33606681	33607066	14:33606681-33607066	ENSG00000287153,ENSG00000151322
chr14	33612106	33612643	14:33612106-33612643	ENSG00000287153,ENSG00000151322
chr14	33645025	33645308	14:33645025-33645308	-
chr14	33676164	33676459	14:33676164-33676459	ENSG00000287777
chr14	33765349	33765833	14:33765349-33765833	ENSG00000280281
chr14	33775013	33775393	14:33775013-33775393	-
chr14	33792640	33793240	14:33792640-33793240	-
chr14	33799984	33801094	14:33799984-33801094	-
chr14	33811854	33812631	14:33811854-33812631	-
chr14	33836311	33836577	14:33836311-33836577	-
chr14	33841747	33841967	14:33841747-33841967	-
chr14	33847163	33847421	14:33847163-33847421	-
chr14	33906988	33907226	14:33906988-33907226	-
chr14	33916736	33917478	14:33916736-33917478	ENSG00000206588
chr14	33924823	33925757	14:33924823-33925757	ENSG00000129521
chr14	33938307	33938859	14:33938307-33938859	ENSG00000129521
chr14	33949990	33951392	14:33949990-33951392	ENSG00000129521
chr14	33958405	33958981	14:33958405-33958981	ENSG00000129521
chr14	33959925	33960262	14:33959925-33960262	-
chr14	33990073	33990502	14:33990073-33990502	-
chr14	34004945	34005195	14:34004945-34005195	-
chr14	34013451	34014034	14:34013451-34014034	ENSG00000129521
chr14	34046937	34047468	14:34046937-34047468	ENSG00000258897
chr14	34059881	34060891	14:34059881-34060891	ENSG00000206588,ENSG00000258897
chr14	34077761	34078591	14:34077761-34078591	-
chr14	34083881	34084105	14:34083881-34084105	-
chr14	34088830	34089372	14:34088830-34089372	-
chr14	34094008	34094595	14:34094008-34094595	-
chr14	34104737	34104947	14:34104737-34104947	-
chr14	34114013	34114376	14:34114013-34114376	-
chr14	34122143	34122509	14:34122143-34122509	-
chr14	34138277	34138592	14:34138277-34138592	ENSG00000129521
chr14	34164092	34164370	14:34164092-34164370	ENSG00000129521
chr14	34165984	34166432	14:34165984-34166432	ENSG00000129521
chr14	34180373	34180725	14:34180373-34180725	-
chr14	34203168	34203571	14:34203168-34203571	-
chr14	34210789	34211016	14:34210789-34211016	-
chr14	34220960	34221210	14:34220960-34221210	ENSG00000129521
chr14	34227920	34228425	14:34227920-34228425	ENSG00000129521
chr14	34301183	34301392	14:34301183-34301392	-
chr14	34322894	34323544	14:34322894-34323544	ENSG00000259002,ENSG00000279423
chr14	34324315	34324617	14:34324315-34324617	-
chr14	34331634	34332255	14:34331634-34332255	ENSG00000206588,ENSG00000206596,ENSG00000259002,ENSG00000129518
chr14	34340020	34340524	14:34340020-34340524	ENSG00000206596,ENSG00000259002,ENSG00000279423,ENSG00000129518,ENSG00000223593
chr14	34347118	34347349	14:34347118-34347349	-
chr14	34347827	34348098	14:34347827-34348098	ENSG00000206596,ENSG00000259002,ENSG00000279423
chr14	34363930	34364210	14:34363930-34364210	ENSG00000206588,ENSG00000206596,ENSG00000223593
chr14	34368444	34369422	14:34368444-34369422	ENSG00000206588,ENSG00000206596,ENSG00000259002,ENSG00000129518,ENSG00000223593
chr14	34403593	34403879	14:34403593-34403879	ENSG00000223593
chr14	34404287	34404871	14:34404287-34404871	ENSG00000206596,ENSG00000259002,ENSG00000279423,ENSG00000223593
chr14	34461783	34462805	14:34461783-34462805	ENSG00000206588,ENSG00000206596,ENSG00000259002,ENSG00000279423,ENSG00000129518,ENSG00000237450,ENSG00000165389,ENSG00000223593,ENSG00000129521
chr14	34493780	34494048	14:34493780-34494048	ENSG00000206588,ENSG00000259002,ENSG00000279423,ENSG00000129518,ENSG00000237450
chr14	34498729	34499017	14:34498729-34499017	ENSG00000206588,ENSG00000206596,ENSG00000259002,ENSG00000279423,ENSG00000129518,ENSG00000237450
chr14	34527710	34528076	14:34527710-34528076	ENSG00000206588,ENSG00000206596,ENSG00000259002,ENSG00000279423,ENSG00000129518
chr14	34539345	34539973	14:34539345-34539973	-
chr14	34546065	34547431	14:34546065-34547431	-
chr14	34555691	34557061	14:34555691-34557061	-
chr14	34564227	34564693	14:34564227-34564693	ENSG00000240463,ENSG00000259135,ENSG00000206588,ENSG00000206596,ENSG00000259002,ENSG00000279423,ENSG00000129518
chr14	34604962	34605630	14:34604962-34605630	ENSG00000275978,ENSG00000240463,ENSG00000129515,ENSG00000259135,ENSG00000206588,ENSG00000206596,ENSG00000259002,ENSG00000279423,ENSG00000129518
chr14	34613128	34613442	14:34613128-34613442	ENSG00000206596
chr14	34619442	34619765	14:34619442-34619765	ENSG00000129515,ENSG00000279423
chr14	34629585	34630558	14:34629585-34630558	ENSG00000275978,ENSG00000129515,ENSG00000206588,ENSG00000206596,ENSG00000259002
chr14	34665970	34666525	14:34665970-34666525	ENSG00000253003,ENSG00000275978
chr14	34672673	34672933	14:34672673-34672933	ENSG00000165410,ENSG00000253003,ENSG00000275978
chr14	34682751	34683087	14:34682751-34683087	ENSG00000241582,ENSG00000253003,ENSG00000275978
chr14	34684622	34684833	14:34684622-34684833	ENSG00000165410,ENSG00000241582,ENSG00000253003,ENSG00000275978
chr14	34691415	34691706	14:34691415-34691706	ENSG00000165410,ENSG00000241582
chr14	34693198	34693516	14:34693198-34693516	ENSG00000165410,ENSG00000241582
chr14	34713969	34715558	14:34713969-34715558	ENSG00000165410
chr14	34722892	34723238	14:34722892-34723238	ENSG00000165410,ENSG00000275978
chr14	34741920	34742382	14:34741920-34742382	ENSG00000198604,ENSG00000243824,ENSG00000275978
chr14	34817742	34818023	14:34817742-34818023	-
chr14	34833703	34834567	14:34833703-34834567	ENSG00000258493,ENSG00000258738,ENSG00000251726,ENSG00000198604
chr14	34842909	34843427	14:34842909-34843427	ENSG00000279434,ENSG00000258493,ENSG00000258738,ENSG00000251726,ENSG00000198604
chr14	34856847	34857135	14:34856847-34857135	ENSG00000258738,ENSG00000251726,ENSG00000198604
chr14	34873297	34875515	14:34873297-34875515	ENSG00000100883,ENSG00000258704,ENSG00000258738,ENSG00000198604
chr14	34912311	34912663	14:34912311-34912663	ENSG00000226677,ENSG00000258493
chr14	34947841	34948189	14:34947841-34948189	ENSG00000279434,ENSG00000100883,ENSG00000226677,ENSG00000258493,ENSG00000258704
chr14	34964864	34965433	14:34964864-34965433	ENSG00000279434,ENSG00000100883,ENSG00000226677,ENSG00000258493,ENSG00000258704
chr14	34981396	34983314	14:34981396-34983314	ENSG00000100883,ENSG00000258704
chr14	35040501	35040779	14:35040501-35040779	ENSG00000279434,ENSG00000151327
chr14	35045812	35046935	14:35045812-35046935	ENSG00000258790,ENSG00000100890,ENSG00000279434,ENSG00000092020,ENSG00000151327,ENSG00000100883,ENSG00000258704
chr14	35121446	35123018	14:35121446-35123018	ENSG00000258790,ENSG00000100890,ENSG00000279434,ENSG00000092020
chr14	35140905	35141122	14:35140905-35141122	ENSG00000241052
chr14	35155950	35156564	14:35155950-35156564	ENSG00000259090,ENSG00000241052,ENSG00000279434
chr14	35197071	35197280	14:35197071-35197280	-
chr14	35202227	35202742	14:35202227-35202742	ENSG00000259105,ENSG00000259017,ENSG00000240392,ENSG00000282308,ENSG00000282625,ENSG00000259090,ENSG00000241052,ENSG00000258790,ENSG00000100890,ENSG00000279434,ENSG00000092020
chr14	35215230	35215542	14:35215230-35215542	ENSG00000240392,ENSG00000282308,ENSG00000282625
chr14	35229596	35230085	14:35229596-35230085	ENSG00000240392,ENSG00000256243,ENSG00000282308,ENSG00000282625
chr14	35232509	35233246	14:35232509-35233246	ENSG00000240392,ENSG00000256243,ENSG00000282308,ENSG00000282625
chr14	35234548	35234933	14:35234548-35234933	ENSG00000240392,ENSG00000256243,ENSG00000282308
chr14	35248361	35248787	14:35248361-35248787	ENSG00000240392,ENSG00000256243
chr14	35276262	35276598	14:35276262-35276598	ENSG00000100902,ENSG00000240392
chr14	35285299	35286024	14:35285299-35286024	ENSG00000100902,ENSG00000240392
chr14	35286304	35287278	14:35286304-35287278	ENSG00000100902,ENSG00000240392
chr14	35291946	35292975	14:35291946-35292975	ENSG00000100906,ENSG00000240023,ENSG00000100902,ENSG00000240392,ENSG00000258790,ENSG00000100890,ENSG00000092020
chr14	35300840	35301183	14:35300840-35301183	ENSG00000100902
chr14	35313451	35313781	14:35313451-35313781	ENSG00000100902,ENSG00000240392
chr14	35315172	35315490	14:35315172-35315490	ENSG00000100902
chr14	35319679	35319910	14:35319679-35319910	ENSG00000100902
chr14	35320660	35321171	14:35320660-35321171	-
chr14	35331930	35332520	14:35331930-35332520	ENSG00000100906,ENSG00000240023,ENSG00000240392
chr14	35332924	35333580	14:35332924-35333580	ENSG00000240023
chr14	35339783	35340217	14:35339783-35340217	ENSG00000100906,ENSG00000240023
chr14	35341482	35342189	14:35341482-35342189	ENSG00000100906,ENSG00000240023,ENSG00000258860,ENSG00000240392
chr14	35349763	35350209	14:35349763-35350209	ENSG00000240023,ENSG00000258860
chr14	35352355	35352804	14:35352355-35352804	ENSG00000240023,ENSG00000258860
chr14	35355985	35356432	14:35355985-35356432	ENSG00000240023,ENSG00000258860
chr14	35366209	35366495	14:35366209-35366495	ENSG00000100906,ENSG00000240023,ENSG00000258860
chr14	35367748	35368340	14:35367748-35368340	ENSG00000100906,ENSG00000240023,ENSG00000258860
chr14	35374333	35374590	14:35374333-35374590	ENSG00000240023,ENSG00000258860
chr14	35403655	35405065	14:35403655-35405065	ENSG00000100906,ENSG00000240023
chr14	35413236	35413679	14:35413236-35413679	ENSG00000240392,ENSG00000241052
chr14	35416826	35417146	14:35416826-35417146	ENSG00000240392,ENSG00000241052
chr14	35422304	35422975	14:35422304-35422975	ENSG00000259105,ENSG00000259017,ENSG00000259022,ENSG00000240392,ENSG00000241052,ENSG00000258790,ENSG00000100890,ENSG00000279434,ENSG00000092020
chr14	35433801	35434215	14:35433801-35434215	ENSG00000259105,ENSG00000259017,ENSG00000259022
chr14	35512299	35512561	14:35512299-35512561	ENSG00000258783,ENSG00000259105,ENSG00000259017
chr14	35533416	35535663	14:35533416-35535663	ENSG00000168348,ENSG00000258783,ENSG00000259105,ENSG00000259017
chr14	35624345	35624641	14:35624345-35624641	ENSG00000174373
chr14	35679055	35679337	14:35679055-35679337	ENSG00000174373
chr14	35688931	35689401	14:35688931-35689401	ENSG00000253059,ENSG00000174373,ENSG00000259105,ENSG00000259017
chr14	35696632	35696840	14:35696632-35696840	ENSG00000253059
chr14	35765782	35766145	14:35765782-35766145	ENSG00000257957,ENSG00000253059,ENSG00000174373
chr14	35808543	35809577	14:35808543-35809577	ENSG00000100916,ENSG00000258300,ENSG00000258938,ENSG00000257957,ENSG00000253059,ENSG00000174373
chr14	35814495	35814998	14:35814495-35814998	ENSG00000258300,ENSG00000258938,ENSG00000253059,ENSG00000174373
chr14	35818488	35818813	14:35818488-35818813	ENSG00000258300,ENSG00000258938,ENSG00000253059
chr14	35825973	35826988	14:35825973-35826988	ENSG00000257614,ENSG00000258342,ENSG00000100916,ENSG00000258300,ENSG00000258938,ENSG00000253059,ENSG00000174373
chr14	35855843	35856418	14:35855843-35856418	ENSG00000252312,ENSG00000259104,ENSG00000257614,ENSG00000258342,ENSG00000257307,ENSG00000257272,ENSG00000100916
chr14	35878824	35880072	14:35878824-35880072	ENSG00000257614,ENSG00000258342,ENSG00000257307,ENSG00000257272
chr14	35883831	35884098	14:35883831-35884098	ENSG00000257614,ENSG00000258342,ENSG00000257307,ENSG00000257272
chr14	36062475	36062792	14:36062475-36062792	ENSG00000259104,ENSG00000257585,ENSG00000257826,ENSG00000257720,ENSG00000257614,ENSG00000258342
chr14	36069444	36070043	14:36069444-36070043	ENSG00000238540,ENSG00000252312,ENSG00000258844,ENSG00000259104,ENSG00000257585,ENSG00000257826,ENSG00000257720,ENSG00000257614,ENSG00000258342
chr14	36271215	36271663	14:36271215-36271663	ENSG00000238540,ENSG00000252312,ENSG00000258844,ENSG00000259104
chr14	36272100	36272880	14:36272100-36272880	ENSG00000238540,ENSG00000252312,ENSG00000258844,ENSG00000259104
chr14	36320182	36321024	14:36320182-36321024	ENSG00000238540,ENSG00000283098,ENSG00000151332,ENSG00000252312,ENSG00000258844,ENSG00000259104
chr14	36339811	36340152	14:36339811-36340152	ENSG00000238540,ENSG00000283098,ENSG00000151332,ENSG00000252312,ENSG00000258844,ENSG00000259104,ENSG00000257614,ENSG00000258342
chr14	36373972	36374476	14:36373972-36374476	ENSG00000258690,ENSG00000238540,ENSG00000188831,ENSG00000252312,ENSG00000258844,ENSG00000259104,ENSG00000257614,ENSG00000258342
chr14	36505378	36506039	14:36505378-36506039	ENSG00000253563,ENSG00000136352,ENSG00000229415,ENSG00000257520
chr14	36517295	36517647	14:36517295-36517647	ENSG00000253563,ENSG00000136352,ENSG00000229415,ENSG00000257520
chr14	36518853	36519310	14:36518853-36519310	ENSG00000253563,ENSG00000136352,ENSG00000229415,ENSG00000257520
chr14	36520677	36521160	14:36520677-36521160	ENSG00000258467,ENSG00000253563,ENSG00000136352,ENSG00000229415,ENSG00000257520
chr14	36524938	36525180	14:36524938-36525180	ENSG00000258467,ENSG00000253563,ENSG00000136352,ENSG00000257520
chr14	36553603	36554060	14:36553603-36554060	ENSG00000266327,ENSG00000258601,ENSG00000258690,ENSG00000258467,ENSG00000238540,ENSG00000258844,ENSG00000259104
chr14	36556938	36557262	14:36556938-36557262	-
chr14	36580757	36581679	14:36580757-36581679	ENSG00000258690,ENSG00000201395,ENSG00000136327,ENSG00000243730
chr14	36598089	36598334	14:36598089-36598334	ENSG00000201395
chr14	36604864	36605526	14:36604864-36605526	ENSG00000266327,ENSG00000258601,ENSG00000258690,ENSG00000201395,ENSG00000238540,ENSG00000258844
chr14	36647193	36648190	14:36647193-36648190	ENSG00000266327,ENSG00000258601,ENSG00000258690,ENSG00000198807,ENSG00000258661
chr14	36656127	36656903	14:36656127-36656903	ENSG00000258601,ENSG00000258690,ENSG00000198807,ENSG00000258661
chr14	36661543	36662083	14:36661543-36662083	ENSG00000266327,ENSG00000258601,ENSG00000258690,ENSG00000198807,ENSG00000258661
chr14	37027342	37027776	14:37027342-37027776	ENSG00000258827,ENSG00000266327,ENSG00000258601,ENSG00000258690
chr14	37147458	37147925	14:37147458-37147925	ENSG00000252746,ENSG00000258827,ENSG00000266327,ENSG00000258601,ENSG00000258690
chr14	37150531	37150748	14:37150531-37150748	ENSG00000252746,ENSG00000258827,ENSG00000266327,ENSG00000258601
chr14	37153556	37153803	14:37153556-37153803	ENSG00000252746,ENSG00000258827,ENSG00000266327
chr14	37171820	37172758	14:37171820-37172758	ENSG00000252746,ENSG00000258708,ENSG00000258827,ENSG00000266327,ENSG00000258601,ENSG00000183032
chr14	37197613	37198478	14:37197613-37198478	ENSG00000151338,ENSG00000252746,ENSG00000258708,ENSG00000258827,ENSG00000183032
chr14	37203476	37203817	14:37203476-37203817	ENSG00000151338,ENSG00000252746
chr14	37230368	37231051	14:37230368-37231051	ENSG00000259087,ENSG00000207046,ENSG00000252746,ENSG00000258827,ENSG00000266327,ENSG00000258601
chr14	37232908	37233116	14:37232908-37233116	ENSG00000252746
chr14	37246322	37246766	14:37246322-37246766	ENSG00000201431,ENSG00000200385,ENSG00000258414,ENSG00000259087,ENSG00000207046,ENSG00000151338,ENSG00000258827
chr14	37268571	37269084	14:37268571-37269084	ENSG00000258414,ENSG00000259087,ENSG00000207046,ENSG00000151338
chr14	37317636	37318180	14:37317636-37318180	ENSG00000201431,ENSG00000200385,ENSG00000258414,ENSG00000259087,ENSG00000207046,ENSG00000151338,ENSG00000258827,ENSG00000266327,ENSG00000258601
chr14	37583860	37584436	14:37583860-37584436	ENSG00000200385,ENSG00000129514,ENSG00000258414,ENSG00000259087,ENSG00000207046
chr14	37588154	37588627	14:37588154-37588627	ENSG00000129514,ENSG00000258414,ENSG00000259087
chr14	37594299	37595248	14:37594299-37595248	ENSG00000139865,ENSG00000129514,ENSG00000258414,ENSG00000259087
chr14	37595720	37596345	14:37595720-37596345	ENSG00000200385,ENSG00000139865,ENSG00000129514,ENSG00000258414,ENSG00000259087,ENSG00000207046
chr14	37603153	37603591	14:37603153-37603591	ENSG00000139865,ENSG00000129514,ENSG00000258414,ENSG00000259087
chr14	37622221	37623065	14:37622221-37623065	ENSG00000200385,ENSG00000139865,ENSG00000258414,ENSG00000259087,ENSG00000207046
chr14	37874562	37875245	14:37874562-37875245	ENSG00000259091,ENSG00000201431,ENSG00000200385,ENSG00000139865,ENSG00000258414,ENSG00000259087,ENSG00000207046
chr14	37903135	37903817	14:37903135-37903817	ENSG00000259091,ENSG00000201431,ENSG00000200385
chr14	37985820	37986430	14:37985820-37986430	ENSG00000271468,ENSG00000258696,ENSG00000201431,ENSG00000200385,ENSG00000139865
chr14	38056243	38056650	14:38056243-38056650	ENSG00000271468,ENSG00000258696,ENSG00000201431
chr14	38065043	38065618	14:38065043-38065618	ENSG00000271468,ENSG00000258696,ENSG00000201431,ENSG00000200385,ENSG00000258690
chr14	38070949	38071234	14:38070949-38071234	-
chr14	38074703	38075071	14:38074703-38075071	ENSG00000258696
chr14	38078389	38078851	14:38078389-38078851	ENSG00000259048,ENSG00000258696,ENSG00000201431,ENSG00000200385,ENSG00000207046
chr14	38086280	38086566	14:38086280-38086566	ENSG00000259048
chr14	38088979	38089636	14:38088979-38089636	ENSG00000259048
chr14	38099470	38099831	14:38099470-38099831	ENSG00000259048
chr14	38121602	38121953	14:38121602-38121953	-
chr14	38124329	38124993	14:38124329-38124993	ENSG00000271468,ENSG00000258696,ENSG00000201431,ENSG00000200385
chr14	38125433	38125849	14:38125433-38125849	-
chr14	38186217	38186515	14:38186217-38186515	ENSG00000258649,ENSG00000259048
chr14	38197246	38197513	14:38197246-38197513	ENSG00000139874,ENSG00000258649,ENSG00000259048
chr14	38198535	38198942	14:38198535-38198942	ENSG00000139874,ENSG00000258649,ENSG00000259048
chr14	38208993	38209878	14:38208993-38209878	ENSG00000139874
chr14	38211244	38211757	14:38211244-38211757	ENSG00000139874
chr14	38255367	38256712	14:38255367-38256712	ENSG00000259072,ENSG00000176435
chr14	38442094	38442554	14:38442094-38442554	ENSG00000271468
chr14	38549181	38550117	14:38549181-38550117	ENSG00000271468,ENSG00000200385
chr14	38716618	38717152	14:38716618-38717152	ENSG00000258948,ENSG00000271468
chr14	38721773	38722235	14:38721773-38722235	ENSG00000258948,ENSG00000271468
chr14	38734988	38735385	14:38734988-38735385	ENSG00000258948
chr14	38828300	38828825	14:38828300-38828825	ENSG00000270713,ENSG00000258680,ENSG00000259070,ENSG00000271468
chr14	38839720	38840164	14:38839720-38840164	ENSG00000258680,ENSG00000259070
chr14	38848287	38848833	14:38848287-38848833	ENSG00000258680,ENSG00000259070
chr14	38866228	38866735	14:38866228-38866735	ENSG00000270713,ENSG00000271468
chr14	38867443	38867845	14:38867443-38867845	ENSG00000270713,ENSG00000259070,ENSG00000271468,ENSG00000259091
chr14	38873743	38874309	14:38873743-38874309	ENSG00000270713
chr14	38880872	38881244	14:38880872-38881244	ENSG00000270713
chr14	38989927	38990392	14:38989927-38990392	ENSG00000199285,ENSG00000270713
chr14	38999933	39000328	14:38999933-39000328	ENSG00000270713
chr14	39005379	39005967	14:39005379-39005967	ENSG00000270713
chr14	39006588	39006997	14:39006588-39006997	ENSG00000270713
chr14	39015326	39015628	14:39015326-39015628	ENSG00000270713
chr14	39017727	39017957	14:39017727-39017957	ENSG00000270713
chr14	39025985	39026334	14:39025985-39026334	ENSG00000259121
chr14	39102753	39103844	14:39102753-39103844	ENSG00000241984,ENSG00000182400,ENSG00000092208,ENSG00000258591,ENSG00000258651,ENSG00000259121,ENSG00000100934
chr14	39113969	39114755	14:39113969-39114755	ENSG00000241984,ENSG00000182400,ENSG00000092208,ENSG00000258591,ENSG00000258651,ENSG00000259121,ENSG00000100934
chr14	39140702	39140972	14:39140702-39140972	ENSG00000270503,ENSG00000258671,ENSG00000241984,ENSG00000285830,ENSG00000182400,ENSG00000092208,ENSG00000259121
chr14	39145380	39145994	14:39145380-39145994	ENSG00000270503,ENSG00000258671,ENSG00000241984,ENSG00000285830,ENSG00000259121
chr14	39169927	39170717	14:39169927-39170717	ENSG00000100941,ENSG00000259083,ENSG00000241984,ENSG00000182400
chr14	39174707	39175660	14:39174707-39175660	ENSG00000258940,ENSG00000270503,ENSG00000258671,ENSG00000100941,ENSG00000259083,ENSG00000241984,ENSG00000182400,ENSG00000259121
chr14	39181361	39181614	14:39181361-39181614	ENSG00000270503,ENSG00000258671,ENSG00000100941,ENSG00000259083
chr14	39182827	39183455	14:39182827-39183455	ENSG00000258671,ENSG00000100941,ENSG00000259083
chr14	39187266	39188223	14:39187266-39188223	ENSG00000270503,ENSG00000258671,ENSG00000100941,ENSG00000259083
chr14	39231599	39231994	14:39231599-39231994	ENSG00000150527,ENSG00000270503,ENSG00000258671
chr14	39232889	39233240	14:39232889-39233240	ENSG00000150527,ENSG00000270503,ENSG00000258671
chr14	39236081	39236630	14:39236081-39236630	ENSG00000150527,ENSG00000270503,ENSG00000258671
chr14	39266716	39267754	14:39266716-39267754	ENSG00000258940,ENSG00000150527,ENSG00000270503,ENSG00000258671,ENSG00000182400
chr14	39342791	39343045	14:39342791-39343045	ENSG00000150527,ENSG00000258671
chr14	39368265	39368577	14:39368265-39368577	ENSG00000271424
chr14	39376722	39377131	14:39376722-39377131	ENSG00000259100,ENSG00000271424
chr14	39394142	39394364	14:39394142-39394364	ENSG00000259100
chr14	39407549	39407758	14:39407549-39407758	ENSG00000259100
chr14	39426592	39426893	14:39426592-39426893	ENSG00000258526,ENSG00000165355
chr14	39431430	39433287	14:39431430-39433287	ENSG00000258526,ENSG00000165355
chr14	39447403	39447804	14:39447403-39447804	ENSG00000258526,ENSG00000165355
chr14	39469310	39469639	14:39469310-39469639	ENSG00000258526
chr14	39490985	39491624	14:39490985-39491624	-
chr14	40417483	40418194	14:40417483-40418194	ENSG00000286099,ENSG00000286123
chr14	40576579	40577334	14:40576579-40577334	ENSG00000286099,ENSG00000286123
chr14	40954327	40954572	14:40954327-40954572	ENSG00000251363
chr14	41285346	41285626	14:41285346-41285626	ENSG00000258901,ENSG00000279972,ENSG00000258385,ENSG00000286099,ENSG00000286123
chr14	41375394	41375705	14:41375394-41375705	ENSG00000258901,ENSG00000279972,ENSG00000286123
chr14	41600481	41600800	14:41600481-41600800	ENSG00000165379,ENSG00000251858,ENSG00000258636,ENSG00000258901
chr14	41605237	41605460	14:41605237-41605460	ENSG00000165379,ENSG00000251858,ENSG00000258636
chr14	41606142	41607535	14:41606142-41607535	ENSG00000165379,ENSG00000251858,ENSG00000258636,ENSG00000258901,ENSG00000279972
chr14	41609915	41610205	14:41609915-41610205	ENSG00000165379,ENSG00000251858,ENSG00000258636,ENSG00000258901
chr14	41718659	41719231	14:41718659-41719231	ENSG00000258536,ENSG00000165379,ENSG00000251858,ENSG00000258901,ENSG00000279972,ENSG00000286099,ENSG00000286123
chr14	41749210	41749840	14:41749210-41749840	ENSG00000258536,ENSG00000251858,ENSG00000258901,ENSG00000279972
chr14	41792230	41792438	14:41792230-41792438	ENSG00000251858,ENSG00000258901,ENSG00000279972
chr14	42047585	42047992	14:42047585-42047992	ENSG00000259149,ENSG00000258901,ENSG00000279972
chr14	42110263	42110497	14:42110263-42110497	ENSG00000258487,ENSG00000258394,ENSG00000259149,ENSG00000258901,ENSG00000279972
chr14	42224231	42224534	14:42224231-42224534	ENSG00000258394,ENSG00000259149,ENSG00000258901,ENSG00000279972
chr14	42320134	42320349	14:42320134-42320349	ENSG00000258394,ENSG00000259149
chr14	42437892	42438212	14:42437892-42438212	ENSG00000259000,ENSG00000258747,ENSG00000189139,ENSG00000259126,ENSG00000259148,ENSG00000259019,ENSG00000258969,ENSG00000286464,ENSG00000259051,ENSG00000258406,ENSG00000258622,ENSG00000258505,ENSG00000258850,ENSG00000258394,ENSG00000259149,ENSG00000258901,ENSG00000279972,ENSG00000286099
chr14	42508140	42508356	14:42508140-42508356	ENSG00000259137,ENSG00000258622,ENSG00000258505,ENSG00000258850,ENSG00000258394,ENSG00000259149,ENSG00000258901,ENSG00000279972
chr14	42517797	42518324	14:42517797-42518324	ENSG00000259148,ENSG00000258622,ENSG00000258505,ENSG00000258850,ENSG00000258394,ENSG00000259149,ENSG00000279972
chr14	42563178	42563811	14:42563178-42563811	ENSG00000258487,ENSG00000259126,ENSG00000259148,ENSG00000259019,ENSG00000258969,ENSG00000286464,ENSG00000259051,ENSG00000258406,ENSG00000258622,ENSG00000258505,ENSG00000258850,ENSG00000258394,ENSG00000259149,ENSG00000258901,ENSG00000279972
chr14	42628674	42629180	14:42628674-42629180	ENSG00000259137,ENSG00000258406,ENSG00000258622,ENSG00000258505,ENSG00000259149,ENSG00000279972
chr14	42813651	42814147	14:42813651-42814147	ENSG00000258934
chr14	42846660	42846943	14:42846660-42846943	-
chr14	42855078	42855441	14:42855078-42855441	ENSG00000258747,ENSG00000189139,ENSG00000259051,ENSG00000258406
chr14	42864036	42864279	14:42864036-42864279	ENSG00000259126,ENSG00000259148,ENSG00000286464,ENSG00000259051,ENSG00000258406,ENSG00000259047,ENSG00000258622,ENSG00000259149
chr14	42884127	42884607	14:42884127-42884607	ENSG00000258747,ENSG00000189139,ENSG00000258487,ENSG00000259126,ENSG00000259148,ENSG00000259137,ENSG00000259019,ENSG00000258969,ENSG00000286464,ENSG00000259051,ENSG00000258406,ENSG00000259047,ENSG00000258622,ENSG00000258505,ENSG00000258394,ENSG00000259149,ENSG00000258901,ENSG00000279972
chr14	42911590	42911843	14:42911590-42911843	ENSG00000258406,ENSG00000259047
chr14	42912795	42913060	14:42912795-42913060	ENSG00000259047
chr14	42929904	42930488	14:42929904-42930488	ENSG00000258747,ENSG00000189139,ENSG00000258487,ENSG00000259126,ENSG00000259148,ENSG00000259137,ENSG00000259019,ENSG00000258969,ENSG00000258828,ENSG00000286464,ENSG00000259051,ENSG00000258406,ENSG00000259047,ENSG00000258622,ENSG00000258394,ENSG00000259149
chr14	42941454	42941769	14:42941454-42941769	ENSG00000259137,ENSG00000259019,ENSG00000259047
chr14	43036365	43036774	14:43036365-43036774	ENSG00000258747,ENSG00000189139,ENSG00000258487,ENSG00000259148,ENSG00000259137,ENSG00000259019,ENSG00000286464,ENSG00000259051,ENSG00000258406,ENSG00000259047
chr14	43042148	43042928	14:43042148-43042928	ENSG00000258487,ENSG00000259126,ENSG00000259137,ENSG00000259019,ENSG00000286464,ENSG00000259051,ENSG00000258406,ENSG00000259047,ENSG00000279972
chr14	43418180	43418758	14:43418180-43418758	ENSG00000258747,ENSG00000189139,ENSG00000258487,ENSG00000259126,ENSG00000259148,ENSG00000259137,ENSG00000259019,ENSG00000258969,ENSG00000258828,ENSG00000286464,ENSG00000259051,ENSG00000258406,ENSG00000279972
chr14	43435182	43435592	14:43435182-43435592	ENSG00000258747,ENSG00000189139,ENSG00000258487,ENSG00000259126,ENSG00000259148,ENSG00000259137,ENSG00000258969,ENSG00000258828,ENSG00000286464,ENSG00000259051,ENSG00000258406
chr14	43453064	43453457	14:43453064-43453457	ENSG00000258747,ENSG00000189139,ENSG00000258487,ENSG00000259126,ENSG00000259148,ENSG00000259137,ENSG00000258969,ENSG00000258828,ENSG00000286464,ENSG00000259051,ENSG00000258406
chr14	43475672	43476006	14:43475672-43476006	ENSG00000258828,ENSG00000286464
chr14	43479448	43480030	14:43479448-43480030	ENSG00000258747,ENSG00000189139,ENSG00000258487,ENSG00000259126,ENSG00000259148,ENSG00000259137,ENSG00000259019,ENSG00000258969,ENSG00000258828,ENSG00000286464,ENSG00000259051,ENSG00000258406,ENSG00000279972
chr14	43503665	43503877	14:43503665-43503877	ENSG00000258487,ENSG00000259148,ENSG00000259137,ENSG00000259019,ENSG00000258969,ENSG00000258828,ENSG00000286464
chr14	43573436	43573664	14:43573436-43573664	ENSG00000258828
chr14	43589791	43590020	14:43589791-43590020	ENSG00000258894,ENSG00000258387,ENSG00000258828
chr14	43591579	43592297	14:43591579-43592297	ENSG00000258894,ENSG00000258387,ENSG00000258828
chr14	43595186	43595412	14:43595186-43595412	ENSG00000258894,ENSG00000258387,ENSG00000258828
chr14	43671608	43672490	14:43671608-43672490	ENSG00000258747,ENSG00000189139,ENSG00000258487,ENSG00000259126,ENSG00000259148,ENSG00000259137,ENSG00000259019,ENSG00000258969,ENSG00000258828,ENSG00000286464,ENSG00000259051,ENSG00000258406,ENSG00000279972
chr14	43729165	43729715	14:43729165-43729715	ENSG00000258747,ENSG00000189139,ENSG00000258487,ENSG00000259126,ENSG00000259148,ENSG00000259137,ENSG00000259019,ENSG00000258969,ENSG00000258828,ENSG00000286464,ENSG00000259051,ENSG00000258406
chr14	43894531	43894782	14:43894531-43894782	ENSG00000258747,ENSG00000189139,ENSG00000258487,ENSG00000259126,ENSG00000259148,ENSG00000259137,ENSG00000259019,ENSG00000258969
chr14	44663129	44663401	14:44663129-44663401	ENSG00000259000,ENSG00000258747,ENSG00000189139,ENSG00000258487,ENSG00000259126,ENSG00000259148,ENSG00000259137,ENSG00000259019,ENSG00000258969
chr14	44767344	44767909	14:44767344-44767909	ENSG00000258998
chr14	44783894	44784420	14:44783894-44784420	ENSG00000259000,ENSG00000258998,ENSG00000258747,ENSG00000189139,ENSG00000258487,ENSG00000259126,ENSG00000259148
chr14	44803247	44803537	14:44803247-44803537	ENSG00000259046,ENSG00000258509,ENSG00000259000,ENSG00000258747,ENSG00000189139,ENSG00000258487,ENSG00000259126,ENSG00000259148,ENSG00000259137,ENSG00000258969
chr14	44846187	44846665	14:44846187-44846665	ENSG00000259046,ENSG00000258509,ENSG00000259000,ENSG00000258747,ENSG00000189139,ENSG00000258487,ENSG00000259148,ENSG00000258969
chr14	44896892	44898062	14:44896892-44898062	ENSG00000258949,ENSG00000179476,ENSG00000259046,ENSG00000258509,ENSG00000258633,ENSG00000259000
chr14	44911775	44912819	14:44911775-44912819	ENSG00000258949,ENSG00000179476,ENSG00000259046,ENSG00000258509,ENSG00000258633
chr14	44914809	44915158	14:44914809-44915158	ENSG00000258949,ENSG00000179476,ENSG00000259046,ENSG00000258509,ENSG00000258633
chr14	44961284	44962745	14:44961284-44962745	ENSG00000198718,ENSG00000179454,ENSG00000258633
chr14	44973112	44973454	14:44973112-44973454	ENSG00000198718,ENSG00000179454
chr14	44979926	44980161	14:44979926-44980161	-
chr14	44989533	44990198	14:44989533-44990198	ENSG00000198718
chr14	45038959	45039195	14:45038959-45039195	ENSG00000179454
chr14	45048959	45049558	14:45048959-45049558	ENSG00000258608,ENSG00000185246,ENSG00000278147,ENSG00000198718,ENSG00000179454,ENSG00000259000
chr14	45060500	45060898	14:45060500-45060898	ENSG00000212615,ENSG00000185246,ENSG00000249163,ENSG00000278147,ENSG00000198718
chr14	45073177	45073463	14:45073177-45073463	ENSG00000185246,ENSG00000249163,ENSG00000278147,ENSG00000198718
chr14	45083719	45085305	14:45083719-45085305	ENSG00000212615,ENSG00000185246,ENSG00000249163,ENSG00000278147
chr14	45090013	45090360	14:45090013-45090360	ENSG00000212615,ENSG00000185246
chr14	45112902	45113891	14:45112902-45113891	ENSG00000239043,ENSG00000185246
chr14	45123298	45123511	14:45123298-45123511	ENSG00000100442,ENSG00000239043
chr14	45134138	45134896	14:45134138-45134896	ENSG00000187790,ENSG00000100442,ENSG00000239043,ENSG00000185246
chr14	45135713	45136294	14:45135713-45136294	ENSG00000187790,ENSG00000100442
chr14	45142083	45142594	14:45142083-45142594	ENSG00000187790,ENSG00000100442
chr14	45156034	45156319	14:45156034-45156319	ENSG00000187790
chr14	45177032	45177464	14:45177032-45177464	ENSG00000187790
chr14	45201618	45202309	14:45201618-45202309	ENSG00000258608,ENSG00000129534,ENSG00000187790
chr14	45213819	45214331	14:45213819-45214331	ENSG00000258608,ENSG00000129534
chr14	45221777	45221986	14:45221777-45221986	ENSG00000129534
chr14	45242860	45243131	14:45242860-45243131	ENSG00000129534
chr14	45250032	45250561	14:45250032-45250561	ENSG00000129534
chr14	45252967	45253683	14:45252967-45253683	ENSG00000258608,ENSG00000129534
chr14	45268504	45269126	14:45268504-45269126	ENSG00000257900,ENSG00000258608,ENSG00000199739,ENSG00000129534,ENSG00000258949,ENSG00000259046,ENSG00000258509,ENSG00000259000
chr14	45345914	45346233	14:45345914-45346233	ENSG00000258616,ENSG00000258845,ENSG00000257900,ENSG00000260046,ENSG00000258608
chr14	45426819	45427128	14:45426819-45427128	ENSG00000258616,ENSG00000258845,ENSG00000258746,ENSG00000257900,ENSG00000260046,ENSG00000258608
chr14	45527199	45527723	14:45527199-45527723	ENSG00000258616,ENSG00000258845,ENSG00000258746,ENSG00000257900,ENSG00000260046,ENSG00000258608
chr14	45810279	45810702	14:45810279-45810702	ENSG00000258616,ENSG00000258845
chr14	46251428	46251658	14:46251428-46251658	-
chr14	46256257	46256830	14:46256257-46256830	ENSG00000242417,ENSG00000258639,ENSG00000259117,ENSG00000165496,ENSG00000258616,ENSG00000258845,ENSG00000258746,ENSG00000257900,ENSG00000258608
chr14	46322997	46323579	14:46322997-46323579	ENSG00000207366,ENSG00000258639,ENSG00000259117,ENSG00000263945,ENSG00000214903,ENSG00000165496,ENSG00000258616,ENSG00000258845,ENSG00000257900,ENSG00000258608
chr14	46344110	46344805	14:46344110-46344805	ENSG00000258750,ENSG00000258751,ENSG00000259117,ENSG00000165496,ENSG00000258616,ENSG00000258845,ENSG00000257900
chr14	46480816	46481188	14:46480816-46481188	ENSG00000258700
chr14	46490288	46490875	14:46490288-46490875	ENSG00000165496,ENSG00000258700,ENSG00000258616
chr14	46571705	46572288	14:46571705-46572288	ENSG00000165496,ENSG00000258616
chr14	46574514	46574921	14:46574514-46574921	ENSG00000165496,ENSG00000258616
chr14	46581132	46581385	14:46581132-46581385	ENSG00000165496
chr14	46582712	46583288	14:46582712-46583288	ENSG00000242417,ENSG00000258750,ENSG00000258751,ENSG00000207366,ENSG00000259117,ENSG00000259129,ENSG00000263945,ENSG00000251735,ENSG00000165496,ENSG00000258616
chr14	46980419	46980717	14:46980419-46980717	ENSG00000286595,ENSG00000258639,ENSG00000259117,ENSG00000258392,ENSG00000251735
chr14	47039357	47039812	14:47039357-47039812	ENSG00000242417,ENSG00000258750,ENSG00000258751,ENSG00000270359,ENSG00000286595,ENSG00000258639,ENSG00000259117,ENSG00000259129,ENSG00000263945,ENSG00000214903,ENSG00000258392,ENSG00000251735,ENSG00000165496,ENSG00000258616
chr14	47040567	47041201	14:47040567-47041201	ENSG00000258750,ENSG00000207366,ENSG00000270359,ENSG00000258639,ENSG00000259117,ENSG00000263945,ENSG00000214903,ENSG00000258392,ENSG00000251735,ENSG00000165496
chr14	47065119	47065714	14:47065119-47065714	ENSG00000242417,ENSG00000258751,ENSG00000270359,ENSG00000258639,ENSG00000259117,ENSG00000259129,ENSG00000263945,ENSG00000214903,ENSG00000258392,ENSG00000251735,ENSG00000165496,ENSG00000258616
chr14	47071179	47071392	14:47071179-47071392	ENSG00000258750,ENSG00000258639,ENSG00000259129,ENSG00000263945,ENSG00000258392,ENSG00000251735
chr14	47102498	47103068	14:47102498-47103068	ENSG00000207366,ENSG00000286595,ENSG00000214903,ENSG00000258392,ENSG00000251735
chr14	47188978	47189205	14:47188978-47189205	ENSG00000286595,ENSG00000214903,ENSG00000244053
chr14	47207563	47208023	14:47207563-47208023	ENSG00000259129,ENSG00000244053
chr14	47220244	47220487	14:47220244-47220487	-
chr14	47226494	47227866	14:47226494-47227866	ENSG00000242417,ENSG00000258751,ENSG00000207366,ENSG00000286595,ENSG00000258639,ENSG00000259117,ENSG00000259129,ENSG00000263945,ENSG00000214903,ENSG00000244053,ENSG00000251735,ENSG00000165496
chr14	47252776	47253312	14:47252776-47253312	ENSG00000258381,ENSG00000258750,ENSG00000258751,ENSG00000207366,ENSG00000270359,ENSG00000258639,ENSG00000259117,ENSG00000259129,ENSG00000263945,ENSG00000214903,ENSG00000165496,ENSG00000258616
chr14	47277819	47278704	14:47277819-47278704	ENSG00000258381,ENSG00000242417,ENSG00000258750,ENSG00000258751,ENSG00000207366,ENSG00000286595,ENSG00000258639,ENSG00000259117,ENSG00000259129,ENSG00000263945,ENSG00000214903,ENSG00000139915
chr14	47353209	47353497	14:47353209-47353497	ENSG00000214903,ENSG00000139915
chr14	47538912	47539597	14:47538912-47539597	ENSG00000242417,ENSG00000207366,ENSG00000259117,ENSG00000259129,ENSG00000263945,ENSG00000214903
chr14	47598207	47599010	14:47598207-47599010	ENSG00000258381,ENSG00000242417,ENSG00000258750,ENSG00000258751,ENSG00000207366,ENSG00000270359,ENSG00000286595,ENSG00000258639,ENSG00000259117,ENSG00000259129,ENSG00000263945,ENSG00000214903
chr14	47674314	47675168	14:47674314-47675168	ENSG00000259117,ENSG00000259129,ENSG00000263945,ENSG00000139915
chr14	47675521	47676439	14:47675521-47676439	ENSG00000270359,ENSG00000258639,ENSG00000259117,ENSG00000259129,ENSG00000263945,ENSG00000214903,ENSG00000139915
chr14	48250933	48251559	14:48250933-48251559	ENSG00000258381,ENSG00000242417,ENSG00000258750,ENSG00000258751,ENSG00000207366,ENSG00000270359,ENSG00000287492,ENSG00000286595,ENSG00000258639,ENSG00000259117
chr14	49135081	49135292	14:49135081-49135292	ENSG00000258868,ENSG00000258381,ENSG00000242417,ENSG00000258750,ENSG00000258751,ENSG00000207366,ENSG00000270359,ENSG00000286595,ENSG00000258639,ENSG00000259129
chr14	49151758	49152017	14:49151758-49152017	ENSG00000258868,ENSG00000258381,ENSG00000242417
chr14	49158992	49159565	14:49158992-49159565	ENSG00000258868,ENSG00000258381,ENSG00000242417,ENSG00000258750,ENSG00000258751,ENSG00000207366,ENSG00000270359,ENSG00000286595,ENSG00000258639,ENSG00000259129
chr14	49173735	49174211	14:49173735-49174211	ENSG00000258868,ENSG00000258381,ENSG00000242417,ENSG00000258750,ENSG00000258751,ENSG00000207366,ENSG00000270359,ENSG00000258639,ENSG00000259117,ENSG00000259129
chr14	49193779	49194080	14:49193779-49194080	ENSG00000258868,ENSG00000258381,ENSG00000242417
chr14	49304005	49304300	14:49304005-49304300	ENSG00000258750
chr14	49364402	49364850	14:49364402-49364850	ENSG00000258401,ENSG00000258381,ENSG00000242417
chr14	49461552	49462178	14:49461552-49462178	ENSG00000244270,ENSG00000258381
chr14	49469545	49469808	14:49469545-49469808	-
chr14	49478874	49479577	14:49478874-49479577	ENSG00000244270
chr14	49493437	49493939	14:49493437-49493939	ENSG00000244270
chr14	49497731	49498154	14:49497731-49498154	ENSG00000244270
chr14	49501879	49502189	14:49501879-49502189	-
chr14	49504968	49505338	14:49504968-49505338	ENSG00000244270
chr14	49552515	49553195	14:49552515-49553195	ENSG00000244270,ENSG00000252424
chr14	49585927	49587064	14:49585927-49587064	ENSG00000258377,ENSG00000168282,ENSG00000165502,ENSG00000278009,ENSG00000258568,ENSG00000165501,ENSG00000252919,ENSG00000276168,ENSG00000244270,ENSG00000213741
chr14	49594424	49595045	14:49594424-49595045	ENSG00000278009,ENSG00000258568,ENSG00000165501,ENSG00000252919,ENSG00000276168,ENSG00000244270,ENSG00000213741
chr14	49598645	49599360	14:49598645-49599360	ENSG00000278009,ENSG00000258568,ENSG00000165501,ENSG00000252919,ENSG00000276168,ENSG00000244270,ENSG00000213741
chr14	49599694	49600087	14:49599694-49600087	ENSG00000278009,ENSG00000258568,ENSG00000165501,ENSG00000252919,ENSG00000276168,ENSG00000213741
chr14	49620231	49621388	14:49620231-49621388	ENSG00000258450,ENSG00000165506,ENSG00000258377,ENSG00000168282,ENSG00000165502,ENSG00000278009,ENSG00000258568,ENSG00000165501,ENSG00000276168,ENSG00000244270,ENSG00000213741
chr14	49633622	49635577	14:49633622-49635577	ENSG00000165516,ENSG00000259155,ENSG00000258450,ENSG00000165506,ENSG00000258377,ENSG00000168282,ENSG00000165502,ENSG00000278009
chr14	49640864	49641116	14:49640864-49641116	ENSG00000259155,ENSG00000100479,ENSG00000165506
chr14	49657102	49657413	14:49657102-49657413	ENSG00000259155,ENSG00000100479
chr14	49687532	49688594	14:49687532-49688594	ENSG00000197776,ENSG00000221114,ENSG00000258462,ENSG00000259155,ENSG00000100479
chr14	49692758	49693632	14:49692758-49693632	ENSG00000165516,ENSG00000197776,ENSG00000221114,ENSG00000258462,ENSG00000259155,ENSG00000100479
chr14	49703822	49704541	14:49703822-49704541	ENSG00000258400,ENSG00000197776,ENSG00000221114,ENSG00000258462,ENSG00000259155,ENSG00000100479
chr14	49733865	49734383	14:49733865-49734383	ENSG00000165516,ENSG00000197776,ENSG00000259155
chr14	49767419	49768957	14:49767419-49768957	ENSG00000165516
chr14	49808672	49809110	14:49808672-49809110	ENSG00000165525
chr14	49830182	49830541	14:49830182-49830541	ENSG00000252474,ENSG00000277634,ENSG00000165525
chr14	49852418	49853298	14:49852418-49853298	ENSG00000278002,ENSG00000274012,ENSG00000282885,ENSG00000278771,ENSG00000252474,ENSG00000277634,ENSG00000165525
chr14	49853852	49854084	14:49853852-49854084	ENSG00000278771,ENSG00000165525
chr14	49861643	49862152	14:49861643-49862152	ENSG00000278002,ENSG00000274012,ENSG00000282885
chr14	49862456	49863307	14:49862456-49863307	ENSG00000165527,ENSG00000278002,ENSG00000274012,ENSG00000282885,ENSG00000278771,ENSG00000165525
chr14	49867934	49868679	14:49867934-49868679	ENSG00000165527,ENSG00000278002,ENSG00000274012,ENSG00000282885,ENSG00000278771
chr14	49879757	49880198	14:49879757-49880198	ENSG00000165527
chr14	49881600	49881985	14:49881600-49881985	ENSG00000165527
chr14	49892332	49893628	14:49892332-49893628	ENSG00000251929,ENSG00000165527,ENSG00000278002,ENSG00000274012,ENSG00000282885
chr14	49899351	49899689	14:49899351-49899689	ENSG00000251929,ENSG00000165527
chr14	49911659	49912081	14:49911659-49912081	ENSG00000274704,ENSG00000251929
chr14	49920284	49920609	14:49920284-49920609	ENSG00000274704,ENSG00000251929
chr14	49970545	49970772	14:49970545-49970772	ENSG00000278038
chr14	49971115	49971703	14:49971115-49971703	ENSG00000278038,ENSG00000214900,ENSG00000251929,ENSG00000165527
chr14	49977123	49977498	14:49977123-49977498	ENSG00000278038
chr14	49999222	49999701	14:49999222-49999701	ENSG00000214900
chr14	50003186	50003819	14:50003186-50003819	ENSG00000214900,ENSG00000165527
chr14	50030088	50030477	14:50030088-50030477	ENSG00000214900
chr14	50038441	50039002	14:50038441-50039002	ENSG00000243038,ENSG00000270788,ENSG00000214900
chr14	50044913	50045540	14:50044913-50045540	ENSG00000243038,ENSG00000270788,ENSG00000214900
chr14	50055911	50056516	14:50055911-50056516	ENSG00000201358,ENSG00000243038,ENSG00000270788
chr14	50061639	50062133	14:50061639-50062133	ENSG00000251792,ENSG00000201358,ENSG00000243038,ENSG00000270788
chr14	50065060	50065442	14:50065060-50065442	ENSG00000251792,ENSG00000201358
chr14	50087366	50087586	14:50087366-50087586	ENSG00000251792,ENSG00000214900
chr14	50091326	50091730	14:50091326-50091730	ENSG00000251792,ENSG00000214900
chr14	50095840	50096373	14:50095840-50096373	ENSG00000251792,ENSG00000214900
chr14	50105094	50105363	14:50105094-50105363	-
chr14	50106564	50106782	14:50106564-50106782	-
chr14	50116298	50116901	14:50116298-50116901	ENSG00000100483,ENSG00000278771
chr14	50146018	50146611	14:50146018-50146611	-
chr14	50191648	50192012	14:50191648-50192012	-
chr14	50214015	50214238	14:50214015-50214238	-
chr14	50225822	50226320	14:50225822-50226320	ENSG00000100485
chr14	50230697	50232334	14:50230697-50232334	ENSG00000100485
chr14	50237523	50237962	14:50237523-50237962	ENSG00000100485
chr14	50249056	50249538	14:50249056-50249538	-
chr14	50257891	50258191	14:50257891-50258191	-
chr14	50260517	50261014	14:50260517-50261014	-
chr14	50303742	50304393	14:50303742-50304393	ENSG00000125375,ENSG00000264712,ENSG00000087299
chr14	50311573	50312922	14:50311573-50312922	ENSG00000125375,ENSG00000087299
chr14	50320990	50321570	14:50320990-50321570	ENSG00000273675,ENSG00000259113,ENSG00000012983,ENSG00000259071,ENSG00000125375,ENSG00000087299
chr14	50335695	50336671	14:50335695-50336671	ENSG00000259071,ENSG00000100490
chr14	50342484	50343191	14:50342484-50343191	ENSG00000273675,ENSG00000259113,ENSG00000012983,ENSG00000259071,ENSG00000100490,ENSG00000125375
chr14	50362755	50364122	14:50362755-50364122	ENSG00000100490
chr14	50396289	50397541	14:50396289-50397541	ENSG00000259113,ENSG00000258857,ENSG00000100490
chr14	50403167	50403895	14:50403167-50403895	ENSG00000273675,ENSG00000259113,ENSG00000258857,ENSG00000100490
chr14	50459550	50459910	14:50459550-50459910	ENSG00000273675,ENSG00000201573,ENSG00000259113,ENSG00000012983
chr14	50462248	50462508	14:50462248-50462508	ENSG00000273675,ENSG00000201573,ENSG00000259113
chr14	50504050	50504374	14:50504050-50504374	ENSG00000273675,ENSG00000012983
chr14	50524508	50525206	14:50524508-50525206	ENSG00000273675,ENSG00000259113,ENSG00000012983
chr14	50531686	50533314	14:50531686-50533314	ENSG00000198513,ENSG00000012983,ENSG00000125375,ENSG00000087299
chr14	50542842	50543291	14:50542842-50543291	ENSG00000012983
chr14	50551711	50552304	14:50551711-50552304	ENSG00000198513
chr14	50560064	50561293	14:50560064-50561293	ENSG00000258577,ENSG00000198513,ENSG00000012983
chr14	50578616	50578829	14:50578616-50578829	ENSG00000258577
chr14	50602141	50602409	14:50602141-50602409	ENSG00000270062,ENSG00000243103,ENSG00000198513
chr14	50603521	50603848	14:50603521-50603848	-
chr14	50619622	50619980	14:50619622-50619980	ENSG00000270062,ENSG00000243103,ENSG00000198513
chr14	50650303	50650727	14:50650303-50650727	ENSG00000270062,ENSG00000269906,ENSG00000243103,ENSG00000151748
chr14	50659335	50659726	14:50659335-50659726	ENSG00000269906,ENSG00000243103,ENSG00000151748
chr14	50667497	50668950	14:50667497-50668950	ENSG00000270062,ENSG00000269906,ENSG00000243103,ENSG00000151748
chr14	50677038	50677940	14:50677038-50677940	ENSG00000270062,ENSG00000258491,ENSG00000269906,ENSG00000243103,ENSG00000151748
chr14	50714539	50715094	14:50714539-50715094	ENSG00000270062,ENSG00000258491,ENSG00000243103
chr14	50773638	50773908	14:50773638-50773908	ENSG00000270062,ENSG00000100503
chr14	50777959	50778466	14:50777959-50778466	ENSG00000100503
chr14	50785143	50785997	14:50785143-50785997	ENSG00000100503
chr14	50792100	50792596	14:50792100-50792596	ENSG00000285747,ENSG00000100503
chr14	50794363	50794614	14:50794363-50794614	ENSG00000100503
chr14	50813362	50813956	14:50813362-50813956	ENSG00000252945,ENSG00000285747,ENSG00000258843,ENSG00000100503
chr14	50823815	50824450	14:50823815-50824450	ENSG00000252945,ENSG00000285747,ENSG00000258843,ENSG00000100503
chr14	50830055	50831795	14:50830055-50831795	ENSG00000252945,ENSG00000285747,ENSG00000258843,ENSG00000100503
chr14	50854296	50854917	14:50854296-50854917	ENSG00000258687,ENSG00000252945,ENSG00000285747,ENSG00000258843,ENSG00000100503
chr14	50859638	50860773	14:50859638-50860773	ENSG00000131969,ENSG00000252945,ENSG00000285747
chr14	50865519	50866301	14:50865519-50866301	ENSG00000258745,ENSG00000131969,ENSG00000252945
chr14	50871847	50872459	14:50871847-50872459	ENSG00000131969
chr14	50874859	50875668	14:50874859-50875668	ENSG00000131969
chr14	50926695	50927310	14:50926695-50927310	ENSG00000258745,ENSG00000100504
chr14	50928275	50928687	14:50928275-50928687	ENSG00000258745,ENSG00000100504
chr14	50937031	50937674	14:50937031-50937674	ENSG00000258745,ENSG00000100504
chr14	50943425	50943641	14:50943425-50943641	ENSG00000100504
chr14	50943894	50945055	14:50943894-50945055	ENSG00000258745,ENSG00000100504
chr14	50954549	50955394	14:50954549-50955394	ENSG00000258711,ENSG00000258745,ENSG00000100504
chr14	50961245	50962145	14:50961245-50962145	ENSG00000258711
chr14	50967815	50968058	14:50967815-50968058	ENSG00000258711
chr14	50985096	50985393	14:50985096-50985393	ENSG00000100505
chr14	51000559	51001046	14:51000559-51001046	ENSG00000287990
chr14	51006789	51007139	14:51006789-51007139	ENSG00000287990
chr14	51039320	51039548	14:51039320-51039548	ENSG00000287990
chr14	51072844	51073101	14:51072844-51073101	ENSG00000259055,ENSG00000287990
chr14	51077834	51078235	14:51077834-51078235	ENSG00000259055,ENSG00000287990,ENSG00000100505
chr14	51093794	51094432	14:51093794-51094432	ENSG00000259055,ENSG00000100505
chr14	51094708	51095748	14:51094708-51095748	ENSG00000259055,ENSG00000287990,ENSG00000100505
chr14	51107886	51108220	14:51107886-51108220	ENSG00000259055,ENSG00000100505
chr14	51157169	51157487	14:51157169-51157487	-
chr14	51164678	51165141	14:51164678-51165141	-
chr14	51207627	51207846	14:51207627-51207846	-
chr14	51218326	51218696	14:51218326-51218696	-
chr14	51219790	51220022	14:51219790-51220022	-
chr14	51231203	51231695	14:51231203-51231695	ENSG00000201820,ENSG00000201376,ENSG00000139921
chr14	51239791	51240761	14:51239791-51240761	ENSG00000258893,ENSG00000258479,ENSG00000258955,ENSG00000201820,ENSG00000201376,ENSG00000139921
chr14	51266271	51266540	14:51266271-51266540	ENSG00000258479,ENSG00000258955,ENSG00000201820
chr14	51283238	51283495	14:51283238-51283495	ENSG00000258893,ENSG00000258808,ENSG00000258942,ENSG00000258479,ENSG00000258955
chr14	51285641	51285861	14:51285641-51285861	ENSG00000258893,ENSG00000258808,ENSG00000258942,ENSG00000258479,ENSG00000258955
chr14	51487766	51488303	14:51487766-51488303	ENSG00000251756,ENSG00000277050,ENSG00000252400,ENSG00000139926,ENSG00000258537,ENSG00000258893,ENSG00000258808,ENSG00000258942,ENSG00000258479,ENSG00000258955
chr14	51651267	51652591	14:51651267-51652591	ENSG00000251756,ENSG00000273888,ENSG00000277050,ENSG00000252400,ENSG00000139926,ENSG00000258537,ENSG00000258893,ENSG00000258808,ENSG00000258942,ENSG00000258479,ENSG00000258955
chr14	51727573	51727816	14:51727573-51727816	ENSG00000207004,ENSG00000251756,ENSG00000277050,ENSG00000139926,ENSG00000258942
chr14	51730028	51730371	14:51730028-51730371	ENSG00000258535,ENSG00000207004,ENSG00000251756,ENSG00000277050,ENSG00000252400,ENSG00000139926,ENSG00000258537,ENSG00000258893,ENSG00000258808,ENSG00000258942,ENSG00000258479,ENSG00000258955
chr14	51741505	51741944	14:51741505-51741944	ENSG00000259111,ENSG00000251756
chr14	51743514	51743756	14:51743514-51743756	ENSG00000259111,ENSG00000251756,ENSG00000252400,ENSG00000258537
chr14	51746944	51747429	14:51746944-51747429	ENSG00000258423,ENSG00000259111,ENSG00000251756,ENSG00000258942
chr14	51757739	51758182	14:51757739-51758182	ENSG00000258849,ENSG00000258535,ENSG00000258550,ENSG00000258423,ENSG00000259111,ENSG00000251756,ENSG00000277050,ENSG00000252400,ENSG00000258537,ENSG00000258893,ENSG00000258808,ENSG00000258942,ENSG00000258479,ENSG00000258955
chr14	51774021	51774332	14:51774021-51774332	ENSG00000258849,ENSG00000258535
chr14	51776123	51776736	14:51776123-51776736	ENSG00000259157,ENSG00000258849,ENSG00000258535,ENSG00000251756,ENSG00000277050,ENSG00000252400,ENSG00000258537,ENSG00000258893,ENSG00000258808,ENSG00000258942,ENSG00000258479,ENSG00000258955
chr14	51780072	51780333	14:51780072-51780333	ENSG00000259157,ENSG00000258955
chr14	51784126	51784429	14:51784126-51784429	ENSG00000259157
chr14	51827889	51828713	14:51827889-51828713	ENSG00000258928,ENSG00000186469,ENSG00000251756,ENSG00000258537,ENSG00000258942
chr14	51846671	51847738	14:51846671-51847738	ENSG00000258928,ENSG00000186469
chr14	51860324	51861122	14:51860324-51861122	ENSG00000258928,ENSG00000186469
chr14	51873220	51873732	14:51873220-51873732	ENSG00000258928,ENSG00000186469
chr14	51884256	51884813	14:51884256-51884813	ENSG00000258928,ENSG00000186469,ENSG00000252400
chr14	51905634	51906112	14:51905634-51906112	ENSG00000258928,ENSG00000186469
chr14	51957258	51957561	14:51957258-51957561	ENSG00000259007,ENSG00000258928
chr14	51963068	51963676	14:51963068-51963676	ENSG00000259007,ENSG00000258928
chr14	51978956	51979330	14:51978956-51979330	ENSG00000087302,ENSG00000258854,ENSG00000259007
chr14	51989181	51990214	14:51989181-51990214	ENSG00000258981,ENSG00000087302,ENSG00000258854
chr14	51996104	51996516	14:51996104-51996516	ENSG00000087302
chr14	52013884	52014947	14:52013884-52014947	ENSG00000087303
chr14	52015574	52015909	14:52015574-52015909	ENSG00000087303
chr14	52020869	52021343	14:52020869-52021343	ENSG00000258981,ENSG00000087303
chr14	52068325	52069699	14:52068325-52069699	ENSG00000258981,ENSG00000087303
chr14	52073276	52073513	14:52073276-52073513	ENSG00000258981,ENSG00000087303
chr14	52079754	52080095	14:52079754-52080095	ENSG00000258981
chr14	52131677	52132169	14:52131677-52132169	ENSG00000258981,ENSG00000258694,ENSG00000087302
chr14	52155140	52155452	14:52155140-52155452	ENSG00000258440,ENSG00000258981
chr14	52221067	52221512	14:52221067-52221512	-
chr14	52235317	52235834	14:52235317-52235834	-
chr14	52259304	52259887	14:52259304-52259887	ENSG00000258757,ENSG00000261208,ENSG00000168229,ENSG00000258981
chr14	52265108	52265711	14:52265108-52265711	ENSG00000261208,ENSG00000168229,ENSG00000258981
chr14	52267546	52268706	14:52267546-52268706	ENSG00000261208,ENSG00000168229
chr14	52279197	52279737	14:52279197-52279737	ENSG00000261208,ENSG00000168229
chr14	52299612	52300086	14:52299612-52300086	ENSG00000258757,ENSG00000087301,ENSG00000125384,ENSG00000261208
chr14	52311527	52311877	14:52311527-52311877	ENSG00000125384,ENSG00000261208
chr14	52313822	52315790	14:52313822-52315790	ENSG00000125384,ENSG00000261208
chr14	52325084	52325435	14:52325084-52325435	ENSG00000258757,ENSG00000125384,ENSG00000261208
chr14	52333355	52334053	14:52333355-52334053	-
chr14	52351946	52352613	14:52351946-52352613	-
chr14	52355270	52355706	14:52355270-52355706	-
chr14	52395815	52396158	14:52395815-52396158	-
chr14	52402714	52403280	14:52402714-52403280	ENSG00000258757,ENSG00000261208
chr14	52442228	52442682	14:52442228-52442682	ENSG00000258757
chr14	52527284	52527786	14:52527284-52527786	ENSG00000258757
chr14	52530844	52531718	14:52530844-52531718	ENSG00000258757
chr14	52552166	52553306	14:52552166-52553306	ENSG00000259049,ENSG00000258757,ENSG00000180998,ENSG00000087301
chr14	52692190	52692733	14:52692190-52692733	ENSG00000259049,ENSG00000100519,ENSG00000258757,ENSG00000197930
chr14	52694675	52696056	14:52694675-52696056	ENSG00000100519,ENSG00000197930
chr14	52706416	52707658	14:52706416-52707658	ENSG00000259049,ENSG00000100519,ENSG00000258757,ENSG00000197930
chr14	52729700	52730877	14:52729700-52730877	ENSG00000259049,ENSG00000100522,ENSG00000198252,ENSG00000100519,ENSG00000258757
chr14	52741892	52742854	14:52741892-52742854	ENSG00000259049,ENSG00000100522,ENSG00000198252,ENSG00000100519,ENSG00000258757
chr14	52791045	52791999	14:52791045-52791999	ENSG00000258802,ENSG00000258698,ENSG00000285664,ENSG00000259049,ENSG00000100522
chr14	52801144	52801824	14:52801144-52801824	ENSG00000258985,ENSG00000258993,ENSG00000258503,ENSG00000271075,ENSG00000258802,ENSG00000258698,ENSG00000285664,ENSG00000259049,ENSG00000100522,ENSG00000258757
chr14	52853154	52853554	14:52853154-52853554	ENSG00000271075
chr14	52893346	52893558	14:52893346-52893558	ENSG00000271075,ENSG00000073712
chr14	52894809	52895472	14:52894809-52895472	ENSG00000258985,ENSG00000258993,ENSG00000258503,ENSG00000288045,ENSG00000271075,ENSG00000073712,ENSG00000258698
chr14	52901306	52901684	14:52901306-52901684	ENSG00000258985,ENSG00000258993,ENSG00000258503,ENSG00000288045,ENSG00000271075,ENSG00000073712
chr14	52918466	52919015	14:52918466-52919015	ENSG00000258985,ENSG00000258993,ENSG00000258503,ENSG00000288045,ENSG00000271075,ENSG00000073712,ENSG00000258698
chr14	52950243	52951443	14:52950243-52951443	ENSG00000258503,ENSG00000288045,ENSG00000271075,ENSG00000073712,ENSG00000258698
chr14	52960932	52961580	14:52960932-52961580	ENSG00000258985,ENSG00000258993,ENSG00000258503,ENSG00000288045,ENSG00000271075,ENSG00000073712,ENSG00000258698
chr14	52987593	52987805	14:52987593-52987805	ENSG00000258985,ENSG00000258993,ENSG00000258503
chr14	53054870	53055347	14:53054870-53055347	ENSG00000258985,ENSG00000100523,ENSG00000258993,ENSG00000258503,ENSG00000258698
chr14	53101868	53102269	14:53101868-53102269	ENSG00000100523
chr14	53103656	53104114	14:53103656-53104114	ENSG00000258985,ENSG00000100523,ENSG00000258993,ENSG00000258503
chr14	53108466	53109730	14:53108466-53109730	ENSG00000258731,ENSG00000258985,ENSG00000100523
chr14	53126912	53127274	14:53126912-53127274	ENSG00000258731
chr14	53128252	53128819	14:53128252-53128819	ENSG00000258731
chr14	53152191	53153661	14:53152191-53153661	ENSG00000258731,ENSG00000100523
chr14	53161729	53162276	14:53161729-53162276	ENSG00000237356,ENSG00000258731,ENSG00000100523
chr14	53167065	53167466	14:53167065-53167466	ENSG00000237356
chr14	53177574	53178055	14:53177574-53178055	ENSG00000237356,ENSG00000258731
chr14	53193340	53193789	14:53193340-53193789	-
chr14	53198661	53199063	14:53198661-53199063	-
chr14	53206765	53207018	14:53206765-53207018	-
chr14	53209393	53209844	14:53209393-53209844	-
chr14	53217125	53218109	14:53217125-53218109	ENSG00000237356
chr14	53273165	53273514	14:53273165-53273514	-
chr14	53306022	53306674	14:53306022-53306674	ENSG00000258698
chr14	53307118	53307527	14:53307118-53307527	-
chr14	53350639	53351213	14:53350639-53351213	ENSG00000286730
chr14	53355432	53355999	14:53355432-53355999	ENSG00000286730
chr14	53381810	53382246	14:53381810-53382246	ENSG00000286730
chr14	53432188	53432524	14:53432188-53432524	ENSG00000224004,ENSG00000231922,ENSG00000235269,ENSG00000226132,ENSG00000225680,ENSG00000286730
chr14	53515330	53515853	14:53515330-53515853	ENSG00000224004,ENSG00000231922,ENSG00000235269,ENSG00000226132,ENSG00000225680,ENSG00000237356
chr14	53539416	53539918	14:53539416-53539918	ENSG00000224004,ENSG00000231922,ENSG00000235269,ENSG00000226132,ENSG00000225680
chr14	53572001	53572463	14:53572001-53572463	ENSG00000224004,ENSG00000231922,ENSG00000235269,ENSG00000226132,ENSG00000225680
chr14	53668939	53669162	14:53668939-53669162	ENSG00000224004,ENSG00000231922,ENSG00000235269,ENSG00000226132,ENSG00000225680
chr14	53946398	53947028	14:53946398-53947028	ENSG00000224004,ENSG00000287156,ENSG00000125378,ENSG00000266431,ENSG00000231922,ENSG00000235269
chr14	53953150	53955101	14:53953150-53955101	ENSG00000224004,ENSG00000287156,ENSG00000125378,ENSG00000266431,ENSG00000231922,ENSG00000235269
chr14	53963276	53964103	14:53963276-53964103	ENSG00000224004,ENSG00000287156,ENSG00000125378,ENSG00000231922,ENSG00000235269
chr14	54169549	54169766	14:54169549-54169766	ENSG00000224004,ENSG00000231922,ENSG00000235269
chr14	54171546	54171945	14:54171546-54171945	ENSG00000224004,ENSG00000231922,ENSG00000235269
chr14	54175302	54175581	14:54175302-54175581	ENSG00000224004,ENSG00000231922,ENSG00000235269
chr14	54189913	54190156	14:54189913-54190156	ENSG00000224004,ENSG00000231922
chr14	54219066	54219954	14:54219066-54219954	-
chr14	54220304	54220671	14:54220304-54220671	-
chr14	54329081	54329554	14:54329081-54329554	ENSG00000224004,ENSG00000231922,ENSG00000235269
chr14	54338683	54339003	14:54338683-54339003	-
chr14	54344579	54344827	14:54344579-54344827	ENSG00000224004,ENSG00000231922,ENSG00000235269
chr14	54347989	54348444	14:54347989-54348444	-
chr14	54354131	54354529	14:54354131-54354529	-
chr14	54366730	54367246	14:54366730-54367246	ENSG00000258753,ENSG00000100526,ENSG00000224004,ENSG00000231922,ENSG00000235269
chr14	54396575	54397459	14:54396575-54397459	ENSG00000100526
chr14	54420425	54420919	14:54420425-54420919	ENSG00000258753
chr14	54425010	54425422	14:54425010-54425422	ENSG00000258753
chr14	54435438	54435862	14:54435438-54435862	ENSG00000258753,ENSG00000100528
chr14	54440817	54441757	14:54440817-54441757	ENSG00000197045,ENSG00000258753,ENSG00000100528
chr14	54447290	54447726	14:54447290-54447726	ENSG00000258753,ENSG00000100528
chr14	54488493	54489312	14:54488493-54489312	ENSG00000100532,ENSG00000197045,ENSG00000258753
chr14	54502404	54502965	14:54502404-54502965	ENSG00000100532,ENSG00000258753
chr14	54503631	54503866	14:54503631-54503866	ENSG00000100532
chr14	54509512	54510343	14:54509512-54510343	ENSG00000100532,ENSG00000197045,ENSG00000258753
chr14	54556481	54556892	14:54556481-54556892	-
chr14	54565029	54567440	14:54565029-54567440	ENSG00000020577
chr14	54567750	54568256	14:54567750-54568256	ENSG00000020577
chr14	54597857	54598353	14:54597857-54598353	-
chr14	54599817	54600160	14:54599817-54600160	-
chr14	54627572	54628263	14:54627572-54628263	-
chr14	54642939	54643378	14:54642939-54643378	-
chr14	54650494	54650714	14:54650494-54650714	ENSG00000020577
chr14	54653858	54654301	14:54653858-54654301	ENSG00000020577
chr14	54681576	54682257	14:54681576-54682257	ENSG00000285774,ENSG00000020577
chr14	54685422	54685732	14:54685422-54685732	ENSG00000285774,ENSG00000020577
chr14	54691470	54692362	14:54691470-54692362	ENSG00000285774,ENSG00000020577
chr14	54711954	54712753	14:54711954-54712753	-
chr14	54722777	54723241	14:54722777-54723241	-
chr14	54730019	54730725	14:54730019-54730725	-
chr14	54737339	54737755	14:54737339-54737755	-
chr14	54754679	54755007	14:54754679-54755007	ENSG00000020577
chr14	54756363	54756985	14:54756363-54756985	ENSG00000020577
chr14	54766368	54767218	14:54766368-54767218	ENSG00000020577
chr14	54773221	54773676	14:54773221-54773676	ENSG00000020577
chr14	54773944	54774254	14:54773944-54774254	ENSG00000020577
chr14	54775986	54776756	14:54775986-54776756	ENSG00000020577
chr14	54782842	54783547	14:54782842-54783547	ENSG00000020577
chr14	54787204	54787626	14:54787204-54787626	ENSG00000020577
chr14	54799716	54800211	14:54799716-54800211	-
chr14	54805734	54806284	14:54805734-54806284	-
chr14	54813590	54813852	14:54813590-54813852	-
chr14	54818613	54818876	14:54818613-54818876	-
chr14	54828931	54829242	14:54828931-54829242	-
chr14	54857755	54858227	14:54857755-54858227	ENSG00000252019
chr14	54866626	54866970	14:54866626-54866970	ENSG00000265432,ENSG00000252019
chr14	54870826	54871101	14:54870826-54871101	ENSG00000265432,ENSG00000252019
chr14	54877064	54877471	14:54877064-54877471	ENSG00000258872,ENSG00000265432,ENSG00000252019
chr14	54881372	54882818	14:54881372-54882818	ENSG00000258872,ENSG00000265432,ENSG00000131979
chr14	54889656	54889960	14:54889656-54889960	ENSG00000258872,ENSG00000265432
chr14	54891909	54892160	14:54891909-54892160	ENSG00000258872,ENSG00000131979
chr14	54893141	54893415	14:54893141-54893415	ENSG00000258872,ENSG00000131979
chr14	54901969	54903381	14:54901969-54903381	ENSG00000131979
chr14	54908292	54908541	14:54908292-54908541	ENSG00000131979
chr14	54931029	54931405	14:54931029-54931405	ENSG00000198554
chr14	55000177	55000848	14:55000177-55000848	ENSG00000233924,ENSG00000198554
chr14	55019946	55020225	14:55019946-55020225	ENSG00000180008,ENSG00000198554
chr14	55026747	55027651	14:55026747-55027651	ENSG00000168175,ENSG00000180008,ENSG00000198554
chr14	55051104	55052332	14:55051104-55052332	ENSG00000168175,ENSG00000180008,ENSG00000198554
chr14	55059513	55059785	14:55059513-55059785	ENSG00000168175
chr14	55071862	55072389	14:55071862-55072389	ENSG00000168175
chr14	55074673	55074981	14:55074673-55074981	-
chr14	55089414	55089991	14:55089414-55089991	ENSG00000131981,ENSG00000168175
chr14	55102192	55102600	14:55102192-55102600	ENSG00000131981
chr14	55107801	55108445	14:55107801-55108445	ENSG00000131981
chr14	55116345	55116852	14:55116345-55116852	ENSG00000131981
chr14	55117893	55118308	14:55117893-55118308	ENSG00000131981
chr14	55125503	55125738	14:55125503-55125738	ENSG00000131981
chr14	55129000	55130026	14:55129000-55130026	ENSG00000131981
chr14	55141871	55142165	14:55141871-55142165	ENSG00000131981
chr14	55191333	55192062	14:55191333-55192062	ENSG00000279392,ENSG00000258050,ENSG00000126787
chr14	55212984	55213522	14:55212984-55213522	ENSG00000279392,ENSG00000258050
chr14	55237913	55238308	14:55237913-55238308	ENSG00000271180,ENSG00000279392
chr14	55239384	55239636	14:55239384-55239636	ENSG00000271180,ENSG00000279392
chr14	55245828	55246102	14:55245828-55246102	ENSG00000271180,ENSG00000279392
chr14	55248445	55248677	14:55248445-55248677	ENSG00000271180,ENSG00000279392
chr14	55271128	55272263	14:55271128-55272263	ENSG00000278818,ENSG00000239686,ENSG00000178974,ENSG00000258413
chr14	55277812	55278586	14:55277812-55278586	ENSG00000278818,ENSG00000239686,ENSG00000178974,ENSG00000258413
chr14	55301607	55301953	14:55301607-55301953	ENSG00000258469,ENSG00000278818,ENSG00000239686
chr14	55303799	55304307	14:55303799-55304307	ENSG00000258469,ENSG00000278818,ENSG00000239686,ENSG00000178974,ENSG00000258413
chr14	55327103	55327469	14:55327103-55327469	ENSG00000258455,ENSG00000278818,ENSG00000239686
chr14	55332710	55332976	14:55332710-55332976	ENSG00000258455,ENSG00000278818
chr14	55334296	55334605	14:55334296-55334605	ENSG00000258455
chr14	55337625	55338195	14:55337625-55338195	ENSG00000259318,ENSG00000258455,ENSG00000278818,ENSG00000239686,ENSG00000178974,ENSG00000258413
chr14	55349021	55349288	14:55349021-55349288	ENSG00000178974
chr14	55354560	55355061	14:55354560-55355061	ENSG00000278818,ENSG00000178974,ENSG00000258413
chr14	55374312	55374760	14:55374312-55374760	ENSG00000259318
chr14	55383737	55384448	14:55383737-55384448	ENSG00000259318,ENSG00000126775
chr14	55388209	55388538	14:55388209-55388538	ENSG00000259318,ENSG00000126775
chr14	55411410	55412131	14:55411410-55412131	ENSG00000239199,ENSG00000259318,ENSG00000126775
chr14	55430041	55430754	14:55430041-55430754	ENSG00000259318
chr14	55434014	55434458	14:55434014-55434458	-
chr14	55437215	55437426	14:55437215-55437426	ENSG00000182521
chr14	55438032	55438387	14:55438032-55438387	ENSG00000182521
chr14	55446282	55446533	14:55446282-55446533	ENSG00000182521
chr14	55450150	55450526	14:55450150-55450526	ENSG00000182521
chr14	55454262	55454895	14:55454262-55454895	ENSG00000182521
chr14	55458999	55459441	14:55458999-55459441	ENSG00000182521
chr14	55463426	55463806	14:55463426-55463806	ENSG00000182521
chr14	55488338	55488683	14:55488338-55488683	-
chr14	55546342	55546578	14:55546342-55546578	ENSG00000271484,ENSG00000213641
chr14	55572666	55573095	14:55572666-55573095	ENSG00000186615
chr14	55579710	55581397	14:55579710-55581397	ENSG00000126777,ENSG00000186615
chr14	55593770	55594259	14:55593770-55594259	ENSG00000126777,ENSG00000186615
chr14	55645074	55645536	14:55645074-55645536	ENSG00000200742,ENSG00000126777
chr14	55707455	55707749	14:55707455-55707749	-
chr14	55721256	55721744	14:55721256-55721744	ENSG00000177350,ENSG00000258784
chr14	55780487	55780792	14:55780487-55780792	ENSG00000177350,ENSG00000258784
chr14	55790925	55791220	14:55790925-55791220	ENSG00000258791,ENSG00000177350
chr14	55799416	55799955	14:55799416-55799955	ENSG00000258791,ENSG00000177350,ENSG00000258784
chr14	55806973	55807677	14:55806973-55807677	ENSG00000258791,ENSG00000177350,ENSG00000258784
chr14	55814821	55815266	14:55814821-55815266	ENSG00000177350,ENSG00000258784
chr14	55819679	55820079	14:55819679-55820079	ENSG00000258791,ENSG00000177350,ENSG00000258784
chr14	55946289	55946510	14:55946289-55946510	ENSG00000259868
chr14	55963275	55963643	14:55963275-55963643	ENSG00000259868,ENSG00000258784
chr14	55974303	55974580	14:55974303-55974580	ENSG00000259868
chr14	56004804	56005595	14:56004804-56005595	-
chr14	56059050	56059453	14:56059050-56059453	ENSG00000177350,ENSG00000258784
chr14	56087964	56088712	14:56087964-56088712	-
chr14	56093698	56094456	14:56093698-56094456	-
chr14	56099643	56099858	14:56099643-56099858	-
chr14	56117838	56119632	14:56117838-56119632	ENSG00000139946,ENSG00000277763
chr14	56129128	56129336	14:56129128-56129336	-
chr14	56129725	56130409	14:56129725-56130409	ENSG00000139946,ENSG00000277763
chr14	56137331	56137815	14:56137331-56137815	-
chr14	56139043	56139289	14:56139043-56139289	-
chr14	56147836	56148651	14:56147836-56148651	-
chr14	56149955	56150721	14:56149955-56150721	-
chr14	56172577	56173042	14:56172577-56173042	-
chr14	56173413	56173635	14:56173413-56173635	-
chr14	56195348	56196219	14:56195348-56196219	-
chr14	56199216	56199450	14:56199216-56199450	-
chr14	56205550	56206195	14:56205550-56206195	-
chr14	56211075	56211296	14:56211075-56211296	-
chr14	56216729	56217226	14:56216729-56217226	-
chr14	56219932	56220497	14:56219932-56220497	-
chr14	56237386	56237704	14:56237386-56237704	-
chr14	56243956	56244563	14:56243956-56244563	-
chr14	56310579	56311190	14:56310579-56311190	ENSG00000259719,ENSG00000275569,ENSG00000259483
chr14	56325400	56325711	14:56325400-56325711	-
chr14	56333572	56333936	14:56333572-56333936	-
chr14	56339878	56340480	14:56339878-56340480	ENSG00000177350,ENSG00000258784
chr14	56342191	56342801	14:56342191-56342801	-
chr14	56358212	56358609	14:56358212-56358609	ENSG00000258784
chr14	56359255	56359574	14:56359255-56359574	ENSG00000258784
chr14	56412447	56413242	14:56412447-56413242	ENSG00000258856,ENSG00000259008,ENSG00000286355,ENSG00000243388,ENSG00000258776,ENSG00000177350,ENSG00000258784
chr14	56422509	56423066	14:56422509-56423066	ENSG00000286355,ENSG00000258784
chr14	56482333	56482683	14:56482333-56482683	ENSG00000070269
chr14	56491331	56491730	14:56491331-56491730	ENSG00000286355,ENSG00000258776,ENSG00000070269
chr14	56514856	56515124	14:56514856-56515124	ENSG00000258803
chr14	56552273	56552749	14:56552273-56552749	ENSG00000243388
chr14	56556126	56556391	14:56556126-56556391	-
chr14	56579305	56580415	14:56579305-56580415	ENSG00000258776,ENSG00000258428,ENSG00000070269
chr14	56659733	56660349	14:56659733-56660349	ENSG00000259008,ENSG00000286355,ENSG00000259136,ENSG00000258758,ENSG00000243388,ENSG00000258776,ENSG00000258703,ENSG00000242995,ENSG00000258428
chr14	56730499	56730921	14:56730499-56730921	ENSG00000243388,ENSG00000258776,ENSG00000258703,ENSG00000242995,ENSG00000259133
chr14	56798192	56798766	14:56798192-56798766	ENSG00000243388,ENSG00000200818,ENSG00000243801,ENSG00000258776,ENSG00000248550,ENSG00000165588,ENSG00000258703
chr14	56802782	56803018	14:56802782-56803018	ENSG00000258776,ENSG00000248550,ENSG00000165588,ENSG00000258703
chr14	56816638	56816892	14:56816638-56816892	ENSG00000200818,ENSG00000243801,ENSG00000248550,ENSG00000165588
chr14	56818669	56819067	14:56818669-56819067	ENSG00000200818,ENSG00000243801,ENSG00000248550,ENSG00000165588
chr14	57066817	57067254	14:57066817-57067254	ENSG00000258592,ENSG00000259136,ENSG00000258758,ENSG00000243388,ENSG00000286257,ENSG00000258776,ENSG00000258703
chr14	57112393	57112724	14:57112393-57112724	-
chr14	57202819	57203153	14:57202819-57203153	ENSG00000286355,ENSG00000243388
chr14	57245331	57245725	14:57245331-57245725	ENSG00000259008,ENSG00000053770,ENSG00000070367
chr14	57246803	57247137	14:57246803-57247137	ENSG00000259008,ENSG00000053770,ENSG00000070367
chr14	57268339	57269861	14:57268339-57269861	ENSG00000259008,ENSG00000286355,ENSG00000053770,ENSG00000070367
chr14	57294428	57294661	14:57294428-57294661	ENSG00000259008,ENSG00000286355,ENSG00000053770
chr14	57390054	57391775	14:57390054-57391775	ENSG00000100557,ENSG00000139977,ENSG00000259008,ENSG00000286355
chr14	57413790	57414189	14:57413790-57414189	ENSG00000259969,ENSG00000252837,ENSG00000258856,ENSG00000259039,ENSG00000100557,ENSG00000139977,ENSG00000259008,ENSG00000286355,ENSG00000243388,ENSG00000258776
chr14	57865494	57866441	14:57865494-57866441	ENSG00000259969,ENSG00000252837,ENSG00000258856,ENSG00000259039,ENSG00000151812,ENSG00000100557
chr14	58072553	58073232	14:58072553-58073232	ENSG00000259969,ENSG00000252837,ENSG00000258856,ENSG00000259039,ENSG00000100557,ENSG00000259008
chr14	58108069	58108354	14:58108069-58108354	ENSG00000258836
chr14	58109818	58110101	14:58109818-58110101	ENSG00000243700,ENSG00000258836
chr14	58138258	58139343	14:58138258-58139343	ENSG00000258519,ENSG00000243700,ENSG00000243023,ENSG00000139971,ENSG00000259969,ENSG00000258856,ENSG00000259039
chr14	58151501	58152723	14:58151501-58152723	ENSG00000258519,ENSG00000243700,ENSG00000243023,ENSG00000139971,ENSG00000259969,ENSG00000258856,ENSG00000259039
chr14	58166332	58166797	14:58166332-58166797	ENSG00000258519,ENSG00000243700
chr14	58191662	58191921	14:58191662-58191921	ENSG00000258519,ENSG00000243700
chr14	58192157	58192427	14:58192157-58192427	ENSG00000131966,ENSG00000258519,ENSG00000243700
chr14	58199474	58200705	14:58199474-58200705	ENSG00000100567,ENSG00000131966,ENSG00000258519,ENSG00000243700
chr14	58215088	58215745	14:58215088-58215745	ENSG00000131966
chr14	58238679	58239279	14:58238679-58239279	ENSG00000100567
chr14	58239709	58240320	14:58239709-58240320	ENSG00000100567
chr14	58244098	58245287	14:58244098-58245287	ENSG00000257621,ENSG00000100567
chr14	58258139	58258491	14:58258139-58258491	ENSG00000258682,ENSG00000100567
chr14	58268468	58268701	14:58268468-58268701	ENSG00000257621,ENSG00000258682,ENSG00000100567
chr14	58269507	58269829	14:58269507-58269829	ENSG00000257621,ENSG00000258682,ENSG00000100567
chr14	58274821	58275312	14:58274821-58275312	ENSG00000252782,ENSG00000279636,ENSG00000180189,ENSG00000257621,ENSG00000258682,ENSG00000100567
chr14	58281120	58281721	14:58281120-58281721	ENSG00000032219,ENSG00000252782,ENSG00000279636,ENSG00000180189,ENSG00000257621,ENSG00000258682,ENSG00000100567
chr14	58291566	58292097	14:58291566-58292097	ENSG00000032219,ENSG00000252782,ENSG00000279636,ENSG00000180189,ENSG00000257621,ENSG00000139971
chr14	58297748	58299648	14:58297748-58299648	ENSG00000032219,ENSG00000252782,ENSG00000279636,ENSG00000180189,ENSG00000257621,ENSG00000100567,ENSG00000139971
chr14	58330938	58331519	14:58330938-58331519	ENSG00000252198,ENSG00000032219,ENSG00000257621
chr14	58337417	58337632	14:58337417-58337632	ENSG00000032219
chr14	58354655	58355250	14:58354655-58355250	ENSG00000252198,ENSG00000032219
chr14	58362757	58363056	14:58362757-58363056	ENSG00000252198,ENSG00000032219
chr14	58385373	58385689	14:58385373-58385689	ENSG00000258378,ENSG00000196860,ENSG00000258658
chr14	58395668	58396587	14:58395668-58396587	ENSG00000252198,ENSG00000100578,ENSG00000100575,ENSG00000258378,ENSG00000196860,ENSG00000258658
chr14	58416300	58416524	14:58416300-58416524	ENSG00000252198,ENSG00000100578,ENSG00000100575
chr14	58426854	58428285	14:58426854-58428285	ENSG00000252198,ENSG00000100578,ENSG00000100575
chr14	58469552	58469973	14:58469552-58469973	ENSG00000258650,ENSG00000252198,ENSG00000100578
chr14	58501169	58501650	14:58501169-58501650	ENSG00000258900,ENSG00000252198,ENSG00000100578
chr14	58533271	58534118	14:58533271-58534118	ENSG00000258900,ENSG00000100578
chr14	58535026	58535340	14:58535026-58535340	ENSG00000258900,ENSG00000100578
chr14	58537123	58537383	14:58537123-58537383	ENSG00000258900,ENSG00000100578
chr14	58560301	58560565	14:58560301-58560565	ENSG00000239510,ENSG00000258900
chr14	58572259	58572525	14:58572259-58572525	ENSG00000239510
chr14	58609535	58609856	14:58609535-58609856	-
chr14	58626281	58626540	14:58626281-58626540	ENSG00000165617
chr14	58629227	58629672	14:58629227-58629672	ENSG00000213598,ENSG00000165617,ENSG00000258900
chr14	58637232	58639052	14:58637232-58639052	ENSG00000213598,ENSG00000165617
chr14	58643375	58643808	14:58643375-58643808	ENSG00000213598,ENSG00000258583,ENSG00000165617
chr14	58747272	58747549	14:58747272-58747549	ENSG00000213598
chr14	58749114	58749688	14:58749114-58749688	ENSG00000258734,ENSG00000213598
chr14	58824675	58825109	14:58824675-58825109	ENSG00000258734,ENSG00000213598,ENSG00000258583
chr14	58829515	58829766	14:58829515-58829766	ENSG00000258734,ENSG00000258583
chr14	58898700	58899090	14:58898700-58899090	ENSG00000213598,ENSG00000258583
chr14	58901507	58901934	14:58901507-58901934	ENSG00000258583
chr14	58955490	58955804	14:58955490-58955804	ENSG00000213598
chr14	58956085	58956525	14:58956085-58956525	ENSG00000213598
chr14	58972462	58973099	14:58972462-58973099	ENSG00000213598
chr14	59028478	59029062	14:59028478-59029062	ENSG00000213598
chr14	59055377	59055883	14:59055377-59055883	ENSG00000213598,ENSG00000258900
chr14	59126698	59127558	14:59126698-59127558	ENSG00000258685
chr14	59161535	59161969	14:59161535-59161969	ENSG00000258996,ENSG00000258685
chr14	59172167	59172572	14:59172167-59172572	ENSG00000258996,ENSG00000258685
chr14	59177917	59178867	14:59177917-59178867	ENSG00000258996,ENSG00000258685
chr14	59187823	59189390	14:59187823-59189390	ENSG00000100592,ENSG00000258996,ENSG00000258685
chr14	59240952	59241367	14:59240952-59241367	-
chr14	59253492	59253840	14:59253492-59253840	-
chr14	59275686	59276136	14:59275686-59276136	ENSG00000258685
chr14	59295992	59296504	14:59295992-59296504	ENSG00000100592
chr14	59297397	59297764	14:59297397-59297764	ENSG00000100592
chr14	59301348	59301693	14:59301348-59301693	ENSG00000100592
chr14	59310670	59310939	14:59310670-59310939	ENSG00000100592,ENSG00000258685
chr14	59316023	59316763	14:59316023-59316763	ENSG00000100592,ENSG00000258685
chr14	59361195	59361751	14:59361195-59361751	ENSG00000100592,ENSG00000258685
chr14	59398657	59399311	14:59398657-59399311	ENSG00000258685
chr14	59406335	59406709	14:59406335-59406709	ENSG00000258685
chr14	59436109	59436332	14:59436109-59436332	ENSG00000258685
chr14	59464259	59465548	14:59464259-59465548	ENSG00000050130,ENSG00000126790,ENSG00000181619
chr14	59483799	59485017	14:59483799-59485017	ENSG00000050130,ENSG00000126790,ENSG00000181619
chr14	59507285	59507757	14:59507285-59507757	ENSG00000151838,ENSG00000050130,ENSG00000258782,ENSG00000126790
chr14	59512027	59512337	14:59512027-59512337	ENSG00000151838,ENSG00000258782
chr14	59538510	59539360	14:59538510-59539360	ENSG00000258782
chr14	59564175	59564870	14:59564175-59564870	ENSG00000151838,ENSG00000258782
chr14	59570217	59570586	14:59570217-59570586	ENSG00000151838
chr14	59576333	59577092	14:59576333-59577092	ENSG00000263629,ENSG00000151838,ENSG00000258782
chr14	59583677	59584103	14:59583677-59584103	ENSG00000151838
chr14	59585881	59586826	14:59585881-59586826	-
chr14	59630353	59630860	14:59630353-59630860	ENSG00000263629,ENSG00000139970
chr14	59633478	59633892	14:59633478-59633892	ENSG00000263629,ENSG00000139970
chr14	59679796	59680183	14:59679796-59680183	ENSG00000263629
chr14	59688252	59688953	14:59688252-59688953	ENSG00000263629
chr14	59699509	59699833	14:59699509-59699833	ENSG00000263629
chr14	59702313	59702574	14:59702313-59702574	-
chr14	59748657	59748918	14:59748657-59748918	-
chr14	59750778	59751062	14:59750778-59751062	-
chr14	59829480	59830175	14:59829480-59830175	-
chr14	59870074	59871205	14:59870074-59871205	ENSG00000139970
chr14	59895684	59895961	14:59895684-59895961	-
chr14	59897697	59898033	14:59897697-59898033	-
chr14	59900636	59901081	14:59900636-59901081	ENSG00000131951,ENSG00000261120
chr14	59918922	59920543	14:59918922-59920543	ENSG00000131951,ENSG00000261120
chr14	59964939	59965835	14:59964939-59965835	ENSG00000258563
chr14	60051814	60052107	14:60051814-60052107	ENSG00000258553,ENSG00000131951
chr14	60091462	60092486	14:60091462-60092486	ENSG00000100612,ENSG00000126773,ENSG00000258553
chr14	60151607	60152228	14:60151607-60152228	ENSG00000258563,ENSG00000258896,ENSG00000100612,ENSG00000126773,ENSG00000258553
chr14	60164525	60165881	14:60164525-60165881	ENSG00000258563,ENSG00000258896,ENSG00000100612,ENSG00000126773,ENSG00000258553
chr14	60183892	60184586	14:60183892-60184586	ENSG00000258563,ENSG00000100612
chr14	60195109	60195619	14:60195109-60195619	ENSG00000242135
chr14	60196144	60196774	14:60196144-60196774	ENSG00000259169,ENSG00000242135,ENSG00000258563
chr14	60221415	60221846	14:60221415-60221846	ENSG00000242135
chr14	60242380	60242994	14:60242380-60242994	ENSG00000100614,ENSG00000254718,ENSG00000242135
chr14	60247834	60248364	14:60247834-60248364	ENSG00000100614,ENSG00000254718
chr14	60248721	60250211	14:60248721-60250211	ENSG00000100614,ENSG00000254718
chr14	60300121	60300339	14:60300121-60300339	-
chr14	60303082	60303837	14:60303082-60303837	-
chr14	60311456	60311990	14:60311456-60311990	ENSG00000259169,ENSG00000258427,ENSG00000258556
chr14	60312965	60313431	14:60312965-60313431	ENSG00000259169,ENSG00000258427,ENSG00000258556
chr14	60327314	60328122	14:60327314-60328122	ENSG00000259169,ENSG00000258427,ENSG00000258556
chr14	60331274	60332049	14:60331274-60332049	ENSG00000259169,ENSG00000258427,ENSG00000258556
chr14	60349849	60350384	14:60349849-60350384	ENSG00000258764,ENSG00000259169,ENSG00000258427
chr14	60485418	60486261	14:60485418-60486261	ENSG00000258764,ENSG00000258692,ENSG00000259169,ENSG00000258427,ENSG00000179008
chr14	60508923	60509453	14:60508923-60509453	ENSG00000258764,ENSG00000258670,ENSG00000184302,ENSG00000258692,ENSG00000259169,ENSG00000258427,ENSG00000179008
chr14	60509770	60509984	14:60509770-60509984	ENSG00000258764,ENSG00000258670,ENSG00000184302,ENSG00000258692
chr14	60514940	60516553	14:60514940-60516553	ENSG00000258764,ENSG00000258670,ENSG00000184302,ENSG00000258692,ENSG00000259169,ENSG00000258427,ENSG00000179008
chr14	60562097	60562447	14:60562097-60562447	ENSG00000241354,ENSG00000244756,ENSG00000258764,ENSG00000259169,ENSG00000258427
chr14	60625262	60625938	14:60625262-60625938	ENSG00000258952,ENSG00000241354
chr14	60637239	60638023	14:60637239-60638023	ENSG00000126778,ENSG00000258952,ENSG00000241354
chr14	60642326	60643158	14:60642326-60643158	ENSG00000126778,ENSG00000258952,ENSG00000241354
chr14	60648941	60649617	14:60648941-60649617	ENSG00000126778,ENSG00000258952
chr14	60656184	60656479	14:60656184-60656479	ENSG00000126778
chr14	60656768	60657713	14:60656768-60657713	ENSG00000126778
chr14	60668002	60668211	14:60668002-60668211	-
chr14	60695500	60695710	14:60695500-60695710	-
chr14	60710539	60710752	14:60710539-60710752	ENSG00000100625
chr14	60721498	60722165	14:60721498-60722165	ENSG00000258445,ENSG00000020426,ENSG00000100625
chr14	60722532	60722767	14:60722532-60722767	ENSG00000100625
chr14	60723257	60724092	14:60723257-60724092	ENSG00000258485,ENSG00000258445,ENSG00000020426,ENSG00000100625
chr14	60734472	60735364	14:60734472-60735364	ENSG00000206870,ENSG00000258656,ENSG00000258892,ENSG00000258445,ENSG00000020426,ENSG00000100625
chr14	60753405	60754234	14:60753405-60754234	ENSG00000206870,ENSG00000258656,ENSG00000258485,ENSG00000258892,ENSG00000258445,ENSG00000020426,ENSG00000100625,ENSG00000241354
chr14	60845494	60845972	14:60845494-60845972	ENSG00000206870,ENSG00000258656,ENSG00000258485,ENSG00000258892,ENSG00000258445,ENSG00000241354
chr14	60946066	60946505	14:60946066-60946505	ENSG00000206870,ENSG00000258656,ENSG00000258485,ENSG00000258892,ENSG00000258445
chr14	60980667	60981795	14:60980667-60981795	ENSG00000139974,ENSG00000206870,ENSG00000258656,ENSG00000126814,ENSG00000258485
chr14	60989624	60990124	14:60989624-60990124	ENSG00000139974,ENSG00000206870,ENSG00000258656,ENSG00000126814,ENSG00000258485
chr14	61034498	61034952	14:61034498-61034952	-
chr14	61102086	61102647	14:61102086-61102647	-
chr14	61103807	61104190	14:61103807-61104190	-
chr14	61183319	61183810	14:61183319-61183810	ENSG00000027075
chr14	61189044	61189566	14:61189044-61189566	ENSG00000027075
chr14	61212018	61212351	14:61212018-61212351	ENSG00000241354
chr14	61252582	61253686	14:61252582-61253686	ENSG00000241354
chr14	61269500	61270052	14:61269500-61270052	ENSG00000182107,ENSG00000241354
chr14	61280277	61281263	14:61280277-61281263	ENSG00000182107,ENSG00000027075
chr14	61285945	61286422	14:61285945-61286422	ENSG00000182107,ENSG00000027075
chr14	61296859	61297392	14:61296859-61297392	-
chr14	61308185	61308681	14:61308185-61308681	ENSG00000247287
chr14	61321186	61322475	14:61321186-61322475	ENSG00000247287,ENSG00000027075
chr14	61322853	61323192	14:61322853-61323192	ENSG00000247287
chr14	61328713	61329724	14:61328713-61329724	ENSG00000247287,ENSG00000027075
chr14	61342357	61342935	14:61342357-61342935	ENSG00000247287,ENSG00000027075
chr14	61347855	61348429	14:61347855-61348429	ENSG00000027075
chr14	61355888	61356228	14:61355888-61356228	ENSG00000027075
chr14	61364823	61365071	14:61364823-61365071	-
chr14	61383791	61384014	14:61383791-61384014	-
chr14	61385187	61385691	14:61385187-61385691	ENSG00000027075
chr14	61388285	61388512	14:61388285-61388512	-
chr14	61390629	61391080	14:61390629-61391080	ENSG00000027075
chr14	61399843	61400250	14:61399843-61400250	-
chr14	61403465	61403994	14:61403465-61403994	-
chr14	61416606	61417104	14:61416606-61417104	-
chr14	61420572	61420881	14:61420572-61420881	-
chr14	61433392	61434019	14:61433392-61434019	-
chr14	61438797	61439542	14:61438797-61439542	ENSG00000027075
chr14	61443944	61444668	14:61443944-61444668	ENSG00000027075
chr14	61456763	61457079	14:61456763-61457079	ENSG00000258956,ENSG00000258964,ENSG00000027075
chr14	61461644	61462273	14:61461644-61462273	ENSG00000258956,ENSG00000258964,ENSG00000027075
chr14	61471990	61472429	14:61471990-61472429	-
chr14	61476625	61477376	14:61476625-61477376	ENSG00000258964,ENSG00000100644,ENSG00000258777,ENSG00000258989,ENSG00000027075
chr14	61483372	61483728	14:61483372-61483728	ENSG00000027075
chr14	61503312	61503884	14:61503312-61503884	-
chr14	61508257	61508497	14:61508257-61508497	-
chr14	61511515	61512198	14:61511515-61512198	ENSG00000258989
chr14	61525363	61525767	14:61525363-61525767	ENSG00000258989,ENSG00000027075
chr14	61526766	61527173	14:61526766-61527173	ENSG00000258989,ENSG00000027075
chr14	61552736	61553406	14:61552736-61553406	ENSG00000258926,ENSG00000258989
chr14	61568124	61568984	14:61568124-61568984	ENSG00000232774,ENSG00000250548
chr14	61569796	61570241	14:61569796-61570241	ENSG00000232774,ENSG00000250548
chr14	61578781	61579069	14:61578781-61579069	ENSG00000232774,ENSG00000250548
chr14	61599027	61599395	14:61599027-61599395	-
chr14	61602187	61602644	14:61602187-61602644	-
chr14	61607575	61608047	14:61607575-61608047	-
chr14	61623904	61624159	14:61623904-61624159	-
chr14	61654025	61654280	14:61654025-61654280	ENSG00000232774
chr14	61663600	61664123	14:61663600-61664123	-
chr14	61670896	61671395	14:61670896-61671395	ENSG00000100644,ENSG00000258777
chr14	61678785	61679378	14:61678785-61679378	ENSG00000258777
chr14	61694950	61696023	14:61694950-61696023	ENSG00000258964,ENSG00000100644,ENSG00000258777
chr14	61706089	61706459	14:61706089-61706459	ENSG00000100644,ENSG00000258777
chr14	61711277	61711719	14:61711277-61711719	ENSG00000258964,ENSG00000100644,ENSG00000258777
chr14	61713618	61714015	14:61713618-61714015	ENSG00000258777
chr14	61719495	61720598	14:61719495-61720598	ENSG00000258964,ENSG00000100644,ENSG00000258777
chr14	61725176	61725464	14:61725176-61725464	ENSG00000258964,ENSG00000100644
chr14	61750840	61751422	14:61750840-61751422	ENSG00000279633,ENSG00000023608,ENSG00000258964,ENSG00000258667,ENSG00000100644
chr14	61761929	61762733	14:61761929-61762733	ENSG00000279633,ENSG00000023608,ENSG00000258964,ENSG00000258667,ENSG00000100644
chr14	61812431	61813142	14:61812431-61813142	ENSG00000258956,ENSG00000139973,ENSG00000279633
chr14	61837544	61838144	14:61837544-61838144	ENSG00000258956,ENSG00000279633
chr14	61860304	61860857	14:61860304-61860857	ENSG00000258638,ENSG00000139973,ENSG00000279633
chr14	61867156	61867740	14:61867156-61867740	ENSG00000139973
chr14	61876446	61876792	14:61876446-61876792	-
chr14	61925104	61925395	14:61925104-61925395	-
chr14	62097200	62097438	14:62097200-62097438	ENSG00000258842
chr14	62104122	62104567	14:62104122-62104567	ENSG00000258877,ENSG00000258638,ENSG00000259142,ENSG00000186369,ENSG00000258903,ENSG00000258842
chr14	62117078	62117704	14:62117078-62117704	ENSG00000258638,ENSG00000259142,ENSG00000186369,ENSG00000258903,ENSG00000258842
chr14	62126983	62127310	14:62126983-62127310	ENSG00000259142,ENSG00000186369,ENSG00000258903,ENSG00000258842
chr14	62158659	62159447	14:62158659-62159447	ENSG00000179600,ENSG00000258943,ENSG00000258995,ENSG00000258877,ENSG00000258638,ENSG00000270852,ENSG00000259142,ENSG00000258842
chr14	62163129	62163424	14:62163129-62163424	ENSG00000258877,ENSG00000258638,ENSG00000270852,ENSG00000259142
chr14	63045198	63046233	14:63045198-63046233	ENSG00000179600,ENSG00000258995,ENSG00000259093,ENSG00000140015,ENSG00000258877,ENSG00000258638
chr14	63204198	63204922	14:63204198-63204922	ENSG00000126785,ENSG00000258995,ENSG00000259093
chr14	63276746	63277278	14:63276746-63277278	ENSG00000179600,ENSG00000258943,ENSG00000258995,ENSG00000259093,ENSG00000258877,ENSG00000258638
chr14	63383795	63384196	14:63383795-63384196	ENSG00000258645,ENSG00000258800,ENSG00000270878,ENSG00000179600,ENSG00000258943,ENSG00000258995,ENSG00000258638
chr14	63388792	63389437	14:63388792-63389437	ENSG00000258645,ENSG00000258800,ENSG00000270878,ENSG00000261242,ENSG00000179600
chr14	63438213	63438597	14:63438213-63438597	-
chr14	63453719	63454004	14:63453719-63454004	ENSG00000154001
chr14	63454728	63455178	14:63454728-63455178	ENSG00000154001
chr14	63471221	63471727	14:63471221-63471727	ENSG00000252800
chr14	63478055	63478303	14:63478055-63478303	ENSG00000252800
chr14	63487680	63488040	14:63487680-63488040	ENSG00000252800
chr14	63510552	63511015	14:63510552-63511015	ENSG00000258800,ENSG00000270878,ENSG00000154001
chr14	63524807	63525049	14:63524807-63525049	-
chr14	63542908	63543920	14:63542908-63543920	ENSG00000274015,ENSG00000258645,ENSG00000258800,ENSG00000140006,ENSG00000270878,ENSG00000261242,ENSG00000154001
chr14	63562450	63562666	14:63562450-63562666	ENSG00000258645,ENSG00000258800,ENSG00000270878,ENSG00000205767,ENSG00000179600
chr14	63614911	63615208	14:63614911-63615208	ENSG00000206822,ENSG00000202490,ENSG00000258645,ENSG00000258800,ENSG00000270878
chr14	63632889	63633210	14:63632889-63633210	ENSG00000200693,ENSG00000274015,ENSG00000207172,ENSG00000206822,ENSG00000202490,ENSG00000258645,ENSG00000258800,ENSG00000140006,ENSG00000270878
chr14	63633735	63633969	14:63633735-63633969	ENSG00000274015,ENSG00000207172,ENSG00000206822,ENSG00000202490,ENSG00000258645,ENSG00000258800,ENSG00000140006,ENSG00000270878
chr14	63641346	63642602	14:63641346-63642602	ENSG00000200693,ENSG00000274015,ENSG00000207172,ENSG00000258645,ENSG00000258800,ENSG00000140006,ENSG00000270878
chr14	63650403	63650857	14:63650403-63650857	ENSG00000200693,ENSG00000274015,ENSG00000258800,ENSG00000140006,ENSG00000270878
chr14	63677774	63678311	14:63677774-63678311	ENSG00000270912,ENSG00000200693,ENSG00000258645,ENSG00000258800,ENSG00000270878
chr14	63692289	63692587	14:63692289-63692587	-
chr14	63701492	63702246	14:63701492-63702246	ENSG00000221537,ENSG00000270912,ENSG00000252749,ENSG00000258778,ENSG00000126821,ENSG00000200693,ENSG00000258645,ENSG00000258800,ENSG00000270878,ENSG00000179600,ENSG00000258995,ENSG00000258638
chr14	63727374	63728474	14:63727374-63728474	ENSG00000270912,ENSG00000252749,ENSG00000258778,ENSG00000126821,ENSG00000274015,ENSG00000140006
chr14	63745863	63746420	14:63745863-63746420	ENSG00000270912,ENSG00000258411,ENSG00000252749,ENSG00000258778,ENSG00000126821,ENSG00000258645,ENSG00000258800,ENSG00000270878
chr14	63752600	63753156	14:63752600-63753156	ENSG00000270912,ENSG00000258411,ENSG00000252749
chr14	63759341	63760127	14:63759341-63760127	ENSG00000258411,ENSG00000252749
chr14	63761432	63761642	14:63761432-63761642	ENSG00000258411,ENSG00000252749
chr14	63770113	63770623	14:63770113-63770623	ENSG00000270912,ENSG00000258411,ENSG00000252749,ENSG00000207172,ENSG00000258800,ENSG00000270878
chr14	63852515	63853663	14:63852515-63853663	ENSG00000221537,ENSG00000202182,ENSG00000270912,ENSG00000054654
chr14	63900037	63900280	14:63900037-63900280	ENSG00000221537,ENSG00000270912,ENSG00000054654
chr14	63901546	63901896	14:63901546-63901896	ENSG00000270912,ENSG00000054654
chr14	63991902	63992113	14:63991902-63992113	ENSG00000221537,ENSG00000270912
chr14	64010391	64010689	14:64010391-64010689	ENSG00000221537,ENSG00000270912
chr14	64159549	64159853	14:64159549-64159853	ENSG00000221537,ENSG00000054654
chr14	64196760	64197405	14:64196760-64197405	ENSG00000221537,ENSG00000054654
chr14	64209382	64210002	14:64209382-64210002	ENSG00000221537,ENSG00000054654
chr14	64220429	64220995	14:64220429-64220995	ENSG00000221537,ENSG00000054654
chr14	64221377	64221752	14:64221377-64221752	-
chr14	64232207	64232652	14:64232207-64232652	-
chr14	64238367	64238925	14:64238367-64238925	ENSG00000221537
chr14	64279849	64280572	14:64279849-64280572	ENSG00000221537,ENSG00000140009
chr14	64294077	64295101	14:64294077-64295101	ENSG00000221537,ENSG00000140009,ENSG00000270912
chr14	64303416	64303714	14:64303416-64303714	ENSG00000221537,ENSG00000140009,ENSG00000270912
chr14	64337918	64339290	14:64337918-64339290	ENSG00000284664,ENSG00000214770,ENSG00000140009
chr14	64344097	64344556	14:64344097-64344556	ENSG00000284664,ENSG00000234911,ENSG00000214770,ENSG00000140009
chr14	64363553	64363838	14:64363553-64363838	ENSG00000271511,ENSG00000284664,ENSG00000234911
chr14	64387467	64388784	14:64387467-64388784	ENSG00000100714,ENSG00000284664,ENSG00000234911
chr14	64394503	64395168	14:64394503-64395168	ENSG00000100714,ENSG00000234911
chr14	64409132	64409744	14:64409132-64409744	ENSG00000100714,ENSG00000284664,ENSG00000234911
chr14	64442261	64442793	14:64442261-64442793	ENSG00000272909,ENSG00000258824,ENSG00000100714
chr14	64465030	64466011	14:64465030-64466011	ENSG00000126804,ENSG00000179841,ENSG00000089775,ENSG00000272909,ENSG00000258824,ENSG00000100714,ENSG00000284664
chr14	64467205	64467555	14:64467205-64467555	ENSG00000179841,ENSG00000272909,ENSG00000258824
chr14	64503109	64505386	14:64503109-64505386	ENSG00000126804,ENSG00000089775
chr14	64510829	64511511	14:64510829-64511511	ENSG00000259160,ENSG00000126804,ENSG00000089775
chr14	64522800	64523297	14:64522800-64523297	ENSG00000259160,ENSG00000259116,ENSG00000089775
chr14	64540028	64540871	14:64540028-64540871	ENSG00000165807,ENSG00000126803,ENSG00000259160,ENSG00000259116,ENSG00000126804,ENSG00000089775,ENSG00000259076,ENSG00000259010
chr14	64549678	64550455	14:64549678-64550455	ENSG00000165807,ENSG00000126803,ENSG00000259160,ENSG00000259116,ENSG00000259076,ENSG00000259010
chr14	64613001	64613310	14:64613001-64613310	ENSG00000259076,ENSG00000259010
chr14	64618100	64618686	14:64618100-64618686	ENSG00000259076,ENSG00000259010
chr14	64636607	64637156	14:64636607-64637156	ENSG00000126803,ENSG00000259160,ENSG00000259116,ENSG00000259076,ENSG00000259010
chr14	64654159	64654603	14:64654159-64654603	ENSG00000259076,ENSG00000259010
chr14	64658787	64659523	14:64658787-64659523	ENSG00000259076,ENSG00000259010,ENSG00000284269
chr14	64673672	64674133	14:64673672-64674133	ENSG00000259076,ENSG00000126822,ENSG00000070182,ENSG00000284269
chr14	64687925	64688563	14:64687925-64688563	ENSG00000126822,ENSG00000284269
chr14	64698909	64699515	14:64698909-64699515	ENSG00000126822
chr14	64704243	64705086	14:64704243-64705086	ENSG00000126822
chr14	64708501	64709058	14:64708501-64709058	ENSG00000126822
chr14	64722810	64723061	14:64722810-64723061	ENSG00000126822
chr14	64762125	64762852	14:64762125-64762852	ENSG00000070182,ENSG00000284269
chr14	64764691	64765028	14:64764691-64765028	ENSG00000070182,ENSG00000284269
chr14	64797712	64797948	14:64797712-64797948	ENSG00000284269
chr14	64818517	64818976	14:64818517-64818976	ENSG00000070182,ENSG00000284269
chr14	64823335	64823709	14:64823335-64823709	ENSG00000070182,ENSG00000284269
chr14	64844987	64845324	14:64844987-64845324	ENSG00000284269
chr14	64870064	64870473	14:64870064-64870473	ENSG00000070182
chr14	64879340	64880801	14:64879340-64880801	ENSG00000070182,ENSG00000284269
chr14	64891720	64892243	14:64891720-64892243	ENSG00000070182,ENSG00000284269,ENSG00000252497,ENSG00000258289
chr14	64912143	64912636	14:64912143-64912636	ENSG00000252497,ENSG00000258289,ENSG00000125954
chr14	64914088	64914834	14:64914088-64914834	ENSG00000252497,ENSG00000258289,ENSG00000125954
chr14	64926500	64927362	14:64926500-64927362	ENSG00000258289,ENSG00000125954,ENSG00000176153
chr14	64928617	64928901	14:64928617-64928901	ENSG00000258289,ENSG00000125954,ENSG00000176153
chr14	64943566	64943861	14:64943566-64943861	ENSG00000176153
chr14	64953096	64953326	14:64953096-64953326	ENSG00000176153,ENSG00000139998
chr14	64971649	64972684	14:64971649-64972684	ENSG00000139998
chr14	64983664	64983913	14:64983664-64983913	ENSG00000257365
chr14	64986487	64987585	14:64986487-64987585	ENSG00000139998,ENSG00000257365,ENSG00000272158
chr14	64993200	64993781	14:64993200-64993781	ENSG00000257365,ENSG00000272158
chr14	65019800	65020430	14:65019800-65020430	ENSG00000257365,ENSG00000272158,ENSG00000259118
chr14	65033103	65033508	14:65033103-65033508	ENSG00000257365,ENSG00000272158,ENSG00000266531,ENSG00000259118
chr14	65042553	65043455	14:65042553-65043455	ENSG00000272158,ENSG00000266531,ENSG00000259118
chr14	65044500	65045047	14:65044500-65045047	ENSG00000272158,ENSG00000266531,ENSG00000259118
chr14	65054477	65055109	14:65054477-65055109	ENSG00000257365,ENSG00000272158,ENSG00000125952,ENSG00000266531,ENSG00000259118
chr14	65074707	65075212	14:65074707-65075212	ENSG00000259118
chr14	65096107	65096754	14:65096107-65096754	ENSG00000125952,ENSG00000259118
chr14	65101843	65103295	14:65101843-65103295	ENSG00000125952,ENSG00000259118
chr14	65107306	65107658	14:65107306-65107658	ENSG00000125952
chr14	65117737	65118266	14:65117737-65118266	ENSG00000125952,ENSG00000222985
chr14	65131426	65131642	14:65131426-65131642	ENSG00000222985
chr14	65164098	65164540	14:65164098-65164540	-
chr14	65170587	65171191	14:65170587-65171191	ENSG00000255002,ENSG00000033170,ENSG00000276116,ENSG00000224861
chr14	65206440	65206918	14:65206440-65206918	ENSG00000255002
chr14	65210109	65210415	14:65210109-65210415	ENSG00000255002
chr14	65222323	65222749	14:65222323-65222749	ENSG00000255002
chr14	65229731	65230328	14:65229731-65230328	ENSG00000255002,ENSG00000258878
chr14	65244072	65244434	14:65244072-65244434	ENSG00000255002,ENSG00000258878
chr14	65255713	65256224	14:65255713-65256224	ENSG00000258613,ENSG00000214759
chr14	65267946	65268189	14:65267946-65268189	ENSG00000258613,ENSG00000214759,ENSG00000259078
chr14	65268547	65268893	14:65268547-65268893	ENSG00000258613,ENSG00000214759
chr14	65277618	65278018	14:65277618-65278018	ENSG00000258613,ENSG00000214759,ENSG00000259078
chr14	65281985	65282602	14:65281985-65282602	ENSG00000259078
chr14	65287410	65288103	14:65287410-65288103	ENSG00000258760,ENSG00000259078
chr14	65301981	65302315	14:65301981-65302315	ENSG00000258760
chr14	65311605	65311880	14:65311605-65311880	ENSG00000258760
chr14	65321209	65321510	14:65321209-65321510	ENSG00000258760
chr14	65329975	65330565	14:65329975-65330565	ENSG00000258760,ENSG00000266740
chr14	65346812	65347294	14:65346812-65347294	ENSG00000266740
chr14	65359430	65359860	14:65359430-65359860	ENSG00000255002,ENSG00000266740,ENSG00000033170,ENSG00000276116
chr14	65392251	65392533	14:65392251-65392533	-
chr14	65411591	65413440	14:65411591-65413440	ENSG00000033170,ENSG00000276116
chr14	65434361	65434745	14:65434361-65434745	-
chr14	65438495	65438706	14:65438495-65438706	-
chr14	65461470	65462175	14:65461470-65462175	ENSG00000180662,ENSG00000207781
chr14	65470773	65471023	14:65470773-65471023	ENSG00000180662,ENSG00000207781
chr14	65516779	65517092	14:65516779-65517092	ENSG00000258980
chr14	65517558	65517894	14:65517558-65517894	ENSG00000258980
chr14	65527370	65527603	14:65527370-65527603	ENSG00000258980
chr14	65583311	65583591	14:65583311-65583591	-
chr14	65652215	65652496	14:65652215-65652496	-
chr14	65703542	65703890	14:65703542-65703890	ENSG00000258847,ENSG00000224861,ENSG00000258502
chr14	65772648	65773494	14:65772648-65773494	ENSG00000258629,ENSG00000258960,ENSG00000258847,ENSG00000277651,ENSG00000224861,ENSG00000258502,ENSG00000200860
chr14	65791618	65792192	14:65791618-65792192	-
chr14	65792429	65792663	14:65792429-65792663	-
chr14	65824663	65824954	14:65824663-65824954	ENSG00000033170,ENSG00000276116,ENSG00000258629,ENSG00000224861
chr14	65847164	65847713	14:65847164-65847713	ENSG00000258629,ENSG00000258960,ENSG00000277651,ENSG00000224861
chr14	65864569	65864826	14:65864569-65864826	ENSG00000258629,ENSG00000258960,ENSG00000258847,ENSG00000224861
chr14	65927020	65927567	14:65927020-65927567	ENSG00000258629,ENSG00000258960,ENSG00000258847,ENSG00000277651,ENSG00000224861,ENSG00000258502,ENSG00000200860
chr14	65937613	65938126	14:65937613-65938126	ENSG00000258629,ENSG00000258960,ENSG00000258847,ENSG00000277651,ENSG00000224861,ENSG00000258502
chr14	65949743	65950582	14:65949743-65950582	ENSG00000258629,ENSG00000258960,ENSG00000258847,ENSG00000277651,ENSG00000224861,ENSG00000258502
chr14	65959212	65959765	14:65959212-65959765	ENSG00000258629,ENSG00000258960,ENSG00000258847,ENSG00000277651,ENSG00000224861
chr14	65960960	65961428	14:65960960-65961428	ENSG00000258629,ENSG00000258960,ENSG00000258847,ENSG00000277651,ENSG00000224861,ENSG00000258502,ENSG00000200860
chr14	66140306	66140535	14:66140306-66140535	ENSG00000224861,ENSG00000258502,ENSG00000200860
chr14	66247732	66248155	14:66247732-66248155	ENSG00000200860,ENSG00000287833
chr14	66293608	66294147	14:66293608-66294147	ENSG00000258502,ENSG00000200860
chr14	66359375	66359693	14:66359375-66359693	-
chr14	66395219	66395703	14:66395219-66395703	ENSG00000200860,ENSG00000258490
chr14	66403166	66403444	14:66403166-66403444	-
chr14	66405196	66405434	14:66405196-66405434	ENSG00000196553
chr14	66477047	66477301	14:66477047-66477301	ENSG00000196553
chr14	66477542	66477885	14:66477542-66477885	ENSG00000196553
chr14	66487137	66487671	14:66487137-66487671	ENSG00000196553
chr14	66495394	66496210	14:66495394-66496210	ENSG00000258561,ENSG00000196553,ENSG00000171723
chr14	66507502	66508667	14:66507502-66508667	ENSG00000258561,ENSG00000171723
chr14	66514369	66514718	14:66514369-66514718	ENSG00000258561,ENSG00000171723
chr14	66624057	66624965	14:66624057-66624965	ENSG00000258796,ENSG00000258490,ENSG00000286319
chr14	66649550	66649894	14:66649550-66649894	ENSG00000258796,ENSG00000258490
chr14	66708179	66708690	14:66708179-66708690	ENSG00000258796,ENSG00000258490
chr14	66709177	66709459	14:66709177-66709459	ENSG00000258796
chr14	66714310	66714561	14:66714310-66714561	ENSG00000258796,ENSG00000258490
chr14	66717591	66718111	14:66717591-66718111	ENSG00000258796,ENSG00000258490
chr14	66746261	66746757	14:66746261-66746757	ENSG00000258796,ENSG00000258490
chr14	67010734	67011224	14:67010734-67011224	ENSG00000258490
chr14	67053731	67054352	14:67053731-67054352	ENSG00000171723,ENSG00000258490,ENSG00000199755
chr14	67134199	67134428	14:67134199-67134428	ENSG00000286319
chr14	67137684	67138023	14:67137684-67138023	ENSG00000171723,ENSG00000258490,ENSG00000286319
chr14	67170593	67171066	14:67170593-67171066	ENSG00000258490,ENSG00000172717,ENSG00000258988,ENSG00000286319,ENSG00000199755
chr14	67192291	67192702	14:67192291-67192702	ENSG00000172717,ENSG00000258988,ENSG00000286319
chr14	67240734	67242226	14:67240734-67242226	ENSG00000072415,ENSG00000286319,ENSG00000199755
chr14	67267507	67268192	14:67267507-67268192	ENSG00000072415,ENSG00000286319
chr14	67359466	67360769	14:67359466-67360769	ENSG00000286319,ENSG00000100554,ENSG00000199755,ENSG00000134001
chr14	67389190	67389746	14:67389190-67389746	ENSG00000199755,ENSG00000134001,ENSG00000100558
chr14	67391361	67391775	14:67391361-67391775	ENSG00000199755,ENSG00000100558
chr14	67414079	67414657	14:67414079-67414657	ENSG00000199755,ENSG00000100558,ENSG00000265993
chr14	67423552	67423774	14:67423552-67423774	ENSG00000100558,ENSG00000265993
chr14	67427200	67427571	14:67427200-67427571	ENSG00000265993,ENSG00000054690
chr14	67467688	67468025	14:67467688-67468025	ENSG00000265993,ENSG00000198133
chr14	67488081	67489024	14:67488081-67489024	ENSG00000265993,ENSG00000198133
chr14	67502870	67503306	14:67502870-67503306	ENSG00000265993
chr14	67514832	67515488	14:67514832-67515488	ENSG00000265993,ENSG00000198133
chr14	67516840	67517144	14:67516840-67517144	ENSG00000265993,ENSG00000198133
chr14	67524645	67524935	14:67524645-67524935	ENSG00000265993,ENSG00000198133
chr14	67526695	67527024	14:67526695-67527024	ENSG00000265993,ENSG00000198133,ENSG00000054690
chr14	67532959	67533725	14:67532959-67533725	ENSG00000265993,ENSG00000198133,ENSG00000054690
chr14	67541924	67542214	14:67541924-67542214	-
chr14	67559617	67559892	14:67559617-67559892	ENSG00000265993,ENSG00000054690
chr14	67571359	67571711	14:67571359-67571711	ENSG00000265993,ENSG00000054690
chr14	67583988	67584484	14:67583988-67584484	ENSG00000054690
chr14	67599532	67600572	14:67599532-67600572	ENSG00000100564,ENSG00000259502,ENSG00000259648,ENSG00000201529,ENSG00000081181,ENSG00000258626,ENSG00000272253,ENSG00000258618,ENSG00000271697
chr14	67618585	67619009	14:67618585-67619009	ENSG00000100564,ENSG00000259502,ENSG00000259648,ENSG00000201529,ENSG00000081181,ENSG00000258626,ENSG00000272253
chr14	67619529	67620214	14:67619529-67620214	ENSG00000100564,ENSG00000259502,ENSG00000259648,ENSG00000201529,ENSG00000081181,ENSG00000258626,ENSG00000272253
chr14	67622832	67623213	14:67622832-67623213	ENSG00000259648,ENSG00000201529,ENSG00000081181,ENSG00000258626,ENSG00000272253
chr14	67636457	67636681	14:67636457-67636681	ENSG00000286861,ENSG00000258626,ENSG00000272253
chr14	67641917	67642617	14:67641917-67642617	ENSG00000081181,ENSG00000286861,ENSG00000100568,ENSG00000258626,ENSG00000272253,ENSG00000239820
chr14	67666684	67667548	14:67666684-67667548	ENSG00000259648,ENSG00000201529,ENSG00000081181,ENSG00000100568,ENSG00000258626,ENSG00000272253
chr14	67674102	67675200	14:67674102-67675200	ENSG00000100564,ENSG00000259648,ENSG00000201529,ENSG00000081181,ENSG00000100568,ENSG00000258626,ENSG00000272253,ENSG00000258466,ENSG00000072042,ENSG00000258618,ENSG00000239820,ENSG00000271697
chr14	67680075	67680561	14:67680075-67680561	ENSG00000100568,ENSG00000258626,ENSG00000272253,ENSG00000258466,ENSG00000072042,ENSG00000241542,ENSG00000258618,ENSG00000258759,ENSG00000239820,ENSG00000271697
chr14	67694778	67695163	14:67694778-67695163	ENSG00000258466,ENSG00000072042,ENSG00000258618
chr14	67695404	67696037	14:67695404-67696037	ENSG00000272253,ENSG00000258466,ENSG00000072042,ENSG00000139988,ENSG00000241542,ENSG00000258618,ENSG00000239820,ENSG00000271697
chr14	67704479	67704918	14:67704479-67704918	ENSG00000201529,ENSG00000081181,ENSG00000258466,ENSG00000072042,ENSG00000139988,ENSG00000241542,ENSG00000258618,ENSG00000239820,ENSG00000271697
chr14	67722405	67723204	14:67722405-67723204	ENSG00000139988,ENSG00000258618,ENSG00000239820,ENSG00000271697
chr14	67816207	67817280	14:67816207-67817280	ENSG00000182185,ENSG00000258759,ENSG00000239820,ENSG00000072121
chr14	67819467	67819994	14:67819467-67819994	ENSG00000182185,ENSG00000258759,ENSG00000072121
chr14	67851798	67852084	14:67851798-67852084	ENSG00000182185,ENSG00000258759
chr14	67853000	67854000	14:67853000-67854000	ENSG00000182185,ENSG00000258759
chr14	67881215	67881495	14:67881215-67881495	ENSG00000182185
chr14	67883228	67883701	14:67883228-67883701	ENSG00000182185
chr14	67897484	67897692	14:67897484-67897692	ENSG00000182185
chr14	67927275	67927589	14:67927275-67927589	-
chr14	67933946	67934259	14:67933946-67934259	-
chr14	67943826	67944186	14:67943826-67944186	-
chr14	67962025	67962639	14:67962025-67962639	ENSG00000258837
chr14	67987475	67988151	14:67987475-67988151	ENSG00000258837
chr14	67998899	67999377	14:67998899-67999377	ENSG00000182185
chr14	68081401	68081766	14:68081401-68081766	ENSG00000258837
chr14	68085900	68086133	14:68085900-68086133	-
chr14	68109425	68109803	14:68109425-68109803	ENSG00000258837,ENSG00000274666
chr14	68143365	68143970	14:68143365-68143970	ENSG00000243546,ENSG00000244677,ENSG00000258837,ENSG00000274666
chr14	68165719	68165996	14:68165719-68165996	-
chr14	68166823	68167232	14:68166823-68167232	ENSG00000244677,ENSG00000258837
chr14	68210608	68211421	14:68210608-68211421	ENSG00000243546,ENSG00000258837
chr14	68217707	68218275	14:68217707-68218275	ENSG00000243546
chr14	68232658	68232897	14:68232658-68232897	ENSG00000243546
chr14	68248520	68248864	14:68248520-68248864	ENSG00000185650,ENSG00000243546
chr14	68260802	68261192	14:68260802-68261192	-
chr14	68269281	68269840	14:68269281-68269840	ENSG00000258477
chr14	68274797	68275139	14:68274797-68275139	-
chr14	68285429	68286054	14:68285429-68286054	ENSG00000258477
chr14	68295290	68295727	14:68295290-68295727	ENSG00000258477
chr14	68309775	68310057	14:68309775-68310057	-
chr14	68325438	68325653	14:68325438-68325653	ENSG00000240210
chr14	68341903	68342733	14:68341903-68342733	ENSG00000240210
chr14	68365403	68365617	14:68365403-68365617	-
chr14	68367740	68368055	14:68367740-68368055	-
chr14	68368890	68369262	14:68368890-68369262	-
chr14	68377328	68378014	14:68377328-68378014	ENSG00000258477,ENSG00000240210,ENSG00000182185
chr14	68384511	68384732	14:68384511-68384732	ENSG00000182185
chr14	68397461	68397792	14:68397461-68397792	ENSG00000258477
chr14	68404584	68404990	14:68404584-68404990	ENSG00000258477
chr14	68413572	68413834	14:68413572-68413834	ENSG00000258477,ENSG00000182185
chr14	68483812	68484337	14:68483812-68484337	ENSG00000258477,ENSG00000182185
chr14	68501072	68501486	14:68501072-68501486	-
chr14	68563296	68563877	14:68563296-68563877	-
chr14	68594216	68594544	14:68594216-68594544	-
chr14	68598752	68599519	14:68598752-68599519	ENSG00000287385
chr14	68607268	68608525	14:68607268-68608525	ENSG00000287385
chr14	68628379	68628996	14:68628379-68628996	ENSG00000259038
chr14	68633236	68633666	14:68633236-68633666	ENSG00000259038
chr14	68682773	68683283	14:68682773-68683283	ENSG00000287167,ENSG00000242941,ENSG00000258623
chr14	68685602	68685964	14:68685602-68685964	ENSG00000287167,ENSG00000242941,ENSG00000258623
chr14	68689316	68689537	14:68689316-68689537	ENSG00000287167,ENSG00000242941,ENSG00000258623
chr14	68693293	68693587	14:68693293-68693587	ENSG00000287167,ENSG00000242941,ENSG00000258623
chr14	68694464	68694711	14:68694464-68694711	ENSG00000287167,ENSG00000242941,ENSG00000258623
chr14	68719752	68720052	14:68719752-68720052	ENSG00000287913,ENSG00000287167
chr14	68733099	68733426	14:68733099-68733426	ENSG00000207089,ENSG00000287913
chr14	68734444	68734781	14:68734444-68734781	ENSG00000207089,ENSG00000287913
chr14	68741892	68742190	14:68741892-68742190	ENSG00000207089,ENSG00000287913
chr14	68757631	68758168	14:68757631-68758168	ENSG00000207089,ENSG00000287913
chr14	68771638	68772005	14:68771638-68772005	-
chr14	68780837	68781467	14:68780837-68781467	ENSG00000185650
chr14	68792920	68793802	14:68792920-68793802	ENSG00000185650
chr14	68795620	68796394	14:68795620-68796394	ENSG00000185650
chr14	68806615	68807505	14:68806615-68807505	ENSG00000185650
chr14	68814498	68814859	14:68814498-68814859	ENSG00000185650
chr14	68816369	68817004	14:68816369-68817004	ENSG00000185650
chr14	68824803	68825232	14:68824803-68825232	-
chr14	68834704	68835336	14:68834704-68835336	-
chr14	68843908	68844287	14:68843908-68844287	-
chr14	68851116	68851546	14:68851116-68851546	ENSG00000258967,ENSG00000258565,ENSG00000270975
chr14	68863170	68863605	14:68863170-68863605	ENSG00000258967,ENSG00000258565,ENSG00000270975
chr14	68897836	68898454	14:68897836-68898454	ENSG00000258967,ENSG00000072110
chr14	68899779	68900037	14:68899779-68900037	ENSG00000258967,ENSG00000072110
chr14	68911639	68912177	14:68911639-68912177	ENSG00000259062,ENSG00000258531,ENSG00000258967,ENSG00000072110
chr14	68924346	68924994	14:68924346-68924994	ENSG00000258531,ENSG00000258967,ENSG00000072110
chr14	68928364	68928688	14:68928364-68928688	ENSG00000258531,ENSG00000072110
chr14	68929897	68930126	14:68929897-68930126	ENSG00000258531,ENSG00000072110
chr14	68942251	68942633	14:68942251-68942633	ENSG00000259062,ENSG00000258531,ENSG00000072110
chr14	68947762	68948165	14:68947762-68948165	ENSG00000259062,ENSG00000258531,ENSG00000072110
chr14	68977955	68979661	14:68977955-68979661	ENSG00000259062,ENSG00000072110
chr14	68987731	68988007	14:68987731-68988007	ENSG00000259062
chr14	69013842	69014393	14:69013842-69014393	ENSG00000242293,ENSG00000259062,ENSG00000258967,ENSG00000072110
chr14	69034548	69034902	14:69034548-69034902	ENSG00000242293
chr14	69042768	69043768	14:69042768-69043768	ENSG00000242293
chr14	69052210	69052794	14:69052210-69052794	ENSG00000259165,ENSG00000242293,ENSG00000259062
chr14	69068954	69069293	14:69068954-69069293	ENSG00000259165
chr14	69079792	69080220	14:69079792-69080220	ENSG00000259165
chr14	69093687	69094315	14:69093687-69094315	ENSG00000259165,ENSG00000259062,ENSG00000258967
chr14	69101245	69101803	14:69101245-69101803	ENSG00000259165,ENSG00000258967,ENSG00000270975
chr14	69129339	69129723	14:69129339-69129723	ENSG00000276063,ENSG00000206768,ENSG00000139990
chr14	69133196	69133580	14:69133196-69133580	ENSG00000276063,ENSG00000206768,ENSG00000139990
chr14	69151370	69152171	14:69151370-69152171	ENSG00000081177,ENSG00000276063,ENSG00000206768,ENSG00000139990
chr14	69152816	69153632	14:69152816-69153632	ENSG00000081177,ENSG00000258957,ENSG00000276063,ENSG00000206768,ENSG00000139990
chr14	69170894	69171126	14:69170894-69171126	ENSG00000081177,ENSG00000258957,ENSG00000206768
chr14	69183819	69184271	14:69183819-69184271	ENSG00000081177,ENSG00000258957,ENSG00000206768
chr14	69191364	69192060	14:69191364-69192060	ENSG00000081177,ENSG00000258957,ENSG00000276063,ENSG00000139990
chr14	69206676	69207014	14:69206676-69207014	ENSG00000081177,ENSG00000258957
chr14	69242539	69242858	14:69242539-69242858	ENSG00000081177
chr14	69259699	69261354	14:69259699-69261354	ENSG00000100626,ENSG00000258520
chr14	69261882	69262108	14:69261882-69262108	ENSG00000100626,ENSG00000258520
chr14	69281732	69281965	14:69281732-69281965	-
chr14	69351351	69351644	14:69351351-69351644	ENSG00000280073,ENSG00000100626
chr14	69360814	69361228	14:69360814-69361228	ENSG00000280073,ENSG00000100626
chr14	69398012	69398994	14:69398012-69398994	ENSG00000029364,ENSG00000100632
chr14	69408545	69408835	14:69408545-69408835	ENSG00000029364,ENSG00000100632
chr14	69460141	69460549	14:69460141-69460549	ENSG00000175985,ENSG00000286424,ENSG00000029364,ENSG00000100632,ENSG00000100626,ENSG00000258520
chr14	69475273	69475601	14:69475273-69475601	ENSG00000175985,ENSG00000286424
chr14	69484375	69485139	14:69484375-69485139	ENSG00000175985,ENSG00000286424
chr14	69503905	69504165	14:69503905-69504165	-
chr14	69543468	69544085	14:69543468-69544085	ENSG00000244237
chr14	69547948	69548447	14:69547948-69548447	ENSG00000244237
chr14	69571521	69572549	14:69571521-69572549	ENSG00000287310,ENSG00000267909,ENSG00000244237
chr14	69574348	69574998	14:69574348-69574998	ENSG00000287310,ENSG00000267909,ENSG00000244237
chr14	69579968	69580572	14:69579968-69580572	ENSG00000287310,ENSG00000267909,ENSG00000244237
chr14	69603659	69603876	14:69603659-69603876	-
chr14	69611235	69612288	14:69611235-69612288	ENSG00000273797,ENSG00000100647
chr14	69615703	69615923	14:69615703-69615923	ENSG00000273797,ENSG00000100647
chr14	69620283	69620611	14:69620283-69620611	ENSG00000273797,ENSG00000100647
chr14	69625259	69625870	14:69625259-69625870	ENSG00000273797,ENSG00000100647
chr14	69635845	69636631	14:69635845-69636631	ENSG00000273797
chr14	69643900	69644964	14:69643900-69644964	ENSG00000273797,ENSG00000100647
chr14	69652898	69653276	14:69652898-69653276	ENSG00000100647
chr14	69673235	69674190	14:69673235-69674190	ENSG00000100647
chr14	69682287	69682807	14:69682287-69682807	-
chr14	69687572	69688350	14:69687572-69688350	-
chr14	69695975	69696322	14:69695975-69696322	-
chr14	69696874	69697205	14:69696874-69697205	-
chr14	69701776	69702376	14:69701776-69702376	ENSG00000100647
chr14	69703373	69703659	14:69703373-69703659	-
chr14	69716346	69716992	14:69716346-69716992	ENSG00000100647
chr14	69719586	69719861	14:69719586-69719861	-
chr14	69726696	69727393	14:69726696-69727393	ENSG00000100652,ENSG00000100650,ENSG00000100647,ENSG00000287310
chr14	69753933	69754195	14:69753933-69754195	ENSG00000221060,ENSG00000100652,ENSG00000100650
chr14	69760900	69761291	14:69760900-69761291	ENSG00000100652,ENSG00000100650
chr14	69766558	69767988	14:69766558-69767988	ENSG00000100652,ENSG00000100650
chr14	69772970	69773383	14:69772970-69773383	ENSG00000100650
chr14	69773591	69774004	14:69773591-69774004	ENSG00000100650
chr14	69818801	69819314	14:69818801-69819314	ENSG00000221060,ENSG00000100652
chr14	69879319	69879968	14:69879319-69879968	ENSG00000242071,ENSG00000198732,ENSG00000221060,ENSG00000100652
chr14	69880283	69880507	14:69880283-69880507	ENSG00000242071,ENSG00000198732
chr14	70018729	70019199	14:70018729-70019199	ENSG00000221060,ENSG00000100652
chr14	70027611	70028040	14:70027611-70028040	ENSG00000221060,ENSG00000100652
chr14	70041016	70041257	14:70041016-70041257	-
chr14	70043032	70043391	14:70043032-70043391	ENSG00000221060,ENSG00000100652
chr14	70045992	70046256	14:70045992-70046256	-
chr14	70074062	70074354	14:70074062-70074354	ENSG00000100678
chr14	70148332	70148806	14:70148332-70148806	-
chr14	70171783	70172165	14:70171783-70172165	ENSG00000100678
chr14	70186718	70187214	14:70186718-70187214	ENSG00000258422,ENSG00000100678
chr14	70188285	70189260	14:70188285-70189260	ENSG00000258422,ENSG00000100678
chr14	70189700	70189955	14:70189700-70189955	ENSG00000258422,ENSG00000100678
chr14	70213838	70214306	14:70213838-70214306	ENSG00000235812,ENSG00000270610,ENSG00000274330,ENSG00000258422
chr14	70237781	70238087	14:70237781-70238087	ENSG00000259033,ENSG00000235812,ENSG00000270610,ENSG00000274330,ENSG00000258422
chr14	70254533	70255659	14:70254533-70255659	ENSG00000259033,ENSG00000235812
chr14	70289032	70289500	14:70289032-70289500	-
chr14	70359236	70360021	14:70359236-70360021	ENSG00000213463,ENSG00000222640,ENSG00000258644,ENSG00000133983
chr14	70416529	70417055	14:70416529-70417055	ENSG00000139985,ENSG00000213463,ENSG00000258644,ENSG00000133983
chr14	70425310	70425633	14:70425310-70425633	ENSG00000252263,ENSG00000259158,ENSG00000139985,ENSG00000213463,ENSG00000258644,ENSG00000133983
chr14	70454658	70455020	14:70454658-70455020	ENSG00000252263,ENSG00000259158,ENSG00000139985
chr14	70514211	70514992	14:70514211-70514992	ENSG00000258951,ENSG00000274397,ENSG00000134007,ENSG00000252263,ENSG00000259158,ENSG00000257759
chr14	70527678	70528177	14:70527678-70528177	ENSG00000240837,ENSG00000258951,ENSG00000274397,ENSG00000134007,ENSG00000252263,ENSG00000259158,ENSG00000257759
chr14	70539336	70539828	14:70539336-70539828	ENSG00000274397,ENSG00000134007,ENSG00000252263,ENSG00000259158,ENSG00000257759
chr14	70567652	70568285	14:70567652-70568285	ENSG00000258951,ENSG00000274397,ENSG00000259158,ENSG00000257759
chr14	70600425	70601168	14:70600425-70601168	ENSG00000240837,ENSG00000258951,ENSG00000133997
chr14	70622088	70622357	14:70622088-70622357	ENSG00000240837,ENSG00000258951,ENSG00000133997
chr14	70641031	70641496	14:70641031-70641496	ENSG00000133985,ENSG00000240837,ENSG00000245466,ENSG00000259115
chr14	70641790	70643170	14:70641790-70643170	ENSG00000133985,ENSG00000240837,ENSG00000245466,ENSG00000258951,ENSG00000259115
chr14	70655384	70655950	14:70655384-70655950	ENSG00000133985,ENSG00000240837,ENSG00000245466,ENSG00000258951,ENSG00000259115
chr14	70661141	70661798	14:70661141-70661798	ENSG00000133985,ENSG00000240837,ENSG00000245466,ENSG00000259115
chr14	70698233	70698568	14:70698233-70698568	ENSG00000258689,ENSG00000240837
chr14	70771973	70772311	14:70771973-70772311	-
chr14	70780409	70781174	14:70780409-70781174	ENSG00000006432
chr14	70782396	70782660	14:70782396-70782660	ENSG00000006432
chr14	70803480	70803836	14:70803480-70803836	ENSG00000259153,ENSG00000006432
chr14	70808824	70810130	14:70808824-70810130	ENSG00000258431,ENSG00000259153,ENSG00000006432
chr14	70817628	70817997	14:70817628-70817997	ENSG00000258431,ENSG00000275630,ENSG00000259153,ENSG00000006432,ENSG00000240837
chr14	70821710	70822286	14:70821710-70822286	ENSG00000258431,ENSG00000275630
chr14	70827355	70827582	14:70827355-70827582	ENSG00000258431,ENSG00000275630
chr14	70886478	70887211	14:70886478-70887211	ENSG00000100731,ENSG00000274818,ENSG00000258431
chr14	70892924	70893601	14:70892924-70893601	ENSG00000274818,ENSG00000258431
chr14	70907101	70908737	14:70907101-70908737	ENSG00000287643,ENSG00000100731,ENSG00000274818,ENSG00000258431
chr14	70919949	70920407	14:70919949-70920407	ENSG00000274818,ENSG00000258431
chr14	70934538	70935159	14:70934538-70935159	ENSG00000258571,ENSG00000258930,ENSG00000287643,ENSG00000100731,ENSG00000274818,ENSG00000258431
chr14	70955768	70956284	14:70955768-70956284	ENSG00000287643,ENSG00000100731,ENSG00000274818,ENSG00000258431
chr14	70962968	70963372	14:70962968-70963372	ENSG00000287643,ENSG00000100731,ENSG00000274818,ENSG00000258431
chr14	70972298	70972661	14:70972298-70972661	ENSG00000287643,ENSG00000100731,ENSG00000274818,ENSG00000258431
chr14	70981074	70981865	14:70981074-70981865	ENSG00000258930,ENSG00000100731
chr14	70987080	70987314	14:70987080-70987314	ENSG00000258571,ENSG00000258930,ENSG00000258431
chr14	70988013	70988635	14:70988013-70988635	ENSG00000258930
chr14	70999219	70999598	14:70999219-70999598	ENSG00000258571,ENSG00000258930,ENSG00000258431
chr14	71045588	71045885	14:71045588-71045885	ENSG00000258571,ENSG00000258966,ENSG00000258930,ENSG00000100731
chr14	71130596	71131177	14:71130596-71131177	ENSG00000285518,ENSG00000269945,ENSG00000258517,ENSG00000269927,ENSG00000258571
chr14	71138944	71139236	14:71138944-71139236	ENSG00000269927
chr14	71142454	71142947	14:71142454-71142947	ENSG00000285518,ENSG00000269945,ENSG00000258517,ENSG00000259907,ENSG00000269927,ENSG00000258571
chr14	71166571	71166922	14:71166571-71166922	ENSG00000269945,ENSG00000258517,ENSG00000259907
chr14	71167997	71168550	14:71167997-71168550	ENSG00000269945,ENSG00000258517,ENSG00000259907,ENSG00000258571
chr14	71198769	71198978	14:71198769-71198978	ENSG00000269945,ENSG00000258517,ENSG00000259907
chr14	71231650	71232213	14:71231650-71232213	ENSG00000269945,ENSG00000258517,ENSG00000259907,ENSG00000286423
chr14	71242365	71242786	14:71242365-71242786	ENSG00000269945,ENSG00000258517,ENSG00000286423
chr14	71246555	71246982	14:71246555-71246982	ENSG00000269945,ENSG00000258517,ENSG00000259907,ENSG00000286423
chr14	71250572	71251017	14:71250572-71251017	ENSG00000269945,ENSG00000258517,ENSG00000286423
chr14	71319797	71321340	14:71319797-71321340	ENSG00000242330,ENSG00000259079,ENSG00000197555,ENSG00000259146
chr14	71339683	71340124	14:71339683-71340124	ENSG00000242330,ENSG00000259079,ENSG00000259146
chr14	71341148	71341445	14:71341148-71341445	ENSG00000242330,ENSG00000259079,ENSG00000259146
chr14	71355826	71356256	14:71355826-71356256	ENSG00000242330,ENSG00000259079,ENSG00000259146
chr14	71363234	71363695	14:71363234-71363695	ENSG00000242330,ENSG00000259146
chr14	71398885	71399459	14:71398885-71399459	ENSG00000242330,ENSG00000207444,ENSG00000197555,ENSG00000259146,ENSG00000258571
chr14	71411759	71412254	14:71411759-71412254	ENSG00000242330,ENSG00000197555
chr14	71418719	71419396	14:71418719-71419396	ENSG00000242330,ENSG00000197555
chr14	71472336	71472593	14:71472336-71472593	ENSG00000242330,ENSG00000197555
chr14	71527543	71528129	14:71527543-71528129	ENSG00000242330,ENSG00000197555
chr14	71591920	71592315	14:71591920-71592315	ENSG00000285612,ENSG00000242330,ENSG00000197555
chr14	71598013	71598415	14:71598013-71598415	ENSG00000285612,ENSG00000242330,ENSG00000197555
chr14	71665769	71666015	14:71665769-71666015	-
chr14	71682174	71682561	14:71682174-71682561	ENSG00000197555
chr14	71702778	71703264	14:71702778-71703264	ENSG00000285518,ENSG00000197555,ENSG00000258571
chr14	71721192	71721407	14:71721192-71721407	ENSG00000285518
chr14	71749683	71750116	14:71749683-71750116	ENSG00000285518,ENSG00000258571
chr14	71751266	71751577	14:71751266-71751577	ENSG00000285518,ENSG00000259146,ENSG00000269927,ENSG00000258571
chr14	71763379	71763661	14:71763379-71763661	ENSG00000285518,ENSG00000258571
chr14	71776393	71777188	14:71776393-71777188	ENSG00000285518,ENSG00000258571
chr14	71852144	71852505	14:71852144-71852505	ENSG00000266869
chr14	71856718	71856977	14:71856718-71856977	ENSG00000266869
chr14	71932171	71933032	14:71932171-71933032	ENSG00000200298,ENSG00000182732
chr14	71943309	71943940	14:71943309-71943940	ENSG00000200298,ENSG00000182732
chr14	72054747	72055241	14:72054747-72055241	ENSG00000200298
chr14	72292367	72292643	14:72292367-72292643	ENSG00000200298
chr14	72332005	72332338	14:72332005-72332338	ENSG00000200298
chr14	72380562	72380921	14:72380562-72380921	-
chr14	72401519	72402662	14:72401519-72402662	-
chr14	72407993	72408269	14:72407993-72408269	-
chr14	72439789	72440114	14:72439789-72440114	-
chr14	72443951	72444402	14:72443951-72444402	ENSG00000182732
chr14	72451367	72451881	14:72451367-72451881	ENSG00000182732
chr14	72476770	72477185	14:72476770-72477185	ENSG00000239544,ENSG00000259015,ENSG00000182732
chr14	72480519	72481098	14:72480519-72481098	-
chr14	72499793	72500116	14:72499793-72500116	ENSG00000239544,ENSG00000259015
chr14	72518791	72519349	14:72518791-72519349	ENSG00000239544,ENSG00000259015,ENSG00000176043,ENSG00000119599,ENSG00000206751,ENSG00000273830,ENSG00000182732
chr14	72535418	72535835	14:72535418-72535835	ENSG00000239544,ENSG00000259015,ENSG00000206751,ENSG00000286333,ENSG00000182732
chr14	72543382	72543642	14:72543382-72543642	ENSG00000286333,ENSG00000182732
chr14	72559181	72559549	14:72559181-72559549	ENSG00000239544,ENSG00000259015,ENSG00000206751
chr14	72594422	72594850	14:72594422-72594850	ENSG00000239544,ENSG00000259015,ENSG00000206751,ENSG00000258871
chr14	72599680	72600069	14:72599680-72600069	ENSG00000239544,ENSG00000259015,ENSG00000206751,ENSG00000258871
chr14	72692657	72693105	14:72692657-72693105	ENSG00000239544,ENSG00000259015,ENSG00000206751,ENSG00000285936,ENSG00000205683
chr14	72699680	72700183	14:72699680-72700183	ENSG00000285936
chr14	72713897	72714489	14:72713897-72714489	ENSG00000206751,ENSG00000285936,ENSG00000205683
chr14	72741953	72742406	14:72741953-72742406	ENSG00000239544,ENSG00000259015,ENSG00000206751,ENSG00000205683
chr14	72776918	72777253	14:72776918-72777253	ENSG00000206751
chr14	72826129	72826511	14:72826129-72826511	ENSG00000206751
chr14	72887214	72887524	14:72887214-72887524	ENSG00000206751,ENSG00000205683
chr14	72893493	72894417	14:72893493-72894417	ENSG00000239544,ENSG00000259015,ENSG00000206751,ENSG00000205683
chr14	72904857	72905375	14:72904857-72905375	ENSG00000239544,ENSG00000259015,ENSG00000176043,ENSG00000119599,ENSG00000206751,ENSG00000273830
chr14	72925973	72927103	14:72925973-72927103	ENSG00000239544,ENSG00000259015,ENSG00000176043,ENSG00000119599
chr14	73026838	73027510	14:73026838-73027510	ENSG00000258448,ENSG00000119707,ENSG00000258813,ENSG00000241487,ENSG00000165861,ENSG00000239544,ENSG00000259015
chr14	73058168	73059180	14:73058168-73059180	ENSG00000080815,ENSG00000258448,ENSG00000119707,ENSG00000258813,ENSG00000241487,ENSG00000165861,ENSG00000239544,ENSG00000259015
chr14	73125070	73125534	14:73125070-73125534	ENSG00000080815
chr14	73136192	73137407	14:73136192-73137407	ENSG00000080815
chr14	73169411	73169722	14:73169411-73169722	ENSG00000259109,ENSG00000080815
chr14	73180377	73180674	14:73180377-73180674	ENSG00000259109
chr14	73231796	73232287	14:73231796-73232287	ENSG00000100767
chr14	73237412	73238464	14:73237412-73238464	ENSG00000100767
chr14	73239592	73240061	14:73239592-73240061	ENSG00000100767
chr14	73244872	73245178	14:73244872-73245178	ENSG00000252839,ENSG00000258376,ENSG00000100767
chr14	73245698	73246334	14:73245698-73246334	ENSG00000252839,ENSG00000258376,ENSG00000100767
chr14	73269687	73270590	14:73269687-73270590	ENSG00000258944,ENSG00000100767
chr14	73295162	73295590	14:73295162-73295590	ENSG00000133961
chr14	73311337	73311992	14:73311337-73311992	-
chr14	73369619	73369870	14:73369619-73369870	ENSG00000133961
chr14	73424548	73425053	14:73424548-73425053	-
chr14	73452320	73452810	14:73452320-73452810	ENSG00000251393,ENSG00000284930,ENSG00000285006,ENSG00000133961
chr14	73458259	73459074	14:73458259-73459074	ENSG00000251393,ENSG00000284930,ENSG00000285006,ENSG00000133961
chr14	73465142	73465496	14:73465142-73465496	ENSG00000251393,ENSG00000284930,ENSG00000285006,ENSG00000133961
chr14	73466032	73466293	14:73466032-73466293	ENSG00000251393,ENSG00000284930,ENSG00000285006
chr14	73472031	73472548	14:73472031-73472548	ENSG00000187105,ENSG00000251393,ENSG00000284930,ENSG00000285006,ENSG00000133961
chr14	73490724	73491845	14:73490724-73491845	ENSG00000279026,ENSG00000258524,ENSG00000258408,ENSG00000184227,ENSG00000258695,ENSG00000258443,ENSG00000170468,ENSG00000187105
chr14	73529618	73529830	14:73529618-73529830	ENSG00000258408,ENSG00000184227,ENSG00000258695,ENSG00000258443,ENSG00000187105
chr14	73568991	73569892	14:73568991-73569892	ENSG00000279026,ENSG00000258524,ENSG00000119673,ENSG00000258408,ENSG00000184227,ENSG00000258695,ENSG00000258443,ENSG00000187105
chr14	73591698	73592573	14:73591698-73592573	ENSG00000205669,ENSG00000177465,ENSG00000279026,ENSG00000258524,ENSG00000119673,ENSG00000258408,ENSG00000184227
chr14	73602201	73602555	14:73602201-73602555	ENSG00000205669,ENSG00000177465,ENSG00000279026,ENSG00000258524,ENSG00000258408,ENSG00000184227
chr14	73612370	73613230	14:73612370-73613230	ENSG00000258972,ENSG00000205669,ENSG00000177465,ENSG00000279026,ENSG00000258524,ENSG00000119673,ENSG00000258603,ENSG00000258408,ENSG00000184227,ENSG00000187105
chr14	73633273	73634510	14:73633273-73634510	ENSG00000119661,ENSG00000258972,ENSG00000279026,ENSG00000258524,ENSG00000258603,ENSG00000258408,ENSG00000184227
chr14	73644609	73645241	14:73644609-73645241	ENSG00000199472,ENSG00000270140,ENSG00000258660,ENSG00000251907,ENSG00000119661,ENSG00000258972,ENSG00000279026,ENSG00000258603
chr14	73663858	73664123	14:73663858-73664123	ENSG00000258660,ENSG00000251907,ENSG00000119661
chr14	73712433	73712827	14:73712433-73712827	ENSG00000176903,ENSG00000258660
chr14	73713703	73714736	14:73713703-73714736	ENSG00000199472,ENSG00000270140,ENSG00000258891,ENSG00000270576,ENSG00000176903,ENSG00000258660
chr14	73725861	73726069	14:73725861-73726069	ENSG00000156030
chr14	73728612	73729001	14:73728612-73729001	ENSG00000199472,ENSG00000270140,ENSG00000258891,ENSG00000258653,ENSG00000270576,ENSG00000258586,ENSG00000156030,ENSG00000176903,ENSG00000258660
chr14	73741484	73742122	14:73741484-73742122	ENSG00000199472,ENSG00000270140,ENSG00000258891,ENSG00000270576,ENSG00000259065,ENSG00000264741,ENSG00000156030,ENSG00000258660
chr14	73743557	73743991	14:73743557-73743991	ENSG00000156030
chr14	73753296	73753816	14:73753296-73753816	ENSG00000199472,ENSG00000270140,ENSG00000270576,ENSG00000259065,ENSG00000264741,ENSG00000156030
chr14	73754037	73754590	14:73754037-73754590	ENSG00000270576,ENSG00000264741,ENSG00000156030
chr14	73758563	73759017	14:73758563-73759017	ENSG00000259065,ENSG00000264741,ENSG00000156030
chr14	73759676	73760584	14:73759676-73760584	ENSG00000270576,ENSG00000259065,ENSG00000264741,ENSG00000156030
chr14	73771868	73772533	14:73771868-73772533	ENSG00000270576,ENSG00000259065,ENSG00000264741,ENSG00000156030
chr14	73784254	73784745	14:73784254-73784745	ENSG00000259065
chr14	73785949	73786288	14:73785949-73786288	ENSG00000259065,ENSG00000264741,ENSG00000156030
chr14	73786829	73787513	14:73786829-73787513	ENSG00000270576,ENSG00000259065,ENSG00000264741,ENSG00000156030
chr14	73825665	73825996	14:73825665-73825996	ENSG00000199472,ENSG00000270140,ENSG00000258891,ENSG00000258653,ENSG00000270576,ENSG00000258586,ENSG00000156030,ENSG00000258660
chr14	73851689	73852868	14:73851689-73852868	ENSG00000199472,ENSG00000270140,ENSG00000258891,ENSG00000119725,ENSG00000273711,ENSG00000223300,ENSG00000258653,ENSG00000140043,ENSG00000270576
chr14	73864219	73864499	14:73864219-73864499	ENSG00000199472,ENSG00000270140,ENSG00000223300,ENSG00000258653,ENSG00000140043,ENSG00000270576
chr14	73886328	73887413	14:73886328-73887413	ENSG00000199472,ENSG00000270140,ENSG00000258891,ENSG00000119725,ENSG00000273711
chr14	73949822	73950678	14:73949822-73950678	ENSG00000279461,ENSG00000119723,ENSG00000156050,ENSG00000199472,ENSG00000270140,ENSG00000258891
chr14	74018410	74019625	14:74018410-74019625	ENSG00000119636,ENSG00000279461,ENSG00000187097,ENSG00000199472,ENSG00000270140,ENSG00000258891
chr14	74050009	74050488	14:74050009-74050488	ENSG00000119636,ENSG00000279461,ENSG00000199472,ENSG00000270140,ENSG00000258891
chr14	74084202	74085199	14:74084202-74085199	ENSG00000205659,ENSG00000119711,ENSG00000279461,ENSG00000258891
chr14	74111542	74111857	14:74111542-74111857	ENSG00000258559,ENSG00000258513,ENSG00000239910
chr14	74133803	74134201	14:74133803-74134201	ENSG00000258513,ENSG00000239910
chr14	74135414	74135770	14:74135414-74135770	ENSG00000258513,ENSG00000239910
chr14	74217752	74218058	14:74217752-74218058	ENSG00000258559,ENSG00000119614,ENSG00000258513,ENSG00000239910
chr14	74240269	74241106	14:74240269-74241106	ENSG00000119614,ENSG00000258513,ENSG00000239910
chr14	74251638	74252008	14:74251638-74252008	ENSG00000258559,ENSG00000119614,ENSG00000258513,ENSG00000239910
chr14	74257041	74258009	14:74257041-74258009	ENSG00000258559,ENSG00000119688,ENSG00000258513,ENSG00000239910
chr14	74275285	74275728	14:74275285-74275728	ENSG00000133980,ENSG00000258559,ENSG00000119688,ENSG00000258513,ENSG00000239910
chr14	74301990	74303354	14:74301990-74303354	ENSG00000258737,ENSG00000133980,ENSG00000258559,ENSG00000119688
chr14	74362442	74362733	14:74362442-74362733	ENSG00000258769,ENSG00000283944,ENSG00000259005,ENSG00000270000,ENSG00000177776,ENSG00000133980
chr14	74401393	74402031	14:74401393-74402031	ENSG00000259005,ENSG00000270000,ENSG00000183379,ENSG00000177776
chr14	74425807	74426464	14:74425807-74426464	ENSG00000258769,ENSG00000283944,ENSG00000259005,ENSG00000270000,ENSG00000183379,ENSG00000177776
chr14	74427058	74427464	14:74427058-74427464	ENSG00000259005,ENSG00000270000,ENSG00000183379,ENSG00000177776
chr14	74437512	74437944	14:74437512-74437944	ENSG00000258769,ENSG00000283944,ENSG00000259005,ENSG00000270000,ENSG00000183379,ENSG00000177776
chr14	74459569	74460061	14:74459569-74460061	ENSG00000258769,ENSG00000283944,ENSG00000259005,ENSG00000270000,ENSG00000177776
chr14	74493070	74494015	14:74493070-74494015	ENSG00000165898,ENSG00000258769,ENSG00000283944,ENSG00000119655,ENSG00000259005,ENSG00000270000
chr14	74502121	74502422	14:74502121-74502422	ENSG00000119681,ENSG00000165898,ENSG00000258769,ENSG00000283944,ENSG00000119655,ENSG00000259005,ENSG00000270000
chr14	74508431	74508879	14:74508431-74508879	ENSG00000258425,ENSG00000119681,ENSG00000258769,ENSG00000283944,ENSG00000259005,ENSG00000270000
chr14	74515063	74515834	14:74515063-74515834	ENSG00000258425,ENSG00000258769,ENSG00000283944,ENSG00000259005,ENSG00000270000
chr14	74533597	74533933	14:74533597-74533933	ENSG00000258425
chr14	74543409	74543729	14:74543409-74543729	ENSG00000258425
chr14	74574065	74574386	14:74574065-74574386	ENSG00000258425
chr14	74602165	74602413	14:74602165-74602413	ENSG00000258439,ENSG00000258425,ENSG00000119681
chr14	74611372	74612874	14:74611372-74612874	ENSG00000258439,ENSG00000258976,ENSG00000258425,ENSG00000119681
chr14	74618224	74618642	14:74618224-74618642	ENSG00000258439,ENSG00000258976,ENSG00000119681
chr14	74620619	74621064	14:74620619-74621064	ENSG00000258439,ENSG00000258976,ENSG00000258425,ENSG00000119681
chr14	74627095	74627394	14:74627095-74627394	ENSG00000258439,ENSG00000258976
chr14	74667800	74668086	14:74667800-74668086	ENSG00000258439,ENSG00000119682
chr14	74684482	74684872	14:74684482-74684872	ENSG00000258439,ENSG00000119682
chr14	74695523	74696122	14:74695523-74696122	ENSG00000119616,ENSG00000222604,ENSG00000258439,ENSG00000119682
chr14	74710405	74710921	14:74710405-74710921	ENSG00000119616,ENSG00000222604,ENSG00000258439,ENSG00000119682
chr14	74712788	74713366	14:74712788-74713366	-
chr14	74762954	74763842	14:74762954-74763842	ENSG00000119596,ENSG00000119616,ENSG00000222604,ENSG00000119682
chr14	74786767	74786999	14:74786767-74786999	ENSG00000119596
chr14	74804229	74804659	14:74804229-74804659	ENSG00000119596
chr14	74841637	74841849	14:74841637-74841849	ENSG00000119596
chr14	74853047	74853334	14:74853047-74853334	-
chr14	74864295	74864528	14:74864295-74864528	ENSG00000258587,ENSG00000119608
chr14	74867697	74868104	14:74867697-74868104	ENSG00000119689,ENSG00000258587,ENSG00000119608
chr14	74875767	74876285	14:74875767-74876285	ENSG00000119689,ENSG00000258587,ENSG00000119608
chr14	74881581	74882685	14:74881581-74882685	ENSG00000119689,ENSG00000258587,ENSG00000119608
chr14	74888236	74889011	14:74888236-74889011	ENSG00000119689
chr14	74893504	74894110	14:74893504-74894110	ENSG00000119689
chr14	74905610	74905954	14:74905610-74905954	ENSG00000198208
chr14	74906984	74907513	14:74906984-74907513	ENSG00000198208
chr14	74913758	74914224	14:74913758-74914224	ENSG00000198208
chr14	74922849	74923439	14:74922849-74923439	ENSG00000198208
chr14	74934115	74934576	14:74934115-74934576	ENSG00000198208
chr14	74940163	74940537	14:74940163-74940537	ENSG00000279594,ENSG00000119630,ENSG00000198208
chr14	74941789	74942035	14:74941789-74942035	ENSG00000119630
chr14	74946277	74946720	14:74946277-74946720	ENSG00000279594,ENSG00000119630
chr14	74955253	74955835	14:74955253-74955835	ENSG00000119630
chr14	74963894	74964215	14:74963894-74964215	ENSG00000119630
chr14	74973223	74973661	14:74973223-74973661	ENSG00000279594,ENSG00000119630
chr14	75002418	75003256	14:75002418-75003256	ENSG00000206924,ENSG00000119684,ENSG00000279594,ENSG00000258646,ENSG00000119718
chr14	75025206	75025485	14:75025206-75025485	ENSG00000206924,ENSG00000119684,ENSG00000279594
chr14	75044414	75045225	14:75044414-75045225	ENSG00000206924,ENSG00000119684,ENSG00000279594
chr14	75049847	75050134	14:75049847-75050134	ENSG00000119684
chr14	75051002	75051605	14:75051002-75051605	ENSG00000119703,ENSG00000119640,ENSG00000119684
chr14	75063642	75064406	14:75063642-75064406	ENSG00000119703,ENSG00000119640,ENSG00000119684,ENSG00000279594
chr14	75068842	75069642	14:75068842-75069642	ENSG00000119703,ENSG00000119640,ENSG00000119684
chr14	75077916	75078161	14:75077916-75078161	-
chr14	75088711	75088997	14:75088711-75088997	ENSG00000119638
chr14	75120865	75121327	14:75120865-75121327	ENSG00000259138,ENSG00000258978,ENSG00000119638
chr14	75126563	75127484	14:75126563-75127484	ENSG00000259138,ENSG00000258978,ENSG00000119638
chr14	75138440	75138751	14:75138440-75138751	ENSG00000170348,ENSG00000259138,ENSG00000258978,ENSG00000119638
chr14	75145130	75145460	14:75145130-75145460	ENSG00000170348
chr14	75147471	75147823	14:75147471-75147823	ENSG00000258740,ENSG00000170348,ENSG00000259138,ENSG00000258978,ENSG00000119638
chr14	75155286	75155528	14:75155286-75155528	ENSG00000170348
chr14	75156895	75157392	14:75156895-75157392	ENSG00000170348
chr14	75176090	75177195	14:75176090-75177195	ENSG00000170345,ENSG00000258740,ENSG00000273565,ENSG00000170348
chr14	75188635	75189149	14:75188635-75189149	ENSG00000258740,ENSG00000252013,ENSG00000273565,ENSG00000170348
chr14	75196374	75197070	14:75196374-75197070	ENSG00000258740,ENSG00000252013,ENSG00000273565,ENSG00000170348
chr14	75249571	75250107	14:75249571-75250107	ENSG00000170345,ENSG00000283519,ENSG00000258820,ENSG00000258740
chr14	75258828	75259594	14:75258828-75259594	ENSG00000259687,ENSG00000119660,ENSG00000170345,ENSG00000283519,ENSG00000258820,ENSG00000258740,ENSG00000273565
chr14	75274839	75275197	14:75274839-75275197	ENSG00000170345,ENSG00000283519,ENSG00000258820,ENSG00000258740
chr14	75277000	75277442	14:75277000-75277442	ENSG00000170345,ENSG00000283519,ENSG00000258820,ENSG00000258740
chr14	75278434	75278953	14:75278434-75278953	ENSG00000170345,ENSG00000283519,ENSG00000258820,ENSG00000258740
chr14	75283088	75284432	14:75283088-75284432	ENSG00000259687,ENSG00000119660,ENSG00000170345,ENSG00000258740
chr14	75293854	75294639	14:75293854-75294639	ENSG00000259687,ENSG00000119660,ENSG00000170345,ENSG00000283519,ENSG00000258740,ENSG00000259138
chr14	75296076	75296307	14:75296076-75296307	ENSG00000259687,ENSG00000119660
chr14	75307860	75308187	14:75307860-75308187	-
chr14	75315176	75315536	14:75315176-75315536	-
chr14	75333638	75334632	14:75333638-75334632	-
chr14	75341035	75341305	14:75341035-75341305	-
chr14	75341582	75342116	14:75341582-75342116	-
chr14	75350473	75350941	14:75350473-75350941	-
chr14	75383741	75384067	14:75383741-75384067	-
chr14	75418993	75419687	14:75418993-75419687	ENSG00000140044,ENSG00000259319
chr14	75427460	75428505	14:75427460-75428505	ENSG00000140044,ENSG00000259319
chr14	75453683	75453957	14:75453683-75453957	-
chr14	75458896	75459543	14:75458896-75459543	ENSG00000140044,ENSG00000259319
chr14	75466273	75466886	14:75466273-75466886	-
chr14	75488724	75489106	14:75488724-75489106	-
chr14	75497017	75497694	14:75497017-75497694	-
chr14	75515102	75515806	14:75515102-75515806	ENSG00000156127
chr14	75522178	75523077	14:75522178-75523077	ENSG00000156127
chr14	75542452	75543249	14:75542452-75543249	ENSG00000242951,ENSG00000156127
chr14	75559840	75560446	14:75559840-75560446	ENSG00000242951,ENSG00000224721
chr14	75570936	75571148	14:75570936-75571148	ENSG00000242951,ENSG00000119686,ENSG00000224721
chr14	75577635	75578924	14:75577635-75578924	ENSG00000133935,ENSG00000119685,ENSG00000242951,ENSG00000119686,ENSG00000224721
chr14	75605196	75605693	14:75605196-75605693	ENSG00000280494,ENSG00000201096,ENSG00000242951,ENSG00000119686
chr14	75654239	75654577	14:75654239-75654577	ENSG00000133935,ENSG00000119685,ENSG00000242951,ENSG00000119686,ENSG00000224721
chr14	75660828	75661552	14:75660828-75661552	ENSG00000133935,ENSG00000119685,ENSG00000242951,ENSG00000119686,ENSG00000224721
chr14	75675247	75675577	14:75675247-75675577	ENSG00000133935,ENSG00000119685
chr14	75679665	75679915	14:75679665-75679915	ENSG00000119685
chr14	75697696	75698118	14:75697696-75698118	ENSG00000119685
chr14	75709327	75709641	14:75709327-75709641	ENSG00000258578,ENSG00000258876,ENSG00000119699
chr14	75774010	75774310	14:75774010-75774310	ENSG00000258578,ENSG00000258876
chr14	75831462	75832130	14:75831462-75832130	ENSG00000258578,ENSG00000258876,ENSG00000242488,ENSG00000259103
chr14	75837473	75837988	14:75837473-75837988	ENSG00000258876,ENSG00000242488,ENSG00000259103
chr14	75871305	75871717	14:75871305-75871717	ENSG00000258876
chr14	75904581	75905797	14:75904581-75905797	ENSG00000258578,ENSG00000258876,ENSG00000119699,ENSG00000119650,ENSG00000119685
chr14	75982052	75982917	14:75982052-75982917	ENSG00000258578,ENSG00000258876,ENSG00000119699,ENSG00000119650
chr14	75985474	75986173	14:75985474-75986173	ENSG00000258578,ENSG00000258876,ENSG00000119699,ENSG00000119650
chr14	76047253	76047505	14:76047253-76047505	ENSG00000258578
chr14	76138568	76139308	14:76138568-76139308	ENSG00000280078,ENSG00000258454,ENSG00000089916,ENSG00000283629,ENSG00000258578
chr14	76151548	76152622	14:76151548-76152622	ENSG00000280078,ENSG00000258454,ENSG00000089916,ENSG00000283629
chr14	76191249	76191855	14:76191249-76191855	ENSG00000280078,ENSG00000258454,ENSG00000089916,ENSG00000258578
chr14	76212432	76212732	14:76212432-76212732	ENSG00000280078,ENSG00000258454
chr14	76311277	76311568	14:76311277-76311568	ENSG00000119715,ENSG00000258402,ENSG00000280078,ENSG00000258454
chr14	76320521	76320783	14:76320521-76320783	ENSG00000119715,ENSG00000258402,ENSG00000280078,ENSG00000258454
chr14	76332145	76332388	14:76332145-76332388	ENSG00000280078,ENSG00000258454
chr14	76352663	76353192	14:76352663-76353192	ENSG00000280078,ENSG00000258454,ENSG00000258578
chr14	76376085	76376481	14:76376085-76376481	ENSG00000119715,ENSG00000280078
chr14	76387099	76387630	14:76387099-76387630	ENSG00000119715,ENSG00000280078,ENSG00000258454,ENSG00000258578
chr14	76413728	76414493	14:76413728-76414493	ENSG00000119715
chr14	76629224	76629721	14:76629224-76629721	ENSG00000258566,ENSG00000242952,ENSG00000271423
chr14	76641855	76642118	14:76641855-76642118	ENSG00000258566,ENSG00000242952,ENSG00000271423
chr14	76644855	76645162	14:76644855-76645162	ENSG00000258566,ENSG00000242952
chr14	76706418	76706739	14:76706418-76706739	ENSG00000258566,ENSG00000259124
chr14	76714894	76715708	14:76714894-76715708	ENSG00000100565,ENSG00000258610,ENSG00000259081,ENSG00000258566,ENSG00000259124
chr14	76761391	76762338	14:76761391-76762338	ENSG00000100565,ENSG00000258610,ENSG00000259081,ENSG00000071246,ENSG00000258569,ENSG00000258566,ENSG00000259124
chr14	76768183	76768897	14:76768183-76768897	ENSG00000100565,ENSG00000258301,ENSG00000258610,ENSG00000259081,ENSG00000071246,ENSG00000258569,ENSG00000258566,ENSG00000259124
chr14	76773615	76773991	14:76773615-76773991	ENSG00000258610,ENSG00000259081,ENSG00000071246,ENSG00000258566,ENSG00000259124
chr14	76784713	76785399	14:76784713-76785399	ENSG00000100565,ENSG00000286437,ENSG00000013523,ENSG00000258301,ENSG00000258610,ENSG00000259081,ENSG00000258566,ENSG00000259124
chr14	76812393	76813060	14:76812393-76813060	ENSG00000100565,ENSG00000013523,ENSG00000258566
chr14	76863835	76864339	14:76863835-76864339	ENSG00000287004,ENSG00000258473,ENSG00000100565
chr14	76867565	76868064	14:76867565-76868064	ENSG00000287004,ENSG00000258819,ENSG00000258473,ENSG00000100565
chr14	76876008	76876392	14:76876008-76876392	ENSG00000287004,ENSG00000258473
chr14	76891303	76891700	14:76891303-76891700	ENSG00000287004,ENSG00000258473,ENSG00000223174,ENSG00000241081
chr14	76894071	76894484	14:76894071-76894484	ENSG00000223174,ENSG00000241081
chr14	76896275	76896502	14:76896275-76896502	ENSG00000223174,ENSG00000241081
chr14	76908811	76909295	14:76908811-76909295	ENSG00000259164,ENSG00000198894,ENSG00000287004,ENSG00000258819,ENSG00000258473,ENSG00000223174,ENSG00000241081,ENSG00000100565
chr14	76913333	76913806	14:76913333-76913806	-
chr14	76918221	76919049	14:76918221-76919049	ENSG00000259058
chr14	76919891	76920349	14:76919891-76920349	ENSG00000259058
chr14	76926412	76926997	14:76926412-76926997	ENSG00000259058
chr14	76947069	76947801	14:76947069-76947801	ENSG00000273729,ENSG00000119669,ENSG00000258602,ENSG00000259058
chr14	76953536	76953876	14:76953536-76953876	ENSG00000258602
chr14	76956027	76956911	14:76956027-76956911	ENSG00000273729,ENSG00000119669,ENSG00000243225,ENSG00000266553,ENSG00000258602
chr14	76961754	76962234	14:76961754-76962234	ENSG00000273729,ENSG00000119669,ENSG00000243225,ENSG00000266553,ENSG00000258602
chr14	76977821	76978519	14:76977821-76978519	ENSG00000243225,ENSG00000266553,ENSG00000285966
chr14	76984514	76985012	14:76984514-76985012	ENSG00000243225,ENSG00000266553
chr14	76986663	76987157	14:76986663-76987157	ENSG00000285966
chr14	76998037	76998303	14:76998037-76998303	ENSG00000285966
chr14	77000199	77000920	14:77000199-77000920	ENSG00000243225,ENSG00000266553,ENSG00000285966
chr14	77027165	77028893	14:77027165-77028893	ENSG00000246548,ENSG00000273729,ENSG00000119669
chr14	77033039	77034199	14:77033039-77034199	ENSG00000246548,ENSG00000273729,ENSG00000119669
chr14	77040219	77040925	14:77040219-77040925	ENSG00000287004,ENSG00000258473,ENSG00000246548,ENSG00000273729,ENSG00000119669
chr14	77053226	77053822	14:77053226-77053822	ENSG00000287004,ENSG00000258473,ENSG00000246548,ENSG00000273729,ENSG00000119669
chr14	77068345	77068667	14:77068345-77068667	ENSG00000287004,ENSG00000258819,ENSG00000258473
chr14	77070689	77071105	14:77070689-77071105	ENSG00000287004,ENSG00000258819,ENSG00000258473
chr14	77097646	77098432	14:77097646-77098432	ENSG00000259164,ENSG00000198894,ENSG00000287004,ENSG00000258819,ENSG00000258473
chr14	77124754	77125331	14:77124754-77125331	-
chr14	77133677	77134218	14:77133677-77134218	ENSG00000258552,ENSG00000269883,ENSG00000177108,ENSG00000287004,ENSG00000258473
chr14	77139579	77140016	14:77139579-77140016	ENSG00000269883,ENSG00000177108
chr14	77140884	77141882	14:77140884-77141882	ENSG00000258552,ENSG00000269883,ENSG00000177108
chr14	77152193	77152450	14:77152193-77152450	ENSG00000258552,ENSG00000269883,ENSG00000177108
chr14	77180766	77182280	14:77180766-77182280	ENSG00000258552,ENSG00000165548
chr14	77208667	77209130	14:77208667-77209130	ENSG00000201384,ENSG00000258552
chr14	77213370	77213777	14:77213370-77213777	ENSG00000201384,ENSG00000258552
chr14	77242781	77243081	14:77242781-77243081	ENSG00000258552,ENSG00000165548
chr14	77253448	77253838	14:77253448-77253838	ENSG00000165548
chr14	77260548	77260968	14:77260548-77260968	ENSG00000221754,ENSG00000165553
chr14	77269226	77269821	14:77269226-77269821	ENSG00000221754,ENSG00000165553
chr14	77270450	77271266	14:77270450-77271266	ENSG00000009830,ENSG00000221754,ENSG00000165553
chr14	77300999	77301511	14:77300999-77301511	ENSG00000009830
chr14	77303748	77304107	14:77303748-77304107	ENSG00000009830
chr14	77309107	77309503	14:77309107-77309503	ENSG00000009830
chr14	77320288	77321864	14:77320288-77321864	ENSG00000100577,ENSG00000009830
chr14	77330207	77330491	14:77330207-77330491	ENSG00000100577
chr14	77347701	77348262	14:77347701-77348262	ENSG00000258510,ENSG00000100577
chr14	77364246	77364476	14:77364246-77364476	ENSG00000258510
chr14	77376569	77377594	14:77376569-77377594	ENSG00000100591,ENSG00000151445,ENSG00000165555,ENSG00000100583,ENSG00000258510,ENSG00000100580,ENSG00000100577
chr14	77383124	77383969	14:77383124-77383969	ENSG00000165555,ENSG00000100583,ENSG00000258510,ENSG00000100580
chr14	77406785	77407790	14:77406785-77407790	ENSG00000212371,ENSG00000165555
chr14	77414589	77414797	14:77414589-77414797	ENSG00000165555
chr14	77457221	77458658	14:77457221-77458658	ENSG00000212371,ENSG00000100591,ENSG00000151445
chr14	77498300	77499432	14:77498300-77499432	ENSG00000100593,ENSG00000212371
chr14	77529027	77529518	14:77529027-77529518	ENSG00000212371
chr14	77537400	77538064	14:77537400-77538064	ENSG00000240233,ENSG00000212371
chr14	77541935	77543104	14:77541935-77543104	ENSG00000240233,ENSG00000212371
chr14	77551462	77551987	14:77551462-77551987	ENSG00000240233,ENSG00000100596,ENSG00000212371,ENSG00000100591,ENSG00000151445
chr14	77556949	77557579	14:77556949-77557579	ENSG00000240233,ENSG00000100596,ENSG00000212371
chr14	77565378	77565932	14:77565378-77565932	ENSG00000212371
chr14	77570975	77571341	14:77570975-77571341	ENSG00000239272,ENSG00000212371
chr14	77580866	77581470	14:77580866-77581470	ENSG00000239272,ENSG00000212371
chr14	77591096	77591613	14:77591096-77591613	ENSG00000100596
chr14	77593425	77594010	14:77593425-77594010	ENSG00000258917,ENSG00000239272,ENSG00000100596,ENSG00000212371
chr14	77604800	77605119	14:77604800-77605119	ENSG00000100596
chr14	77607896	77608517	14:77607896-77608517	ENSG00000100596
chr14	77616374	77617115	14:77616374-77617115	ENSG00000258917,ENSG00000239272,ENSG00000100596,ENSG00000212371,ENSG00000100591,ENSG00000151445
chr14	77641196	77641757	14:77641196-77641757	ENSG00000258917,ENSG00000239272,ENSG00000258668,ENSG00000212371
chr14	77642007	77642287	14:77642007-77642287	ENSG00000258668
chr14	77653614	77654316	14:77653614-77654316	ENSG00000239272,ENSG00000258668
chr14	77654937	77655440	14:77654937-77655440	ENSG00000119705,ENSG00000258917,ENSG00000239272,ENSG00000100601,ENSG00000258668
chr14	77668497	77668754	14:77668497-77668754	ENSG00000258917,ENSG00000239272
chr14	77707457	77708491	14:77707457-77708491	ENSG00000119705,ENSG00000258917,ENSG00000239272,ENSG00000100601
chr14	77760287	77761699	14:77760287-77761699	ENSG00000197734,ENSG00000100603
chr14	77799804	77800772	14:77799804-77800772	ENSG00000199440,ENSG00000063761,ENSG00000197734,ENSG00000100603
chr14	77813665	77813898	14:77813665-77813898	ENSG00000199440
chr14	77817372	77817604	14:77817372-77817604	ENSG00000199440
chr14	77861999	77862453	14:77861999-77862453	ENSG00000258719
chr14	77883638	77884094	14:77883638-77884094	-
chr14	77913791	77914725	14:77913791-77914725	ENSG00000063761
chr14	77923561	77924083	14:77923561-77924083	ENSG00000063761
chr14	77964660	77964883	14:77964660-77964883	-
chr14	77965916	77966439	14:77965916-77966439	-
chr14	77979622	77980138	14:77979622-77980138	-
chr14	77980654	77981382	14:77980654-77981382	-
chr14	77985252	77985613	14:77985252-77985613	-
chr14	77991280	77991769	14:77991280-77991769	-
chr14	78022084	78022464	14:78022084-78022464	ENSG00000258478,ENSG00000258874,ENSG00000258719,ENSG00000258723,ENSG00000199454,ENSG00000258421
chr14	78048133	78048621	14:78048133-78048621	ENSG00000258874,ENSG00000258719,ENSG00000199454,ENSG00000258421
chr14	78103295	78103854	14:78103295-78103854	ENSG00000258478,ENSG00000258874,ENSG00000258719,ENSG00000258723,ENSG00000199454,ENSG00000258421
chr14	78135432	78136027	14:78135432-78136027	ENSG00000258478,ENSG00000258874,ENSG00000258719,ENSG00000258723,ENSG00000199454,ENSG00000258421
chr14	78143238	78144004	14:78143238-78144004	ENSG00000258478,ENSG00000258723,ENSG00000199454,ENSG00000258421
chr14	78164345	78164611	14:78164345-78164611	ENSG00000199454,ENSG00000021645
chr14	78202032	78202656	14:78202032-78202656	ENSG00000258478,ENSG00000258723,ENSG00000239438,ENSG00000199454
chr14	78220823	78221370	14:78220823-78221370	ENSG00000258478,ENSG00000258723,ENSG00000239438,ENSG00000199454
chr14	78255233	78255478	14:78255233-78255478	ENSG00000258723,ENSG00000239438
chr14	78319341	78319732	14:78319341-78319732	ENSG00000258874,ENSG00000258723
chr14	78320190	78320565	14:78320190-78320565	ENSG00000258723
chr14	78445228	78445602	14:78445228-78445602	ENSG00000258874,ENSG00000258719
chr14	78450905	78451408	14:78450905-78451408	ENSG00000258478,ENSG00000258874,ENSG00000258719,ENSG00000258723
chr14	78566317	78566838	14:78566317-78566838	ENSG00000258478,ENSG00000258874,ENSG00000258719
chr14	78598069	78598624	14:78598069-78598624	ENSG00000258478,ENSG00000258874,ENSG00000258719
chr14	78863130	78863386	14:78863130-78863386	ENSG00000258478,ENSG00000258874
chr14	78921734	78922332	14:78921734-78922332	ENSG00000258416,ENSG00000258637,ENSG00000258478
chr14	78927860	78928135	14:78927860-78928135	-
chr14	78933220	78933483	14:78933220-78933483	-
chr14	78962154	78962658	14:78962154-78962658	ENSG00000258416,ENSG00000258637,ENSG00000287118,ENSG00000259106,ENSG00000258662,ENSG00000258419,ENSG00000258478,ENSG00000258874
chr14	78969087	78969651	14:78969087-78969651	ENSG00000258416,ENSG00000258662,ENSG00000258419,ENSG00000258478,ENSG00000258874
chr14	78974805	78975017	14:78974805-78975017	-
chr14	79028217	79028836	14:79028217-79028836	ENSG00000258416,ENSG00000258637,ENSG00000259106,ENSG00000258662,ENSG00000258419,ENSG00000258829,ENSG00000258478,ENSG00000258874
chr14	79036200	79037211	14:79036200-79037211	ENSG00000258419,ENSG00000258829
chr14	79037506	79037895	14:79037506-79037895	ENSG00000258662,ENSG00000258419,ENSG00000258829
chr14	79043457	79043811	14:79043457-79043811	ENSG00000258662,ENSG00000258419,ENSG00000258829
chr14	79050921	79051473	14:79050921-79051473	ENSG00000258416,ENSG00000258637,ENSG00000258662,ENSG00000258419,ENSG00000258829,ENSG00000258478
chr14	79093422	79094058	14:79093422-79094058	ENSG00000258416,ENSG00000258637,ENSG00000258662,ENSG00000258419,ENSG00000258829,ENSG00000258478,ENSG00000258874
chr14	79125605	79125950	14:79125605-79125950	ENSG00000258416,ENSG00000258637,ENSG00000258662,ENSG00000258419,ENSG00000258829,ENSG00000258478,ENSG00000258874
chr14	79278857	79279656	14:79278857-79279656	ENSG00000258662,ENSG00000258419,ENSG00000021645
chr14	79320403	79320821	14:79320403-79320821	ENSG00000258662,ENSG00000021645
chr14	79421649	79422187	14:79421649-79422187	ENSG00000258416,ENSG00000258637,ENSG00000287118,ENSG00000259106,ENSG00000258662,ENSG00000258419,ENSG00000258478
chr14	79573536	79573837	14:79573536-79573837	ENSG00000258416,ENSG00000258637,ENSG00000287118,ENSG00000259106,ENSG00000258662
chr14	79574837	79575223	14:79574837-79575223	ENSG00000258416,ENSG00000258637,ENSG00000287118,ENSG00000259106
chr14	79656058	79656448	14:79656058-79656448	ENSG00000258416,ENSG00000258637,ENSG00000287118,ENSG00000259106
chr14	79730980	79731291	14:79730980-79731291	ENSG00000258416,ENSG00000258637,ENSG00000287118,ENSG00000259106,ENSG00000258662
chr14	80212000	80212311	14:80212000-80212311	ENSG00000258766,ENSG00000211448
chr14	80213617	80213963	14:80213617-80213963	ENSG00000258766,ENSG00000211448
chr14	80443417	80443919	14:80443417-80443919	ENSG00000258416,ENSG00000258637
chr14	80539856	80540179	14:80539856-80540179	ENSG00000100629
chr14	80671152	80671422	14:80671152-80671422	-
chr14	80714434	80715110	14:80714434-80715110	ENSG00000258452,ENSG00000258416,ENSG00000258637
chr14	80795174	80795417	14:80795174-80795417	ENSG00000258452,ENSG00000258416
chr14	80799751	80800047	14:80799751-80800047	ENSG00000258452,ENSG00000258416
chr14	80809522	80809846	14:80809522-80809846	ENSG00000258452
chr14	80831144	80831368	14:80831144-80831368	ENSG00000258452,ENSG00000100629
chr14	80850210	80850612	14:80850210-80850612	ENSG00000258452
chr14	80930705	80931498	14:80930705-80931498	ENSG00000165409,ENSG00000100629
chr14	80933490	80933985	14:80933490-80933985	ENSG00000100629
chr14	80941322	80942567	14:80941322-80942567	ENSG00000165409,ENSG00000100629
chr14	80954757	80955257	14:80954757-80955257	ENSG00000165409,ENSG00000100629
chr14	80978378	80978719	14:80978378-80978719	ENSG00000258915,ENSG00000165409
chr14	80987402	80987887	14:80987402-80987887	ENSG00000258915,ENSG00000165409,ENSG00000100629
chr14	80996274	80996708	14:80996274-80996708	ENSG00000271656,ENSG00000271705
chr14	81006321	81006591	14:81006321-81006591	ENSG00000271656,ENSG00000271705
chr14	81007152	81007364	14:81007152-81007364	ENSG00000271656,ENSG00000271705
chr14	81009293	81009868	14:81009293-81009868	ENSG00000271656,ENSG00000271705
chr14	81018187	81018531	14:81018187-81018531	ENSG00000259167
chr14	81023070	81023461	14:81023070-81023461	ENSG00000259167
chr14	81033852	81034300	14:81033852-81034300	ENSG00000259167
chr14	81042504	81042731	14:81042504-81042731	ENSG00000259167,ENSG00000284959
chr14	81062760	81063274	14:81062760-81063274	ENSG00000165409
chr14	81127784	81128072	14:81127784-81128072	ENSG00000165409
chr14	81157361	81157902	14:81157361-81157902	ENSG00000286686
chr14	81162886	81163410	14:81162886-81163410	ENSG00000286686,ENSG00000284959,ENSG00000165409
chr14	81169760	81170987	14:81169760-81170987	ENSG00000286686,ENSG00000284959
chr14	81176372	81176817	14:81176372-81176817	ENSG00000286686,ENSG00000284959
chr14	81200173	81200618	14:81200173-81200618	ENSG00000221303
chr14	81205610	81205945	14:81205610-81205945	ENSG00000221303
chr14	81209217	81209493	14:81209217-81209493	ENSG00000221303
chr14	81211929	81212365	14:81211929-81212365	ENSG00000273783,ENSG00000221303,ENSG00000165417
chr14	81219275	81219904	14:81219275-81219904	ENSG00000273783,ENSG00000165417
chr14	81220698	81221657	14:81220698-81221657	ENSG00000273783,ENSG00000165417
chr14	81247496	81247755	14:81247496-81247755	ENSG00000205579
chr14	81256739	81257031	14:81256739-81257031	ENSG00000270343,ENSG00000205579
chr14	81267945	81268354	14:81267945-81268354	ENSG00000258675,ENSG00000270343,ENSG00000205579
chr14	81269534	81269871	14:81269534-81269871	ENSG00000258675,ENSG00000270343
chr14	81296427	81297037	14:81296427-81297037	ENSG00000242163
chr14	81303277	81303910	14:81303277-81303910	ENSG00000242163
chr14	81304232	81304503	14:81304232-81304503	ENSG00000242163
chr14	81311291	81311500	14:81311291-81311500	ENSG00000242163
chr14	81311827	81312746	14:81311827-81312746	ENSG00000242163
chr14	81347854	81348484	14:81347854-81348484	ENSG00000242163
chr14	81390533	81391252	14:81390533-81391252	ENSG00000258605,ENSG00000242163,ENSG00000140022
chr14	81400144	81400598	14:81400144-81400598	ENSG00000258605,ENSG00000242163,ENSG00000140022
chr14	81401904	81402520	14:81401904-81402520	ENSG00000258605,ENSG00000242163,ENSG00000140022
chr14	81415946	81417480	14:81415946-81417480	ENSG00000258605,ENSG00000140022
chr14	81423499	81423921	14:81423499-81423921	ENSG00000258605,ENSG00000140022
chr14	81427291	81427958	14:81427291-81427958	ENSG00000258605,ENSG00000140022
chr14	81435485	81436783	14:81435485-81436783	ENSG00000258675,ENSG00000140022
chr14	81453085	81453629	14:81453085-81453629	ENSG00000258675
chr14	81464439	81465167	14:81464439-81465167	ENSG00000258675
chr14	81474490	81475147	14:81474490-81475147	-
chr14	81480682	81481104	14:81480682-81481104	ENSG00000071537
chr14	81511252	81511639	14:81511252-81511639	ENSG00000071537
chr14	81519303	81519984	14:81519303-81519984	ENSG00000258501,ENSG00000071537
chr14	81533452	81534211	14:81533452-81534211	ENSG00000071537
chr14	81624985	81625777	14:81624985-81625777	ENSG00000258977
chr14	81662150	81662377	14:81662150-81662377	ENSG00000258501,ENSG00000258841
chr14	81710209	81710527	14:81710209-81710527	ENSG00000276782,ENSG00000258501,ENSG00000259035,ENSG00000258718
chr14	81749816	81750078	14:81749816-81750078	ENSG00000259035,ENSG00000258718
chr14	81765776	81766929	14:81765776-81766929	ENSG00000276782,ENSG00000258501,ENSG00000241891,ENSG00000259035,ENSG00000258718
chr14	81767357	81767876	14:81767357-81767876	ENSG00000258501,ENSG00000241891,ENSG00000259035,ENSG00000258718
chr14	81772327	81772748	14:81772327-81772748	ENSG00000258501,ENSG00000241891
chr14	81794235	81794578	14:81794235-81794578	ENSG00000258501,ENSG00000241891
chr14	81990196	81990551	14:81990196-81990551	ENSG00000258743,ENSG00000276782,ENSG00000258501
chr14	82724258	82724622	14:82724258-82724622	ENSG00000238561,ENSG00000258426,ENSG00000258600,ENSG00000258683,ENSG00000259032,ENSG00000258743,ENSG00000276782,ENSG00000258501
chr14	83085144	83085893	14:83085144-83085893	ENSG00000271712,ENSG00000251895,ENSG00000259012,ENSG00000258532,ENSG00000258549,ENSG00000238561,ENSG00000252369,ENSG00000258426,ENSG00000258600,ENSG00000258683,ENSG00000259032,ENSG00000258743,ENSG00000276782,ENSG00000258501
chr14	83136075	83136441	14:83136075-83136441	ENSG00000258549,ENSG00000252369,ENSG00000258426,ENSG00000258600,ENSG00000258683,ENSG00000259032,ENSG00000258743,ENSG00000276782,ENSG00000258501
chr14	83158320	83158542	14:83158320-83158542	ENSG00000238561,ENSG00000252369,ENSG00000258426,ENSG00000258600,ENSG00000258683,ENSG00000276782
chr14	83255052	83255468	14:83255052-83255468	ENSG00000258549,ENSG00000238561,ENSG00000252369,ENSG00000258426,ENSG00000258600,ENSG00000258683,ENSG00000259032,ENSG00000258743,ENSG00000276782
chr14	83257932	83258307	14:83257932-83258307	-
chr14	83260814	83261029	14:83260814-83261029	ENSG00000258549,ENSG00000238561,ENSG00000258600,ENSG00000258683,ENSG00000258743,ENSG00000276782
chr14	83300409	83300732	14:83300409-83300732	ENSG00000258549,ENSG00000238561,ENSG00000258600,ENSG00000258743,ENSG00000276782
chr14	83327998	83328947	14:83327998-83328947	ENSG00000251895,ENSG00000258532,ENSG00000258549,ENSG00000238561,ENSG00000252369,ENSG00000258426,ENSG00000258600,ENSG00000258683,ENSG00000258743,ENSG00000276782
chr14	83463513	83463956	14:83463513-83463956	ENSG00000271712,ENSG00000258506,ENSG00000251895,ENSG00000258532,ENSG00000258549,ENSG00000238561,ENSG00000258426,ENSG00000258600,ENSG00000258683,ENSG00000259032,ENSG00000276782
chr14	83470521	83470807	14:83470521-83470807	ENSG00000258532,ENSG00000258549,ENSG00000238561,ENSG00000258683,ENSG00000276782
chr14	84036779	84037389	14:84036779-84037389	ENSG00000258902,ENSG00000271712,ENSG00000258506,ENSG00000251895,ENSG00000259012,ENSG00000258923,ENSG00000258762,ENSG00000285826,ENSG00000258532,ENSG00000258549,ENSG00000238561,ENSG00000258683,ENSG00000258743,ENSG00000276782
chr14	84052591	84052872	14:84052591-84052872	ENSG00000271712,ENSG00000258506,ENSG00000251895,ENSG00000259012,ENSG00000258923,ENSG00000258762,ENSG00000258532,ENSG00000258549,ENSG00000238561
chr14	84129006	84129505	14:84129006-84129505	ENSG00000271712,ENSG00000258506,ENSG00000251895,ENSG00000259012,ENSG00000258923,ENSG00000258762,ENSG00000285826,ENSG00000258532,ENSG00000258549,ENSG00000238561
chr14	85293563	85294081	14:85293563-85294081	ENSG00000258814,ENSG00000258902,ENSG00000259044,ENSG00000271712,ENSG00000258506,ENSG00000251895,ENSG00000238561
chr14	85296534	85297086	14:85296534-85297086	ENSG00000258814,ENSG00000258902,ENSG00000259044,ENSG00000271712,ENSG00000258506,ENSG00000251895,ENSG00000258549
chr14	85308802	85309275	14:85308802-85309275	ENSG00000259028,ENSG00000259107,ENSG00000258814,ENSG00000258902,ENSG00000259044,ENSG00000271712,ENSG00000258506,ENSG00000251895,ENSG00000259012,ENSG00000258923,ENSG00000258762,ENSG00000258532,ENSG00000238561
chr14	85320008	85320709	14:85320008-85320709	ENSG00000259107,ENSG00000258814,ENSG00000258902,ENSG00000259044,ENSG00000271712,ENSG00000258506,ENSG00000251895,ENSG00000238561
chr14	85398825	85399043	14:85398825-85399043	ENSG00000259107,ENSG00000258814
chr14	85416819	85417058	14:85416819-85417058	ENSG00000259107,ENSG00000258814,ENSG00000258902
chr14	85444609	85445030	14:85444609-85445030	ENSG00000258945,ENSG00000259107,ENSG00000258814,ENSG00000258902,ENSG00000259044,ENSG00000271712,ENSG00000258506,ENSG00000251895
chr14	85453631	85454034	14:85453631-85454034	ENSG00000258945,ENSG00000259107,ENSG00000258814,ENSG00000258902,ENSG00000259044,ENSG00000271712,ENSG00000258506,ENSG00000251895
chr14	85468738	85469394	14:85468738-85469394	ENSG00000258945,ENSG00000259107,ENSG00000258814,ENSG00000258902,ENSG00000259044,ENSG00000271712,ENSG00000258506,ENSG00000251895
chr14	85531405	85532356	14:85531405-85532356	ENSG00000185070,ENSG00000258945,ENSG00000205562,ENSG00000258902
chr14	85536606	85536822	14:85536606-85536822	ENSG00000185070,ENSG00000258945,ENSG00000205562
chr14	85572139	85572564	14:85572139-85572564	-
chr14	85586887	85587520	14:85586887-85587520	ENSG00000185070,ENSG00000205562,ENSG00000258902,ENSG00000271712,ENSG00000258506,ENSG00000251895,ENSG00000258532,ENSG00000238561
chr14	85599982	85600419	14:85599982-85600419	ENSG00000185070,ENSG00000258902,ENSG00000271712,ENSG00000258506,ENSG00000251895
chr14	85619844	85620192	14:85619844-85620192	ENSG00000185070
chr14	85624036	85624268	14:85624036-85624268	ENSG00000185070
chr14	85644270	85644517	14:85644270-85644517	ENSG00000258902,ENSG00000271712
chr14	85701861	85702406	14:85701861-85702406	ENSG00000271712,ENSG00000251895
chr14	85813089	85813367	14:85813089-85813367	-
chr14	85934243	85935141	14:85934243-85935141	ENSG00000258733
chr14	85943328	85943653	14:85943328-85943653	ENSG00000258733
chr14	85948015	85948549	14:85948015-85948549	ENSG00000258733
chr14	85953927	85954257	14:85953927-85954257	-
chr14	85960771	85961110	14:85960771-85961110	-
chr14	86022391	86022734	14:86022391-86022734	-
chr14	86031777	86032205	14:86031777-86032205	ENSG00000258912
chr14	86038329	86038763	14:86038329-86038763	ENSG00000258912,ENSG00000251895
chr14	86055617	86055930	14:86055617-86055930	ENSG00000258912
chr14	86072057	86072661	14:86072057-86072661	ENSG00000258912,ENSG00000258733
chr14	86084040	86084498	14:86084040-86084498	ENSG00000258912
chr14	86087322	86087679	14:86087322-86087679	ENSG00000258912
chr14	86166504	86166865	14:86166504-86166865	ENSG00000286582
chr14	86203894	86204344	14:86203894-86204344	ENSG00000259077,ENSG00000258807,ENSG00000258770,ENSG00000259028,ENSG00000258859,ENSG00000258958,ENSG00000258496,ENSG00000258804,ENSG00000258994,ENSG00000286582
chr14	86319184	86319662	14:86319184-86319662	ENSG00000258807,ENSG00000258994,ENSG00000286582
chr14	86347749	86348167	14:86347749-86348167	ENSG00000258994,ENSG00000286582
chr14	86357229	86357514	14:86357229-86357514	ENSG00000258994,ENSG00000286582
chr14	86362891	86363203	14:86362891-86363203	ENSG00000258994,ENSG00000286582
chr14	86441941	86442599	14:86441941-86442599	ENSG00000259077,ENSG00000258770,ENSG00000258859,ENSG00000258958,ENSG00000258496,ENSG00000258804,ENSG00000286582
chr14	86462120	86462463	14:86462120-86462463	ENSG00000258804
chr14	86501527	86501921	14:86501527-86501921	ENSG00000258807,ENSG00000258770,ENSG00000259028,ENSG00000258859,ENSG00000258958,ENSG00000258496,ENSG00000286582
chr14	86604662	86605114	14:86604662-86605114	ENSG00000258958,ENSG00000258496
chr14	86654514	86654774	14:86654514-86654774	-
chr14	86693772	86693994	14:86693772-86693994	-
chr14	86706998	86707608	14:86706998-86707608	ENSG00000258807,ENSG00000258770,ENSG00000259028,ENSG00000258859,ENSG00000258958,ENSG00000258496,ENSG00000258804
chr14	86712345	86712890	14:86712345-86712890	ENSG00000258770,ENSG00000258496
chr14	86756655	86757056	14:86756655-86757056	ENSG00000259077,ENSG00000259028,ENSG00000258859,ENSG00000258958,ENSG00000258496,ENSG00000258804
chr14	86765120	86765363	14:86765120-86765363	-
chr14	86775771	86776341	14:86775771-86776341	ENSG00000258807,ENSG00000258770,ENSG00000259028,ENSG00000258859,ENSG00000258958,ENSG00000258496,ENSG00000258804
chr14	86885757	86886349	14:86885757-86886349	ENSG00000258958,ENSG00000258804
chr14	86942758	86943174	14:86942758-86943174	ENSG00000258958,ENSG00000258496,ENSG00000259061,ENSG00000258804
chr14	86955757	86956128	14:86955757-86956128	ENSG00000259077,ENSG00000258807,ENSG00000258770,ENSG00000259028,ENSG00000258859,ENSG00000258958,ENSG00000258496,ENSG00000259061,ENSG00000258804
chr14	87020359	87020575	14:87020359-87020575	ENSG00000258958,ENSG00000258496
chr14	87049852	87050172	14:87049852-87050172	ENSG00000259077,ENSG00000258807,ENSG00000258770,ENSG00000258958,ENSG00000258496,ENSG00000258804
chr14	87616190	87616473	14:87616190-87616473	ENSG00000259077,ENSG00000258807,ENSG00000258770,ENSG00000259028,ENSG00000258859,ENSG00000258958,ENSG00000258496
chr14	87896382	87896811	14:87896382-87896811	ENSG00000259077,ENSG00000258807
chr14	87920672	87920881	14:87920672-87920881	ENSG00000258807
chr14	87932967	87933193	14:87932967-87933193	-
chr14	87945107	87945529	14:87945107-87945529	ENSG00000259096,ENSG00000054983
chr14	87952284	87953088	14:87952284-87953088	ENSG00000259096,ENSG00000054983
chr14	87992501	87993482	14:87992501-87993482	ENSG00000140030,ENSG00000252783,ENSG00000054983
chr14	87995233	87995776	14:87995233-87995776	ENSG00000252783,ENSG00000054983
chr14	87999382	87999612	14:87999382-87999612	ENSG00000140030,ENSG00000252783,ENSG00000054983
chr14	88004747	88005497	14:88004747-88005497	ENSG00000258867,ENSG00000258407,ENSG00000140030,ENSG00000252783,ENSG00000054983
chr14	88006333	88006666	14:88006333-88006666	ENSG00000258407,ENSG00000140030,ENSG00000252783
chr14	88013815	88014212	14:88013815-88014212	ENSG00000258867,ENSG00000258826,ENSG00000258407,ENSG00000140030,ENSG00000252783
chr14	88023621	88024086	14:88023621-88024086	ENSG00000258867,ENSG00000258826,ENSG00000258407
chr14	88024523	88024965	14:88024523-88024965	ENSG00000258867,ENSG00000258826,ENSG00000258407
chr14	88044752	88045207	14:88044752-88045207	ENSG00000258867,ENSG00000258826
chr14	88064820	88065265	14:88064820-88065265	ENSG00000258867,ENSG00000258826
chr14	88129743	88130324	14:88129743-88130324	ENSG00000258538,ENSG00000258975
chr14	88145494	88145742	14:88145494-88145742	ENSG00000258538,ENSG00000259998,ENSG00000258975
chr14	88168501	88168796	14:88168501-88168796	ENSG00000258538,ENSG00000259998,ENSG00000258975
chr14	88189075	88189744	14:88189075-88189744	ENSG00000258538,ENSG00000258975
chr14	88201843	88202242	14:88201843-88202242	ENSG00000258538
chr14	88232722	88233004	14:88232722-88233004	-
chr14	88248672	88248996	14:88248672-88248996	ENSG00000258538
chr14	88257402	88257911	14:88257402-88257911	ENSG00000100433
chr14	88264071	88264459	14:88264071-88264459	ENSG00000100433
chr14	88297400	88297724	14:88297400-88297724	-
chr14	88300056	88300463	14:88300056-88300463	ENSG00000100433
chr14	88322912	88323911	14:88322912-88323911	ENSG00000100433
chr14	88346213	88346486	14:88346213-88346486	-
chr14	88385183	88386096	14:88385183-88386096	ENSG00000042317
chr14	88492118	88492805	14:88492118-88492805	ENSG00000100722,ENSG00000258789,ENSG00000222990,ENSG00000258983,ENSG00000070778
chr14	88535131	88535533	14:88535131-88535533	ENSG00000258789,ENSG00000222990,ENSG00000070778
chr14	88551308	88551729	14:88551308-88551729	ENSG00000100722,ENSG00000258789,ENSG00000222990,ENSG00000070778
chr14	88554743	88555028	14:88554743-88555028	ENSG00000258789,ENSG00000070778
chr14	88557274	88557921	14:88557274-88557921	ENSG00000100722,ENSG00000258789,ENSG00000222990,ENSG00000070778
chr14	88562735	88563665	14:88562735-88563665	ENSG00000100722,ENSG00000258789,ENSG00000222990,ENSG00000070778
chr14	88582598	88582806	14:88582598-88582806	ENSG00000278576
chr14	88613312	88614052	14:88613312-88614052	ENSG00000165521,ENSG00000278576,ENSG00000100722,ENSG00000222990
chr14	88667577	88668064	14:88667577-88668064	ENSG00000207342,ENSG00000165521
chr14	88792033	88793254	14:88792033-88793254	ENSG00000207342,ENSG00000165533,ENSG00000200653,ENSG00000274492,ENSG00000165521
chr14	88794203	88794502	14:88794203-88794502	ENSG00000207342,ENSG00000165521
chr14	88824132	88825076	14:88824132-88825076	ENSG00000207342,ENSG00000165533,ENSG00000200653,ENSG00000274492
chr14	88868640	88868980	14:88868640-88868980	ENSG00000207342
chr14	88879076	88879539	14:88879076-88879539	ENSG00000207342
chr14	89000607	89000999	14:89000607-89000999	ENSG00000258990,ENSG00000283627,ENSG00000207342
chr14	89014395	89014913	14:89014395-89014913	ENSG00000283627
chr14	89025423	89025799	14:89025423-89025799	-
chr14	89027008	89027896	14:89027008-89027896	ENSG00000230997,ENSG00000283627
chr14	89040260	89041603	14:89040260-89041603	ENSG00000230997,ENSG00000258990
chr14	89157225	89157644	14:89157225-89157644	ENSG00000277801,ENSG00000258990
chr14	89164572	89164827	14:89164572-89164827	ENSG00000277801
chr14	89165114	89165961	14:89165114-89165961	ENSG00000277801,ENSG00000258990
chr14	89177548	89177955	14:89177548-89177955	ENSG00000053254,ENSG00000258990
chr14	89182504	89182865	14:89182504-89182865	ENSG00000053254
chr14	89186847	89187591	14:89186847-89187591	ENSG00000053254,ENSG00000258990
chr14	89198776	89199308	14:89198776-89199308	ENSG00000258990
chr14	89203378	89203817	14:89203378-89203817	-
chr14	89212732	89213050	14:89212732-89213050	-
chr14	89214234	89214512	14:89214234-89214512	ENSG00000258990
chr14	89221008	89221682	14:89221008-89221682	ENSG00000053254,ENSG00000258990
chr14	89235116	89235384	14:89235116-89235384	-
chr14	89240448	89240938	14:89240448-89240938	ENSG00000258990
chr14	89276477	89276843	14:89276477-89276843	ENSG00000259151
chr14	89279512	89279948	14:89279512-89279948	ENSG00000259151
chr14	89292843	89293186	14:89292843-89293186	ENSG00000259151
chr14	89303567	89304439	14:89303567-89304439	ENSG00000259151
chr14	89305348	89305684	14:89305348-89305684	ENSG00000259151
chr14	89340087	89340601	14:89340087-89340601	ENSG00000258699,ENSG00000258752
chr14	89349392	89349683	14:89349392-89349683	ENSG00000258699,ENSG00000258752,ENSG00000053254
chr14	89357762	89358161	14:89357762-89358161	ENSG00000258699,ENSG00000258752,ENSG00000053254
chr14	89365020	89365328	14:89365020-89365328	ENSG00000258699,ENSG00000258752
chr14	89366198	89366727	14:89366198-89366727	ENSG00000258699,ENSG00000258752
chr14	89372628	89373257	14:89372628-89373257	ENSG00000258699
chr14	89393396	89393659	14:89393396-89393659	ENSG00000258380
chr14	89399577	89400085	14:89399577-89400085	ENSG00000258380,ENSG00000053254
chr14	89415991	89416506	14:89415991-89416506	ENSG00000258920,ENSG00000053254
chr14	89417041	89418201	14:89417041-89418201	ENSG00000258920,ENSG00000053254
chr14	89425969	89426335	14:89425969-89426335	ENSG00000258920
chr14	89429602	89430075	14:89429602-89430075	ENSG00000258920
chr14	89430450	89430930	14:89430450-89430930	-
chr14	89435586	89435881	14:89435586-89435881	-
chr14	89441037	89441561	14:89441037-89441561	-
chr14	89445489	89445782	14:89445489-89445782	-
chr14	89447489	89447860	14:89447489-89447860	-
chr14	89455402	89455922	14:89455402-89455922	-
chr14	89457933	89458287	14:89457933-89458287	-
chr14	89469268	89470053	14:89469268-89470053	-
chr14	89486668	89487345	14:89486668-89487345	ENSG00000053254
chr14	89494047	89494610	14:89494047-89494610	ENSG00000053254
chr14	89504523	89505222	14:89504523-89505222	-
chr14	89510361	89510900	14:89510361-89510900	-
chr14	89551485	89551763	14:89551485-89551763	-
chr14	89567231	89567672	14:89567231-89567672	ENSG00000259073
chr14	89578225	89578775	14:89578225-89578775	ENSG00000259073
chr14	89589448	89590127	14:89589448-89590127	ENSG00000259073
chr14	89617670	89618224	14:89617670-89618224	ENSG00000201027,ENSG00000053254
chr14	89618826	89619518	14:89618826-89619518	ENSG00000258792,ENSG00000201027,ENSG00000053254
chr14	89648595	89648882	14:89648595-89648882	ENSG00000252655,ENSG00000258792
chr14	89669045	89669706	14:89669045-89669706	ENSG00000259050,ENSG00000252655,ENSG00000258792,ENSG00000201027
chr14	89701429	89702148	14:89701429-89702148	ENSG00000259050,ENSG00000200312
chr14	89719424	89719681	14:89719424-89719681	ENSG00000259050,ENSG00000200312
chr14	89720766	89721350	14:89720766-89721350	ENSG00000259050,ENSG00000200312,ENSG00000258792
chr14	89767089	89768004	14:89767089-89768004	ENSG00000259050
chr14	89773358	89774290	14:89773358-89774290	ENSG00000230997,ENSG00000259050
chr14	89813635	89814130	14:89813635-89814130	ENSG00000230997
chr14	89827169	89827610	14:89827169-89827610	ENSG00000230997,ENSG00000259050,ENSG00000258990
chr14	89853905	89854310	14:89853905-89854310	ENSG00000230997
chr14	89858813	89859238	14:89858813-89859238	ENSG00000230997
chr14	89903251	89903829	14:89903251-89903829	ENSG00000230997
chr14	89912448	89913193	14:89912448-89913193	ENSG00000230997,ENSG00000258990
chr14	89939532	89939933	14:89939532-89939933	ENSG00000042088,ENSG00000140025,ENSG00000259053
chr14	89945660	89945980	14:89945660-89945980	ENSG00000042088,ENSG00000140025,ENSG00000259053
chr14	89954446	89955152	14:89954446-89955152	ENSG00000042088,ENSG00000140025,ENSG00000259053
chr14	89955591	89956660	14:89955591-89956660	ENSG00000042088,ENSG00000140025,ENSG00000259053
chr14	89973175	89973500	14:89973175-89973500	ENSG00000042088
chr14	89974595	89974909	14:89974595-89974909	ENSG00000042088
chr14	90006078	90006481	14:90006078-90006481	ENSG00000201351,ENSG00000042088
chr14	90060261	90061201	14:90060261-90061201	ENSG00000201351,ENSG00000152315
chr14	90061929	90062999	14:90061929-90062999	ENSG00000201351,ENSG00000152315
chr14	90087438	90087859	14:90087438-90087859	ENSG00000201351,ENSG00000258544,ENSG00000152315
chr14	90107771	90108035	14:90107771-90108035	ENSG00000201351,ENSG00000258544
chr14	90235127	90235822	14:90235127-90235822	ENSG00000100764,ENSG00000201351
chr14	90256363	90257078	14:90256363-90257078	ENSG00000100764,ENSG00000201351
chr14	90299386	90299889	14:90299386-90299889	ENSG00000242571,ENSG00000287437,ENSG00000119720
chr14	90331672	90332350	14:90331672-90332350	ENSG00000198668,ENSG00000275198,ENSG00000242571,ENSG00000119720
chr14	90382692	90384003	14:90382692-90384003	ENSG00000258424,ENSG00000198668,ENSG00000275198,ENSG00000242571
chr14	90396668	90397315	14:90396668-90397315	ENSG00000258716,ENSG00000258424,ENSG00000198668,ENSG00000275198,ENSG00000242571
chr14	90397575	90398596	14:90397575-90398596	ENSG00000258424,ENSG00000198668,ENSG00000275198
chr14	90402102	90402372	14:90402102-90402372	ENSG00000258424,ENSG00000198668
chr14	90424506	90424797	14:90424506-90424797	ENSG00000258424
chr14	90443590	90443806	14:90443590-90443806	ENSG00000233208,ENSG00000258678
chr14	90451922	90452285	14:90451922-90452285	ENSG00000233208,ENSG00000258678
chr14	90469500	90469934	14:90469500-90469934	ENSG00000233208,ENSG00000258678
chr14	90483629	90484242	14:90483629-90484242	ENSG00000259789,ENSG00000233208,ENSG00000258678
chr14	90495416	90495703	14:90495416-90495703	ENSG00000259789,ENSG00000233208
chr14	90500854	90501399	14:90500854-90501399	ENSG00000259789,ENSG00000233208,ENSG00000258678
chr14	90508899	90509412	14:90508899-90509412	ENSG00000259789
chr14	90522537	90523120	14:90522537-90523120	-
chr14	90525592	90525806	14:90525592-90525806	-
chr14	90533894	90534320	14:90533894-90534320	-
chr14	90534910	90535264	14:90534910-90535264	-
chr14	90562781	90563025	14:90562781-90563025	ENSG00000258935
chr14	90599689	90600221	14:90599689-90600221	ENSG00000258935,ENSG00000165914
chr14	90632117	90632922	14:90632117-90632922	ENSG00000259163
chr14	90647379	90647847	14:90647379-90647847	ENSG00000259163,ENSG00000165914
chr14	90658558	90659488	14:90658558-90659488	ENSG00000258716,ENSG00000258437,ENSG00000259163,ENSG00000165914,ENSG00000242571
chr14	90671414	90671655	14:90671414-90671655	ENSG00000258437,ENSG00000165914
chr14	90674086	90674344	14:90674086-90674344	ENSG00000258437,ENSG00000165914
chr14	90697526	90698247	14:90697526-90698247	ENSG00000258716,ENSG00000198668,ENSG00000242571
chr14	90720394	90720623	14:90720394-90720623	ENSG00000213315
chr14	90744873	90745259	14:90744873-90745259	ENSG00000213315,ENSG00000287663
chr14	90758101	90759155	14:90758101-90759155	ENSG00000213315,ENSG00000287663,ENSG00000242571
chr14	90785640	90785969	14:90785640-90785969	ENSG00000213315,ENSG00000165914
chr14	90796323	90796827	14:90796323-90796827	ENSG00000213315
chr14	90797595	90797870	14:90797595-90797870	ENSG00000213315
chr14	90801182	90801578	14:90801182-90801578	ENSG00000213315
chr14	90803717	90804305	14:90803717-90804305	ENSG00000213315
chr14	90815707	90816533	14:90815707-90816533	ENSG00000258884,ENSG00000213315,ENSG00000165914
chr14	90820955	90821491	14:90820955-90821491	ENSG00000258884,ENSG00000213315,ENSG00000165914
chr14	90827941	90828616	14:90827941-90828616	ENSG00000258884,ENSG00000213315
chr14	90836182	90836760	14:90836182-90836760	ENSG00000258884,ENSG00000213315
chr14	90842829	90843406	14:90842829-90843406	-
chr14	90892883	90893356	14:90892883-90893356	ENSG00000252644
chr14	90900727	90900998	14:90900727-90900998	-
chr14	90903138	90903536	14:90903138-90903536	-
chr14	90913348	90914122	14:90913348-90914122	ENSG00000100784
chr14	90953722	90953976	14:90953722-90953976	ENSG00000252644
chr14	90969587	90970385	14:90969587-90970385	ENSG00000252644
chr14	90981304	90981621	14:90981304-90981621	ENSG00000100784
chr14	90982458	90982684	14:90982458-90982684	ENSG00000100784
chr14	91009497	91010009	14:91009497-91010009	ENSG00000252644
chr14	91022426	91023126	14:91022426-91023126	ENSG00000252644
chr14	91038380	91038728	14:91038380-91038728	ENSG00000252644
chr14	91047298	91047688	14:91047298-91047688	ENSG00000252644
chr14	91060276	91061184	14:91060276-91061184	ENSG00000252644,ENSG00000133943,ENSG00000100784
chr14	91068798	91069201	14:91068798-91069201	ENSG00000252644,ENSG00000133943,ENSG00000100784
chr14	91109153	91109406	14:91109153-91109406	ENSG00000252644,ENSG00000133943
chr14	91109703	91109912	14:91109703-91109912	ENSG00000252644,ENSG00000133943
chr14	91113814	91115490	14:91113814-91115490	ENSG00000252644,ENSG00000133943
chr14	91124909	91125492	14:91124909-91125492	ENSG00000221102,ENSG00000252644,ENSG00000133943
chr14	91142184	91142699	14:91142184-91142699	ENSG00000221102,ENSG00000252644,ENSG00000133943
chr14	91149341	91149771	14:91149341-91149771	ENSG00000252644,ENSG00000133943
chr14	91155025	91155530	14:91155025-91155530	ENSG00000252644,ENSG00000133943
chr14	91173066	91173535	14:91173066-91173535	ENSG00000133943
chr14	91177269	91177873	14:91177269-91177873	ENSG00000133943
chr14	91207103	91207405	14:91207103-91207405	-
chr14	91229666	91230215	14:91229666-91230215	ENSG00000286607,ENSG00000258875,ENSG00000119714
chr14	91241860	91242145	14:91241860-91242145	ENSG00000258875,ENSG00000119714
chr14	91243505	91243826	14:91243505-91243826	ENSG00000258875,ENSG00000119714
chr14	91249933	91250462	14:91249933-91250462	ENSG00000286607,ENSG00000260810,ENSG00000258875,ENSG00000119714
chr14	91252991	91253753	14:91252991-91253753	ENSG00000286607,ENSG00000260810,ENSG00000258875,ENSG00000119714
chr14	91257703	91258134	14:91257703-91258134	ENSG00000286607,ENSG00000260810,ENSG00000119714
chr14	91263757	91265096	14:91263757-91265096	ENSG00000286607,ENSG00000260810
chr14	91271795	91272149	14:91271795-91272149	ENSG00000015133,ENSG00000286607
chr14	91286559	91287042	14:91286559-91287042	ENSG00000015133
chr14	91292050	91292635	14:91292050-91292635	ENSG00000015133
chr14	91298803	91299439	14:91298803-91299439	ENSG00000015133
chr14	91303335	91303649	14:91303335-91303649	-
chr14	91317361	91318125	14:91317361-91318125	ENSG00000258446,ENSG00000258798,ENSG00000015133
chr14	91323688	91324433	14:91323688-91324433	ENSG00000258446,ENSG00000258798,ENSG00000015133
chr14	91331875	91332635	14:91331875-91332635	ENSG00000015133
chr14	91342455	91342817	14:91342455-91342817	ENSG00000015133
chr14	91350843	91351500	14:91350843-91351500	-
chr14	91361094	91361599	14:91361094-91361599	-
chr14	91364074	91364616	14:91364074-91364616	-
chr14	91366987	91367817	14:91366987-91367817	-
chr14	91372738	91373440	14:91372738-91373440	-
chr14	91373674	91374029	14:91373674-91374029	-
chr14	91378012	91378580	14:91378012-91378580	-
chr14	91380718	91381065	14:91380718-91381065	-
chr14	91388637	91388932	14:91388637-91388932	-
chr14	91393127	91393382	14:91393127-91393382	-
chr14	91397568	91397925	14:91397568-91397925	-
chr14	91402427	91403309	14:91402427-91403309	ENSG00000258446,ENSG00000258798,ENSG00000015133
chr14	91416079	91416489	14:91416079-91416489	ENSG00000258446,ENSG00000258798,ENSG00000015133
chr14	91417371	91418380	14:91417371-91418380	ENSG00000258446,ENSG00000258798,ENSG00000015133
chr14	91418639	91419039	14:91418639-91419039	ENSG00000258446,ENSG00000258798,ENSG00000015133
chr14	91427137	91427633	14:91427137-91427633	ENSG00000258446,ENSG00000258798
chr14	91482250	91482494	14:91482250-91482494	ENSG00000100796
chr14	91484102	91484468	14:91484102-91484468	ENSG00000100796
chr14	91509358	91511063	14:91509358-91511063	ENSG00000278342,ENSG00000100796
chr14	91574004	91574788	14:91574004-91574788	ENSG00000275154,ENSG00000258962,ENSG00000258774,ENSG00000268295,ENSG00000279286,ENSG00000278342
chr14	91618121	91618407	14:91618121-91618407	ENSG00000258774,ENSG00000268295,ENSG00000278342
chr14	91667059	91667574	14:91667059-91667574	ENSG00000260711,ENSG00000275154,ENSG00000258962,ENSG00000258774,ENSG00000268295,ENSG00000133962,ENSG00000278342
chr14	91681069	91681601	14:91681069-91681601	ENSG00000260711,ENSG00000275154,ENSG00000258962,ENSG00000258774,ENSG00000268295,ENSG00000133962
chr14	91744112	91744430	14:91744112-91744430	ENSG00000260711,ENSG00000275154,ENSG00000258962,ENSG00000133962
chr14	91774257	91775108	14:91774257-91775108	ENSG00000260711,ENSG00000275154,ENSG00000258962,ENSG00000133962
chr14	91829544	91829818	14:91829544-91829818	ENSG00000165929,ENSG00000260711,ENSG00000275154,ENSG00000258962
chr14	91835934	91836924	14:91835934-91836924	ENSG00000165929,ENSG00000260711,ENSG00000275154,ENSG00000258962
chr14	91858461	91858872	14:91858461-91858872	ENSG00000140092,ENSG00000165929,ENSG00000260711,ENSG00000275154,ENSG00000258962,ENSG00000258774,ENSG00000268295,ENSG00000278342
chr14	91872120	91872902	14:91872120-91872902	ENSG00000140092,ENSG00000165929
chr14	91873369	91873876	14:91873369-91873876	ENSG00000140092,ENSG00000165929
chr14	91890303	91890862	14:91890303-91890862	ENSG00000260711,ENSG00000275154,ENSG00000258962
chr14	91911486	91912016	14:91911486-91912016	ENSG00000275154,ENSG00000258962
chr14	91947219	91947896	14:91947219-91947896	ENSG00000140092
chr14	91968385	91968668	14:91968385-91968668	ENSG00000140092
chr14	91980238	91980564	14:91980238-91980564	-
chr14	91996999	91997917	14:91996999-91997917	ENSG00000259020,ENSG00000100815
chr14	92034311	92034538	14:92034311-92034538	ENSG00000259020,ENSG00000100815
chr14	92039600	92040950	14:92039600-92040950	ENSG00000066427,ENSG00000259020,ENSG00000100815
chr14	92105874	92106882	14:92105874-92106882	ENSG00000165934,ENSG00000183648,ENSG00000066427
chr14	92121343	92122619	14:92121343-92122619	ENSG00000165934,ENSG00000183648,ENSG00000066427
chr14	92258560	92259038	14:92258560-92259038	ENSG00000286630,ENSG00000201097,ENSG00000258481
chr14	92263739	92264087	14:92263739-92264087	ENSG00000286630,ENSG00000201097,ENSG00000258481
chr14	92273124	92273475	14:92273124-92273475	ENSG00000286630,ENSG00000201097,ENSG00000258481
chr14	92322854	92323923	14:92322854-92323923	ENSG00000140090,ENSG00000286630
chr14	92407509	92407760	14:92407509-92407760	ENSG00000140090
chr14	92456688	92456960	14:92456688-92456960	ENSG00000140090
chr14	92460736	92461380	14:92460736-92461380	-
chr14	92472935	92473308	14:92472935-92473308	-
chr14	92488778	92489127	14:92488778-92489127	-
chr14	92507334	92507673	14:92507334-92507673	ENSG00000100599
chr14	92513357	92514602	14:92513357-92514602	ENSG00000100599
chr14	92524479	92525033	14:92524479-92525033	ENSG00000100599
chr14	92531273	92531963	14:92531273-92531963	-
chr14	92540034	92540470	14:92540034-92540470	-
chr14	92547523	92547958	14:92547523-92547958	-
chr14	92549777	92550238	14:92549777-92550238	ENSG00000100599
chr14	92563451	92563755	14:92563451-92563755	ENSG00000100599
chr14	92568695	92569014	14:92568695-92569014	ENSG00000100599
chr14	92585928	92586759	14:92585928-92586759	ENSG00000100599
chr14	92591223	92591636	14:92591223-92591636	-
chr14	92600006	92600578	14:92600006-92600578	-
chr14	92603602	92603869	14:92603602-92603869	-
chr14	92609355	92609781	14:92609355-92609781	-
chr14	92615407	92615895	14:92615407-92615895	ENSG00000100599
chr14	92633106	92633513	14:92633106-92633513	-
chr14	92638958	92639351	14:92638958-92639351	-
chr14	92651226	92652095	14:92651226-92652095	ENSG00000100599
chr14	92657511	92657784	14:92657511-92657784	ENSG00000100599
chr14	92659742	92660219	14:92659742-92660219	ENSG00000100599
chr14	92665164	92666115	14:92665164-92666115	-
chr14	92670032	92670480	14:92670032-92670480	-
chr14	92677163	92677578	14:92677163-92677578	-
chr14	92680990	92681351	14:92680990-92681351	-
chr14	92686949	92687269	14:92686949-92687269	-
chr14	92690503	92690868	14:92690503-92690868	-
chr14	92692364	92693173	14:92692364-92693173	-
chr14	92698313	92698671	14:92698313-92698671	ENSG00000100600
chr14	92702522	92702915	14:92702522-92702915	ENSG00000100600
chr14	92704272	92704818	14:92704272-92704818	ENSG00000100600
chr14	92714704	92715153	14:92714704-92715153	ENSG00000100600
chr14	92717744	92718067	14:92717744-92718067	ENSG00000100600
chr14	92726182	92726529	14:92726182-92726529	ENSG00000100600
chr14	92730030	92730338	14:92730030-92730338	ENSG00000100600
chr14	92733092	92733327	14:92733092-92733327	ENSG00000100600
chr14	92746192	92746473	14:92746192-92746473	ENSG00000100600
chr14	92748426	92748752	14:92748426-92748752	ENSG00000100600
chr14	92750406	92750988	14:92750406-92750988	ENSG00000100600
chr14	92755580	92755792	14:92755580-92755792	ENSG00000100600
chr14	92768276	92768550	14:92768276-92768550	ENSG00000100600
chr14	92775383	92775629	14:92775383-92775629	ENSG00000100600
chr14	92783783	92784105	14:92783783-92784105	ENSG00000100600
chr14	92785829	92786388	14:92785829-92786388	ENSG00000066455
chr14	92793821	92794657	14:92793821-92794657	ENSG00000066455,ENSG00000100600
chr14	92800247	92800513	14:92800247-92800513	ENSG00000066455
chr14	92846492	92846940	14:92846492-92846940	ENSG00000258499,ENSG00000258742,ENSG00000066455
chr14	92848792	92849204	14:92848792-92849204	ENSG00000258499,ENSG00000258742
chr14	92923124	92923780	14:92923124-92923780	ENSG00000100604,ENSG00000258499,ENSG00000258742
chr14	92951841	92952350	14:92951841-92952350	ENSG00000258595,ENSG00000258499,ENSG00000258742
chr14	93013508	93013813	14:93013508-93013813	-
chr14	93038921	93039390	14:93038921-93039390	ENSG00000100605
chr14	93044693	93045151	14:93044693-93045151	ENSG00000100605
chr14	93047570	93047991	14:93047570-93047991	-
chr14	93060121	93060537	14:93060121-93060537	ENSG00000258730,ENSG00000100605
chr14	93061666	93061929	14:93061666-93061929	ENSG00000258730,ENSG00000100605
chr14	93065950	93066283	14:93065950-93066283	ENSG00000258730,ENSG00000100605
chr14	93074010	93074818	14:93074010-93074818	ENSG00000258730,ENSG00000100605
chr14	93085439	93086511	14:93085439-93086511	-
chr14	93103532	93104069	14:93103532-93104069	-
chr14	93105153	93105758	14:93105153-93105758	-
chr14	93115060	93116389	14:93115060-93116389	ENSG00000258595,ENSG00000100605
chr14	93120573	93120942	14:93120573-93120942	ENSG00000100605
chr14	93139171	93139645	14:93139171-93139645	ENSG00000258595,ENSG00000100605,ENSG00000258499,ENSG00000258742
chr14	93150908	93151247	14:93150908-93151247	-
chr14	93151692	93152148	14:93151692-93152148	ENSG00000258742
chr14	93159951	93160467	14:93159951-93160467	-
chr14	93171439	93171755	14:93171439-93171755	ENSG00000259066,ENSG00000165943
chr14	93178026	93178494	14:93178026-93178494	ENSG00000259066,ENSG00000153485,ENSG00000165943
chr14	93184372	93185438	14:93184372-93185438	ENSG00000012963,ENSG00000170270,ENSG00000259066,ENSG00000153485,ENSG00000165943
chr14	93190944	93191362	14:93190944-93191362	ENSG00000012963,ENSG00000170270,ENSG00000259066,ENSG00000153485,ENSG00000165943
chr14	93206724	93207691	14:93206724-93207691	ENSG00000241499,ENSG00000240096,ENSG00000012963,ENSG00000170270,ENSG00000259066,ENSG00000153485,ENSG00000165943
chr14	93219024	93219377	14:93219024-93219377	ENSG00000241499,ENSG00000240096,ENSG00000012963,ENSG00000170270
chr14	93231439	93231809	14:93231439-93231809	ENSG00000241499,ENSG00000240096
chr14	93233941	93234234	14:93233941-93234234	ENSG00000241499,ENSG00000240096
chr14	93269532	93269789	14:93269532-93269789	ENSG00000241499
chr14	93305869	93306276	14:93305869-93306276	ENSG00000252720,ENSG00000202306,ENSG00000278396,ENSG00000133958,ENSG00000241499,ENSG00000011114
chr14	93317844	93318318	14:93317844-93318318	ENSG00000252720,ENSG00000202306,ENSG00000278396,ENSG00000133958,ENSG00000241499,ENSG00000011114
chr14	93323201	93323668	14:93323201-93323668	ENSG00000252720,ENSG00000202306,ENSG00000278396,ENSG00000133958,ENSG00000241499,ENSG00000011114
chr14	93332204	93333561	14:93332204-93333561	ENSG00000202306,ENSG00000278396,ENSG00000133958,ENSG00000241499,ENSG00000011114
chr14	93343217	93343526	14:93343217-93343526	ENSG00000252720,ENSG00000202306,ENSG00000187581,ENSG00000278396,ENSG00000133958,ENSG00000011114
chr14	93369640	93370284	14:93369640-93370284	ENSG00000252720,ENSG00000202306,ENSG00000187581,ENSG00000133958
chr14	93464350	93464691	14:93464350-93464691	ENSG00000252720,ENSG00000202306,ENSG00000133958
chr14	93533999	93534314	14:93533999-93534314	ENSG00000252720,ENSG00000202306
chr14	93548336	93548628	14:93548336-93548628	-
chr14	93648802	93649123	14:93648802-93649123	ENSG00000279593,ENSG00000277826
chr14	93745185	93745402	14:93745185-93745402	ENSG00000279593
chr14	93748242	93748943	14:93748242-93748943	ENSG00000140093,ENSG00000279593,ENSG00000175785
chr14	93759732	93760405	14:93759732-93760405	ENSG00000186910,ENSG00000140093,ENSG00000140067,ENSG00000279593,ENSG00000175785,ENSG00000277826
chr14	93788351	93789339	14:93788351-93789339	ENSG00000279593,ENSG00000175785
chr14	93936383	93936625	14:93936383-93936625	ENSG00000265768,ENSG00000258987,ENSG00000140067,ENSG00000258584
chr14	93938895	93940013	14:93938895-93940013	ENSG00000175699,ENSG00000265768,ENSG00000258987,ENSG00000100628,ENSG00000140067,ENSG00000258584,ENSG00000279593
chr14	93955246	93955689	14:93955246-93955689	ENSG00000175699,ENSG00000265768,ENSG00000100628,ENSG00000140067,ENSG00000258584,ENSG00000279593
chr14	93959405	93959758	14:93959405-93959758	ENSG00000265768,ENSG00000100628,ENSG00000140067
chr14	93962771	93963201	14:93962771-93963201	ENSG00000265768,ENSG00000100628,ENSG00000140067,ENSG00000258584
chr14	93967832	93968083	14:93967832-93968083	ENSG00000265768,ENSG00000100628
chr14	93970506	93971444	14:93970506-93971444	ENSG00000175699,ENSG00000265768,ENSG00000100628
chr14	93978223	93978558	14:93978223-93978558	ENSG00000175699,ENSG00000265768,ENSG00000100628,ENSG00000140067,ENSG00000258584
chr14	93989810	93990113	14:93989810-93990113	ENSG00000175699
chr14	94001563	94002047	14:94001563-94002047	ENSG00000175699,ENSG00000265768,ENSG00000258987,ENSG00000140067,ENSG00000258584
chr14	94005317	94005526	14:94005317-94005526	ENSG00000175699
chr14	94026043	94026765	14:94026043-94026765	ENSG00000140093,ENSG00000165948,ENSG00000089737,ENSG00000089723,ENSG00000140067,ENSG00000279593
chr14	94036472	94036960	14:94036472-94036960	ENSG00000119632,ENSG00000165948,ENSG00000089737,ENSG00000089723
chr14	94041739	94042275	14:94041739-94042275	ENSG00000089737
chr14	94043321	94043633	14:94043321-94043633	-
chr14	94080642	94081708	14:94080642-94081708	ENSG00000165949,ENSG00000165948,ENSG00000089737
chr14	94115006	94115497	14:94115006-94115497	ENSG00000119632,ENSG00000165949
chr14	94129414	94130072	14:94129414-94130072	ENSG00000119632,ENSG00000165949
chr14	94136618	94137076	14:94136618-94137076	ENSG00000140093,ENSG00000119698,ENSG00000119632,ENSG00000165949,ENSG00000165948,ENSG00000089737
chr14	94163734	94164036	14:94163734-94164036	ENSG00000186910,ENSG00000140093,ENSG00000119698
chr14	94173595	94174729	14:94173595-94174729	ENSG00000140093,ENSG00000119698
chr14	94180756	94181159	14:94180756-94181159	ENSG00000186910,ENSG00000258597,ENSG00000170099,ENSG00000140093,ENSG00000119698
chr14	94346221	94346635	14:94346221-94346635	ENSG00000165953,ENSG00000186910,ENSG00000256357,ENSG00000258597,ENSG00000170099,ENSG00000140093
chr14	94392518	94392876	14:94392518-94392876	ENSG00000165953,ENSG00000186910,ENSG00000256357,ENSG00000197249,ENSG00000258597,ENSG00000170099,ENSG00000140093
chr14	94486209	94486535	14:94486209-94486535	ENSG00000288028,ENSG00000273259,ENSG00000287668,ENSG00000165953,ENSG00000170054,ENSG00000186910,ENSG00000256357,ENSG00000258597,ENSG00000140093
chr14	94562148	94562361	14:94562148-94562361	ENSG00000187483,ENSG00000258805,ENSG00000196136,ENSG00000288028,ENSG00000273259,ENSG00000188488,ENSG00000100665,ENSG00000287668,ENSG00000165953,ENSG00000186910,ENSG00000256357
chr14	94679209	94679752	14:94679209-94679752	ENSG00000239269,ENSG00000259140,ENSG00000187483,ENSG00000258805,ENSG00000196136,ENSG00000288028,ENSG00000273259,ENSG00000287668,ENSG00000165953,ENSG00000256357
chr14	94689401	94689969	14:94689401-94689969	ENSG00000270038,ENSG00000258933,ENSG00000274379,ENSG00000240914,ENSG00000239269,ENSG00000259140,ENSG00000187483,ENSG00000258805,ENSG00000196136,ENSG00000288028,ENSG00000273259,ENSG00000287668,ENSG00000165953,ENSG00000186910,ENSG00000256357
chr14	94698204	94698589	14:94698204-94698589	ENSG00000258933,ENSG00000274379,ENSG00000240914,ENSG00000239269,ENSG00000187483,ENSG00000258805,ENSG00000196136,ENSG00000288028,ENSG00000273259,ENSG00000287668,ENSG00000165953,ENSG00000186910
chr14	94748911	94749226	14:94748911-94749226	ENSG00000258933,ENSG00000274379,ENSG00000240914,ENSG00000239269,ENSG00000187483,ENSG00000258805,ENSG00000196136,ENSG00000288028,ENSG00000273259,ENSG00000186910
chr14	94768456	94769105	14:94768456-94769105	ENSG00000274379,ENSG00000240914,ENSG00000285205,ENSG00000133937,ENSG00000239269
chr14	94769586	94770234	14:94769586-94770234	ENSG00000258933,ENSG00000274379,ENSG00000240914,ENSG00000285205,ENSG00000133937,ENSG00000239269,ENSG00000196136
chr14	94775673	94776284	14:94775673-94776284	ENSG00000258933,ENSG00000274379,ENSG00000240914,ENSG00000285205,ENSG00000133937,ENSG00000239269
chr14	94998409	94998820	14:94998409-94998820	ENSG00000258933,ENSG00000274379
chr14	95043595	95044180	14:95043595-95044180	ENSG00000257275,ENSG00000100721,ENSG00000213231,ENSG00000277468,ENSG00000259084,ENSG00000275033,ENSG00000187621,ENSG00000270038,ENSG00000258927,ENSG00000258866,ENSG00000258933,ENSG00000274379,ENSG00000240914,ENSG00000239269,ENSG00000187483,ENSG00000258805,ENSG00000196136,ENSG00000288028,ENSG00000273259
chr14	95099098	95099399	14:95099098-95099399	ENSG00000100697,ENSG00000258933,ENSG00000274379
chr14	95143987	95144295	14:95143987-95144295	ENSG00000235706,ENSG00000264607,ENSG00000100697
chr14	95156729	95158115	14:95156729-95158115	ENSG00000235706,ENSG00000264607,ENSG00000100697
chr14	95163233	95163577	14:95163233-95163577	ENSG00000235706,ENSG00000100697
chr14	95173539	95173885	14:95173539-95173885	ENSG00000235706
chr14	95185472	95186544	14:95185472-95186544	ENSG00000287111,ENSG00000258615,ENSG00000259143,ENSG00000165959,ENSG00000235706,ENSG00000258933
chr14	95191459	95191880	14:95191459-95191880	ENSG00000287111,ENSG00000258615,ENSG00000259143,ENSG00000165959
chr14	95196366	95196685	14:95196366-95196685	ENSG00000287111,ENSG00000258615,ENSG00000259143,ENSG00000165959
chr14	95200489	95200885	14:95200489-95200885	ENSG00000287111,ENSG00000258615,ENSG00000165959
chr14	95248422	95249297	14:95248422-95249297	-
chr14	95255493	95255781	14:95255493-95255781	-
chr14	95265443	95265969	14:95265443-95265969	ENSG00000257275,ENSG00000100721,ENSG00000259084,ENSG00000275033,ENSG00000187621,ENSG00000258630
chr14	95267385	95267699	14:95267385-95267699	ENSG00000258630
chr14	95306514	95306872	14:95306514-95306872	ENSG00000258630,ENSG00000165959
chr14	95319351	95319888	14:95319351-95319888	ENSG00000258630,ENSG00000165959
chr14	95360451	95360754	14:95360451-95360754	-
chr14	95361645	95362021	14:95361645-95362021	-
chr14	95370948	95371297	14:95370948-95371297	-
chr14	95427098	95427569	14:95427098-95427569	ENSG00000257275,ENSG00000100721,ENSG00000213231,ENSG00000277468,ENSG00000259084,ENSG00000275033,ENSG00000187621,ENSG00000270038,ENSG00000258927,ENSG00000258933,ENSG00000274379
chr14	95442476	95443126	14:95442476-95443126	ENSG00000257275,ENSG00000100721,ENSG00000213231,ENSG00000277468,ENSG00000259084,ENSG00000275033,ENSG00000187621,ENSG00000270038,ENSG00000258927,ENSG00000182512,ENSG00000252481,ENSG00000247092,ENSG00000258572,ENSG00000176438
chr14	95463101	95463885	14:95463101-95463885	ENSG00000257275,ENSG00000100721,ENSG00000213231,ENSG00000277468,ENSG00000259084,ENSG00000275033,ENSG00000187621,ENSG00000270038,ENSG00000258927,ENSG00000182512,ENSG00000258572,ENSG00000176438
chr14	95480169	95480504	14:95480169-95480504	ENSG00000259084,ENSG00000275033,ENSG00000258927,ENSG00000176438
chr14	95495668	95495998	14:95495668-95495998	ENSG00000258572
chr14	95507259	95507901	14:95507259-95507901	ENSG00000257275,ENSG00000100721,ENSG00000270038,ENSG00000258927,ENSG00000258572,ENSG00000176438
chr14	95516047	95516852	14:95516047-95516852	ENSG00000182512,ENSG00000252481,ENSG00000247092,ENSG00000258572,ENSG00000176438
chr14	95523193	95523608	14:95523193-95523608	ENSG00000182512,ENSG00000252481,ENSG00000247092,ENSG00000258572,ENSG00000176438
chr14	95527531	95527831	14:95527531-95527831	ENSG00000182512,ENSG00000252481,ENSG00000247092
chr14	95534371	95535436	14:95534371-95535436	ENSG00000213231,ENSG00000277468,ENSG00000259084,ENSG00000275033,ENSG00000187621,ENSG00000182512,ENSG00000252481,ENSG00000247092,ENSG00000258572
chr14	95545741	95545952	14:95545741-95545952	ENSG00000277468,ENSG00000187621,ENSG00000270038,ENSG00000258927,ENSG00000258390,ENSG00000182512
chr14	95560890	95561286	14:95560890-95561286	ENSG00000271358,ENSG00000257275,ENSG00000100721,ENSG00000213231,ENSG00000277468,ENSG00000259084,ENSG00000275033,ENSG00000187621,ENSG00000270038,ENSG00000258927,ENSG00000258390
chr14	95876302	95876925	14:95876302-95876925	ENSG00000250366,ENSG00000258516
chr14	96038970	96040009	14:96038970-96040009	ENSG00000227051,ENSG00000271358
chr14	96100667	96101024	14:96100667-96101024	ENSG00000258729,ENSG00000258793,ENSG00000100739,ENSG00000259036,ENSG00000258788,ENSG00000258412,ENSG00000271358
chr14	96204540	96204869	14:96204540-96204869	ENSG00000259036,ENSG00000258788,ENSG00000258412,ENSG00000258691,ENSG00000168398
chr14	96249046	96249420	14:96249046-96249420	ENSG00000258793,ENSG00000100739,ENSG00000259036,ENSG00000258788,ENSG00000258412,ENSG00000258691,ENSG00000271358,ENSG00000257275,ENSG00000100721,ENSG00000258927
chr14	96273257	96273473	14:96273257-96273473	ENSG00000258729,ENSG00000258793,ENSG00000100739,ENSG00000259036,ENSG00000258788,ENSG00000258412
chr14	96275629	96275940	14:96275629-96275940	ENSG00000066739,ENSG00000258729,ENSG00000258793,ENSG00000100739,ENSG00000259036,ENSG00000258788,ENSG00000258412,ENSG00000271358
chr14	96349140	96349727	14:96349140-96349727	ENSG00000222276,ENSG00000100744,ENSG00000066739,ENSG00000258788
chr14	96362753	96364176	14:96362753-96364176	ENSG00000140057,ENSG00000222276,ENSG00000100744,ENSG00000066739
chr14	96391345	96392393	14:96391345-96392393	ENSG00000140057,ENSG00000222276,ENSG00000100744,ENSG00000066739
chr14	96407904	96408413	14:96407904-96408413	ENSG00000240051,ENSG00000259059,ENSG00000140057,ENSG00000222276,ENSG00000100744,ENSG00000066739,ENSG00000258788,ENSG00000271358,ENSG00000213231
chr14	96416331	96416715	14:96416331-96416715	ENSG00000240051,ENSG00000259059,ENSG00000140057,ENSG00000222276,ENSG00000066739,ENSG00000271358,ENSG00000257275,ENSG00000100721
chr14	96423730	96424657	14:96423730-96424657	ENSG00000240051,ENSG00000259059,ENSG00000140057,ENSG00000222276,ENSG00000100744,ENSG00000066739,ENSG00000259036,ENSG00000271358
chr14	96446045	96446616	14:96446045-96446616	ENSG00000240051,ENSG00000222276,ENSG00000271358,ENSG00000100721,ENSG00000259084,ENSG00000275033,ENSG00000270038
chr14	96501802	96502976	14:96501802-96502976	ENSG00000090060,ENSG00000260806
chr14	96559434	96560182	14:96559434-96560182	ENSG00000090060
chr14	96567241	96567931	14:96567241-96567931	ENSG00000258979,ENSG00000258702,ENSG00000090060
chr14	96576380	96577445	14:96576380-96577445	ENSG00000258702
chr14	96584147	96584821	14:96584147-96584821	ENSG00000258702
chr14	96592503	96593182	14:96592503-96593182	ENSG00000258702
chr14	96627049	96627313	14:96627049-96627313	ENSG00000223299
chr14	96660029	96660432	14:96660029-96660432	ENSG00000287350,ENSG00000223299
chr14	96666090	96666369	14:96666090-96666369	ENSG00000287350,ENSG00000223299
chr14	96741293	96742034	14:96741293-96742034	ENSG00000258979
chr14	96762661	96762995	14:96762661-96762995	ENSG00000100749,ENSG00000287772,ENSG00000258979
chr14	96796885	96798215	14:96796885-96798215	ENSG00000100749
chr14	96805518	96805851	14:96805518-96805851	ENSG00000100749
chr14	96816221	96816603	14:96816221-96816603	ENSG00000100749
chr14	96852765	96853118	14:96852765-96853118	ENSG00000100749
chr14	96905724	96906239	14:96905724-96906239	ENSG00000259026,ENSG00000258393
chr14	96911624	96912124	14:96911624-96912124	-
chr14	96987190	96987439	14:96987190-96987439	ENSG00000259026,ENSG00000258393,ENSG00000259110,ENSG00000285584,ENSG00000288034,ENSG00000280070
chr14	97021052	97021567	14:97021052-97021567	ENSG00000259026,ENSG00000258393,ENSG00000259110,ENSG00000285584,ENSG00000241757,ENSG00000288034
chr14	97028270	97028720	14:97028270-97028720	ENSG00000259026,ENSG00000258393,ENSG00000259110,ENSG00000285584,ENSG00000288034
chr14	97033208	97033768	14:97033208-97033768	ENSG00000259026,ENSG00000258393,ENSG00000259110,ENSG00000288034
chr14	97077292	97077889	14:97077292-97077889	ENSG00000259026,ENSG00000258393,ENSG00000259110,ENSG00000285584,ENSG00000246223,ENSG00000176605,ENSG00000288034
chr14	97218756	97219777	14:97218756-97219777	ENSG00000259026,ENSG00000258393,ENSG00000259110,ENSG00000285584
chr14	97251329	97252174	14:97251329-97252174	ENSG00000259026,ENSG00000258393,ENSG00000259110,ENSG00000285584,ENSG00000241757,ENSG00000176605
chr14	97276480	97276966	14:97276480-97276966	ENSG00000259026,ENSG00000258393,ENSG00000259110,ENSG00000285584,ENSG00000246223,ENSG00000241757,ENSG00000176605
chr14	97295459	97295711	14:97295459-97295711	ENSG00000285584
chr14	97332245	97332506	14:97332245-97332506	-
chr14	97379067	97379569	14:97379067-97379569	-
chr14	97428942	97429268	14:97428942-97429268	ENSG00000246084
chr14	97458558	97459320	14:97458558-97459320	ENSG00000246084
chr14	97543177	97543439	14:97543177-97543439	-
chr14	97543911	97544301	14:97543911-97544301	ENSG00000259110,ENSG00000197176,ENSG00000287501,ENSG00000246223,ENSG00000241757
chr14	97638768	97639123	14:97638768-97639123	ENSG00000197176,ENSG00000287501
chr14	97706935	97707956	14:97706935-97707956	ENSG00000197176,ENSG00000287501,ENSG00000246223,ENSG00000258511,ENSG00000241757,ENSG00000176605
chr14	97724355	97724719	14:97724355-97724719	ENSG00000197176,ENSG00000287501,ENSG00000246223,ENSG00000258511,ENSG00000241757
chr14	97726638	97727131	14:97726638-97727131	ENSG00000259110,ENSG00000197176,ENSG00000287501,ENSG00000258869,ENSG00000246223,ENSG00000258511,ENSG00000241757,ENSG00000176605,ENSG00000237342
chr14	97762522	97762825	14:97762522-97762825	ENSG00000258869
chr14	97787193	97787591	14:97787193-97787591	ENSG00000258379,ENSG00000246223
chr14	97788526	97789392	14:97788526-97789392	ENSG00000258379,ENSG00000246223,ENSG00000241757
chr14	97900306	97900709	14:97900306-97900709	ENSG00000246223,ENSG00000258511,ENSG00000241757,ENSG00000237342
chr14	98198351	98198680	14:98198351-98198680	ENSG00000246223,ENSG00000259097,ENSG00000258511,ENSG00000241757,ENSG00000258795,ENSG00000176605,ENSG00000229402
chr14	98542703	98543559	14:98542703-98543559	ENSG00000241757,ENSG00000258795,ENSG00000176605,ENSG00000237342,ENSG00000259119,ENSG00000229402
chr14	98548163	98548767	14:98548163-98548767	ENSG00000258511,ENSG00000241757,ENSG00000258795,ENSG00000176605,ENSG00000237342,ENSG00000278990,ENSG00000259119,ENSG00000229402
chr14	98984682	98985198	14:98984682-98985198	ENSG00000246223,ENSG00000258511,ENSG00000241757,ENSG00000258795,ENSG00000176605,ENSG00000237342,ENSG00000278990,ENSG00000259119,ENSG00000232573,ENSG00000234648,ENSG00000287991,ENSG00000229402
chr14	99036819	99037353	14:99036819-99037353	ENSG00000241757,ENSG00000176605,ENSG00000237342,ENSG00000278990,ENSG00000259119,ENSG00000287991,ENSG00000229402
chr14	99075108	99075368	14:99075108-99075368	ENSG00000176605,ENSG00000237342,ENSG00000278990,ENSG00000259119,ENSG00000229402
chr14	99266540	99266897	14:99266540-99266897	ENSG00000246223,ENSG00000258511,ENSG00000241757,ENSG00000176605,ENSG00000237342,ENSG00000278990,ENSG00000259119,ENSG00000229402,ENSG00000127152,ENSG00000235785
chr14	99272075	99272513	14:99272075-99272513	ENSG00000246223,ENSG00000258511,ENSG00000241757,ENSG00000176605,ENSG00000237342,ENSG00000229402,ENSG00000127152,ENSG00000235785
chr14	99274385	99274953	14:99274385-99274953	ENSG00000246223,ENSG00000258511,ENSG00000229402,ENSG00000127152,ENSG00000235785
chr14	99320176	99320528	14:99320176-99320528	ENSG00000241757,ENSG00000176605,ENSG00000237342,ENSG00000229402,ENSG00000258383,ENSG00000272439
chr14	99393203	99393500	14:99393203-99393500	ENSG00000272439
chr14	99401487	99402275	14:99401487-99402275	ENSG00000183576,ENSG00000272439
chr14	99415730	99415960	14:99415730-99415960	ENSG00000258511,ENSG00000229402,ENSG00000258383,ENSG00000183576,ENSG00000272439
chr14	99480205	99481672	14:99480205-99481672	ENSG00000183576,ENSG00000272439,ENSG00000090061
chr14	99514272	99514660	14:99514272-99514660	ENSG00000258749
chr14	99518321	99518656	14:99518321-99518656	ENSG00000205476,ENSG00000258749,ENSG00000182218
chr14	99533159	99533430	14:99533159-99533430	ENSG00000205476
chr14	99541324	99542101	14:99541324-99542101	ENSG00000205476,ENSG00000182218
chr14	99568522	99569248	14:99568522-99569248	ENSG00000205476,ENSG00000200506,ENSG00000247970,ENSG00000182218
chr14	99575762	99575979	14:99575762-99575979	ENSG00000205476,ENSG00000200506
chr14	99588930	99589371	14:99588930-99589371	ENSG00000205476,ENSG00000200506
chr14	99603709	99605672	14:99603709-99605672	ENSG00000205476,ENSG00000200506,ENSG00000247970,ENSG00000182218
chr14	99628918	99629438	14:99628918-99629438	ENSG00000272439,ENSG00000205476,ENSG00000258749,ENSG00000182218,ENSG00000258672
chr14	99659191	99659677	14:99659191-99659677	ENSG00000182218,ENSG00000258672
chr14	99682677	99682965	14:99682677-99682965	ENSG00000036530,ENSG00000258672
chr14	99683650	99684725	14:99683650-99684725	ENSG00000182218,ENSG00000036530,ENSG00000258672
chr14	99730077	99730371	14:99730077-99730371	ENSG00000258672,ENSG00000066629
chr14	99731720	99732015	14:99731720-99732015	ENSG00000258672,ENSG00000066629
chr14	99737374	99738071	14:99737374-99738071	ENSG00000258672,ENSG00000066629
chr14	99746470	99747230	14:99746470-99747230	-
chr14	99751946	99752883	14:99751946-99752883	-
chr14	99792866	99793770	14:99792866-99793770	ENSG00000066629
chr14	99807261	99808036	14:99807261-99808036	ENSG00000066629
chr14	99821657	99822313	14:99821657-99822313	ENSG00000258672,ENSG00000066629
chr14	99885317	99885593	14:99885317-99885593	ENSG00000258672,ENSG00000066629
chr14	99946263	99947270	14:99946263-99947270	ENSG00000199836,ENSG00000271198
chr14	99971166	99972215	14:99971166-99972215	ENSG00000271198,ENSG00000196405,ENSG00000242888,ENSG00000258693
chr14	99982222	99982911	14:99982222-99982911	ENSG00000271198,ENSG00000242888,ENSG00000258693,ENSG00000265154,ENSG00000199082
chr14	99995714	99996148	14:99995714-99996148	ENSG00000271198
chr14	100007199	100007711	14:100007199-100007711	ENSG00000271198
chr14	100019371	100019976	14:100019371-100019976	ENSG00000196405
chr14	100024976	100025493	14:100024976-100025493	ENSG00000271198
chr14	100054393	100054757	14:100054393-100054757	-
chr14	100057019	100057373	14:100057019-100057373	-
chr14	100065052	100065459	14:100065052-100065459	ENSG00000196405,ENSG00000258560
chr14	100068285	100068972	14:100068285-100068972	ENSG00000196405,ENSG00000258560
chr14	100076208	100076633	14:100076208-100076633	ENSG00000196405,ENSG00000258560,ENSG00000265154,ENSG00000199082
chr14	100078880	100079522	14:100078880-100079522	ENSG00000196405,ENSG00000258560,ENSG00000265154,ENSG00000199082
chr14	100105565	100105937	14:100105565-100105937	ENSG00000265154,ENSG00000199082
chr14	100108262	100108720	14:100108262-100108720	ENSG00000196405,ENSG00000265154,ENSG00000199082
chr14	100117685	100118062	14:100117685-100118062	ENSG00000271198,ENSG00000196405,ENSG00000265154,ENSG00000199082
chr14	100122565	100123062	14:100122565-100123062	ENSG00000196405
chr14	100140636	100140991	14:100140636-100140991	ENSG00000196405
chr14	100142201	100142957	14:100142201-100142957	ENSG00000196405,ENSG00000168350
chr14	100147251	100147596	14:100147251-100147596	ENSG00000196405,ENSG00000168350
chr14	100148006	100148273	14:100148006-100148273	ENSG00000196405,ENSG00000168350
chr14	100158763	100160144	14:100158763-100160144	ENSG00000168350
chr14	100166515	100167110	14:100166515-100167110	ENSG00000168350
chr14	100192694	100193490	14:100192694-100193490	ENSG00000271198,ENSG00000168350,ENSG00000258982,ENSG00000100811
chr14	100213936	100214917	14:100213936-100214917	ENSG00000258982,ENSG00000100811
chr14	100221373	100222107	14:100221373-100222107	ENSG00000258982,ENSG00000100811
chr14	100237951	100239153	14:100237951-100239153	ENSG00000258982,ENSG00000100811
chr14	100239988	100240656	14:100239988-100240656	ENSG00000258982,ENSG00000100811
chr14	100246503	100247147	14:100246503-100247147	ENSG00000258904
chr14	100255924	100256319	14:100255924-100256319	ENSG00000258904
chr14	100275375	100275631	14:100275375-100275631	ENSG00000100811,ENSG00000258904,ENSG00000283840
chr14	100278706	100279004	14:100278706-100279004	ENSG00000100811,ENSG00000258904,ENSG00000283840,ENSG00000258581
chr14	100285020	100285917	14:100285020-100285917	ENSG00000258904,ENSG00000283840,ENSG00000259052,ENSG00000197119,ENSG00000258504,ENSG00000140105,ENSG00000258581,ENSG00000176473
chr14	100297232	100297916	14:100297232-100297916	ENSG00000259052,ENSG00000197119,ENSG00000258504,ENSG00000198984,ENSG00000258581
chr14	100305404	100306992	14:100305404-100306992	ENSG00000197119,ENSG00000198984,ENSG00000243976,ENSG00000258666,ENSG00000140105,ENSG00000258581
chr14	100307342	100307613	14:100307342-100307613	ENSG00000197119,ENSG00000198984
chr14	100312107	100312823	14:100312107-100312823	ENSG00000197119,ENSG00000198984,ENSG00000243976,ENSG00000140107,ENSG00000258666,ENSG00000258581
chr14	100318058	100318798	14:100318058-100318798	ENSG00000197119,ENSG00000198984,ENSG00000243976,ENSG00000140107,ENSG00000258666,ENSG00000140105,ENSG00000258581
chr14	100341359	100341960	14:100341359-100341960	ENSG00000140107,ENSG00000258666,ENSG00000140105,ENSG00000258521,ENSG00000258581,ENSG00000176473
chr14	100350444	100350784	14:100350444-100350784	ENSG00000258666,ENSG00000140105,ENSG00000258581
chr14	100376061	100376673	14:100376061-100376673	ENSG00000140105,ENSG00000258581,ENSG00000176473
chr14	100406646	100407052	14:100406646-100407052	ENSG00000258620,ENSG00000258500,ENSG00000253075
chr14	100423737	100423960	14:100423737-100423960	ENSG00000258620,ENSG00000258500,ENSG00000253075
chr14	100440153	100440595	14:100440153-100440595	ENSG00000258500,ENSG00000253075
chr14	100440975	100441421	14:100440975-100441421	ENSG00000258500,ENSG00000253075
chr14	100533353	100533801	14:100533353-100533801	ENSG00000176473,ENSG00000258500,ENSG00000253075,ENSG00000259031
chr14	100534720	100535060	14:100534720-100535060	ENSG00000176473,ENSG00000258500,ENSG00000253075,ENSG00000259031
chr14	100546287	100546623	14:100546287-100546623	ENSG00000253075,ENSG00000183092,ENSG00000259031
chr14	100547746	100548253	14:100547746-100548253	ENSG00000258500,ENSG00000253075,ENSG00000183092,ENSG00000259031
chr14	100567336	100568141	14:100567336-100568141	ENSG00000183092
chr14	100568619	100568918	14:100568619-100568918	ENSG00000183092
chr14	100586703	100587481	14:100586703-100587481	ENSG00000258500,ENSG00000253075,ENSG00000183092,ENSG00000258576
chr14	100618173	100618669	14:100618173-100618669	ENSG00000258500,ENSG00000253075
chr14	100640292	100640995	14:100640292-100640995	ENSG00000258500,ENSG00000253075,ENSG00000196273,ENSG00000201950,ENSG00000199575,ENSG00000199390,ENSG00000241494
chr14	100645358	100646056	14:100645358-100646056	ENSG00000176473,ENSG00000258500,ENSG00000253075,ENSG00000196273
chr14	100654756	100655012	14:100654756-100655012	ENSG00000196273
chr14	100668856	100669328	14:100668856-100669328	ENSG00000196273
chr14	100673084	100673550	14:100673084-100673550	ENSG00000196273,ENSG00000258717
chr14	100677589	100678512	14:100677589-100678512	ENSG00000196273,ENSG00000258717,ENSG00000258399,ENSG00000199151
chr14	100680828	100681105	14:100680828-100681105	ENSG00000258717
chr14	100696679	100696921	14:100696679-100696921	-
chr14	100711449	100711985	14:100711449-100711985	ENSG00000185559,ENSG00000258399,ENSG00000212384,ENSG00000201700,ENSG00000200823,ENSG00000201839,ENSG00000200832,ENSG00000199593,ENSG00000201557,ENSG00000199914,ENSG00000201569,ENSG00000202142,ENSG00000199942,ENSG00000201500,ENSG00000201036,ENSG00000201710
chr14	100714316	100714544	14:100714316-100714544	-
chr14	100717193	100717863	14:100717193-100717863	ENSG00000185559,ENSG00000258399,ENSG00000207989,ENSG00000199151,ENSG00000283159,ENSG00000208001,ENSG00000207569,ENSG00000207608,ENSG00000272458,ENSG00000207942,ENSG00000202191,ENSG00000212384,ENSG00000201700,ENSG00000201672,ENSG00000272474,ENSG00000200215,ENSG00000200632,ENSG00000200367,ENSG00000201950,ENSG00000199575,ENSG00000200823,ENSG00000201839,ENSG00000200832,ENSG00000199798,ENSG00000200150,ENSG00000201263,ENSG00000199390,ENSG00000201240,ENSG00000200279,ENSG00000200608,ENSG00000202270,ENSG00000201247,ENSG00000199593,ENSG00000201557,ENSG00000199914,ENSG00000201569,ENSG00000202142,ENSG00000199942,ENSG00000201500,ENSG00000201036,ENSG00000201710,ENSG00000200612,ENSG00000200413,ENSG00000200636,ENSG00000200480,ENSG00000288245,ENSG00000258460,ENSG00000259023,ENSG00000241494
chr14	100726687	100727185	14:100726687-100727185	ENSG00000185559
chr14	100811198	100811464	14:100811198-100811464	ENSG00000214548,ENSG00000266461,ENSG00000275161,ENSG00000274884,ENSG00000276919,ENSG00000258399,ENSG00000207989,ENSG00000199151
chr14	100824190	100824690	14:100824190-100824690	ENSG00000214548,ENSG00000266461,ENSG00000275161,ENSG00000274884,ENSG00000276919,ENSG00000258399
chr14	100851244	100851591	14:100851244-100851591	ENSG00000214548,ENSG00000258663,ENSG00000258399,ENSG00000211574,ENSG00000207989,ENSG00000199151,ENSG00000283159,ENSG00000208001,ENSG00000207569,ENSG00000207608,ENSG00000272458,ENSG00000207942,ENSG00000199005,ENSG00000202191,ENSG00000212384,ENSG00000201700,ENSG00000201672,ENSG00000272474,ENSG00000200215,ENSG00000200632,ENSG00000200367,ENSG00000201950,ENSG00000199575,ENSG00000200823,ENSG00000201839,ENSG00000200832,ENSG00000199798,ENSG00000200150,ENSG00000201263,ENSG00000199390,ENSG00000201240,ENSG00000200279,ENSG00000200608,ENSG00000202270,ENSG00000201247,ENSG00000202142,ENSG00000199942,ENSG00000201500,ENSG00000201036,ENSG00000201710,ENSG00000202048,ENSG00000272344,ENSG00000202293,ENSG00000200406,ENSG00000201899
chr14	100899232	100899906	14:100899232-100899906	ENSG00000258663,ENSG00000258399,ENSG00000207989,ENSG00000199151,ENSG00000283159,ENSG00000254656,ENSG00000208001,ENSG00000207569,ENSG00000207608,ENSG00000272458,ENSG00000207942,ENSG00000225746,ENSG00000276225,ENSG00000275662,ENSG00000275134,ENSG00000199005,ENSG00000202191,ENSG00000212384,ENSG00000201700,ENSG00000201672,ENSG00000272474,ENSG00000200215,ENSG00000200632,ENSG00000200367,ENSG00000201950,ENSG00000199575,ENSG00000200823,ENSG00000201839,ENSG00000200832,ENSG00000199798,ENSG00000200150,ENSG00000201263,ENSG00000199390,ENSG00000201240,ENSG00000200279,ENSG00000200608,ENSG00000202270,ENSG00000201247,ENSG00000199593,ENSG00000201557,ENSG00000199914,ENSG00000201569,ENSG00000202142,ENSG00000199942,ENSG00000201500,ENSG00000201036,ENSG00000201710,ENSG00000202048,ENSG00000272344,ENSG00000202293,ENSG00000200406,ENSG00000201899,ENSG00000200612,ENSG00000200413,ENSG00000200636,ENSG00000200480,ENSG00000201689,ENSG00000201318,ENSG00000200089,ENSG00000222095
chr14	100900193	100900602	14:100900193-100900602	ENSG00000207989,ENSG00000199151,ENSG00000283159,ENSG00000254656,ENSG00000208001,ENSG00000207569,ENSG00000207608,ENSG00000272458,ENSG00000207942,ENSG00000225746,ENSG00000276225,ENSG00000275662,ENSG00000275134,ENSG00000199005,ENSG00000202191,ENSG00000212384,ENSG00000201700,ENSG00000201672,ENSG00000272474,ENSG00000200215,ENSG00000200632,ENSG00000200367,ENSG00000201950,ENSG00000199575,ENSG00000200823,ENSG00000201839,ENSG00000200832,ENSG00000199798,ENSG00000200150,ENSG00000201263,ENSG00000199390,ENSG00000199593,ENSG00000201557,ENSG00000199914,ENSG00000201569
chr14	101005478	101006340	14:101005478-101006340	ENSG00000283159,ENSG00000225746,ENSG00000199005,ENSG00000202191,ENSG00000212384,ENSG00000201700,ENSG00000201672,ENSG00000272474,ENSG00000200215,ENSG00000200632,ENSG00000200367,ENSG00000201950,ENSG00000199575,ENSG00000200823,ENSG00000201839,ENSG00000200832,ENSG00000199798,ENSG00000200150,ENSG00000201263,ENSG00000199390,ENSG00000201240,ENSG00000200279,ENSG00000200608,ENSG00000202270,ENSG00000201247,ENSG00000199593,ENSG00000201557,ENSG00000199914,ENSG00000201569,ENSG00000202142,ENSG00000199942,ENSG00000201500,ENSG00000201036,ENSG00000201710,ENSG00000202048,ENSG00000272344,ENSG00000202293,ENSG00000200406,ENSG00000201899,ENSG00000200612,ENSG00000200413,ENSG00000200636,ENSG00000200480,ENSG00000201689,ENSG00000201318,ENSG00000200089,ENSG00000222095,ENSG00000222185,ENSG00000199088,ENSG00000199109,ENSG00000207749,ENSG00000198982,ENSG00000221745,ENSG00000199069,ENSG00000211582,ENSG00000207761,ENSG00000207762,ENSG00000194717,ENSG00000221036,ENSG00000212040,ENSG00000207743,ENSG00000283279,ENSG00000276352,ENSG00000208027,ENSG00000208004,ENSG00000207978,ENSG00000207961,ENSG00000199015,ENSG00000216179
chr14	101047213	101047659	14:101047213-101047659	ENSG00000202191,ENSG00000212384,ENSG00000201700,ENSG00000201672,ENSG00000272474,ENSG00000200215,ENSG00000200632,ENSG00000200367,ENSG00000201950,ENSG00000199575,ENSG00000200823,ENSG00000201839,ENSG00000200832,ENSG00000199798,ENSG00000200150,ENSG00000201263,ENSG00000199390,ENSG00000201240,ENSG00000200279,ENSG00000200608,ENSG00000202270,ENSG00000201247,ENSG00000199593,ENSG00000201557,ENSG00000199914,ENSG00000201569,ENSG00000202142,ENSG00000199942,ENSG00000201500,ENSG00000201036,ENSG00000201710,ENSG00000202048,ENSG00000272344,ENSG00000202293,ENSG00000200406,ENSG00000201899,ENSG00000200612,ENSG00000200413,ENSG00000200636,ENSG00000200480,ENSG00000201689,ENSG00000201318,ENSG00000200089,ENSG00000222095,ENSG00000222185,ENSG00000199088,ENSG00000199109,ENSG00000207749,ENSG00000198982,ENSG00000221745,ENSG00000199069,ENSG00000211582,ENSG00000207761,ENSG00000207762,ENSG00000194717,ENSG00000221036,ENSG00000212040,ENSG00000207743,ENSG00000283279,ENSG00000283561,ENSG00000207934,ENSG00000283556,ENSG00000283588,ENSG00000215957,ENSG00000221525,ENSG00000221614,ENSG00000258861,ENSG00000199020,ENSG00000207754,ENSG00000202560,ENSG00000216099,ENSG00000207587,ENSG00000207646,ENSG00000207742,ENSG00000283170,ENSG00000207993,ENSG00000276352,ENSG00000208027,ENSG00000208004,ENSG00000207978,ENSG00000207961,ENSG00000199015,ENSG00000216179,ENSG00000199107,ENSG00000199012,ENSG00000199025,ENSG00000199092,ENSG00000207959,ENSG00000223403,ENSG00000288252,ENSG00000288245
chr14	101073244	101073514	14:101073244-101073514	ENSG00000201950,ENSG00000199575,ENSG00000200823,ENSG00000201839,ENSG00000200832,ENSG00000199798,ENSG00000200150,ENSG00000201263,ENSG00000199390,ENSG00000201240,ENSG00000200279,ENSG00000200608,ENSG00000202270,ENSG00000201247,ENSG00000199593,ENSG00000201557,ENSG00000199914,ENSG00000201569,ENSG00000202142,ENSG00000199942,ENSG00000201500,ENSG00000201036,ENSG00000201710,ENSG00000202048,ENSG00000272344,ENSG00000202293,ENSG00000200406,ENSG00000201899,ENSG00000200612,ENSG00000200413,ENSG00000200636,ENSG00000200480,ENSG00000201689,ENSG00000201318,ENSG00000200089,ENSG00000222095,ENSG00000199088,ENSG00000199109,ENSG00000207749,ENSG00000198982,ENSG00000221745,ENSG00000199069,ENSG00000211582,ENSG00000207761,ENSG00000207762,ENSG00000194717,ENSG00000221036,ENSG00000212040,ENSG00000207743,ENSG00000283279,ENSG00000276352,ENSG00000208027,ENSG00000208004,ENSG00000207978,ENSG00000207961,ENSG00000199015,ENSG00000216179,ENSG00000199107,ENSG00000199012,ENSG00000199025,ENSG00000199092,ENSG00000207959,ENSG00000223403,ENSG00000230805,ENSG00000288252
chr14	101077562	101077975	14:101077562-101077975	ENSG00000198982,ENSG00000221745,ENSG00000199069,ENSG00000211582,ENSG00000207761,ENSG00000207762,ENSG00000194717,ENSG00000221036,ENSG00000212040,ENSG00000207743,ENSG00000276352,ENSG00000208027,ENSG00000208004,ENSG00000207978,ENSG00000207961,ENSG00000199015,ENSG00000216179,ENSG00000199107,ENSG00000199012,ENSG00000199025,ENSG00000199092,ENSG00000207959,ENSG00000223403,ENSG00000230805
chr14	101120534	101121584	14:101120534-101121584	ENSG00000202191,ENSG00000212384,ENSG00000201700,ENSG00000201672,ENSG00000272474,ENSG00000200215,ENSG00000200632,ENSG00000200367,ENSG00000201950,ENSG00000199575,ENSG00000200823,ENSG00000201839,ENSG00000200832,ENSG00000199798,ENSG00000200150,ENSG00000201263,ENSG00000199390,ENSG00000201240,ENSG00000200279,ENSG00000200608,ENSG00000202270,ENSG00000201247,ENSG00000199593,ENSG00000201557,ENSG00000199914,ENSG00000201569,ENSG00000202142,ENSG00000199942,ENSG00000201500,ENSG00000201036,ENSG00000201710,ENSG00000202048,ENSG00000272344,ENSG00000202293,ENSG00000200406,ENSG00000201899,ENSG00000200612,ENSG00000200413,ENSG00000200636,ENSG00000200480,ENSG00000201689,ENSG00000201318,ENSG00000200089,ENSG00000222095,ENSG00000199088,ENSG00000199109,ENSG00000207749,ENSG00000198982,ENSG00000221745,ENSG00000199069,ENSG00000211582,ENSG00000207761,ENSG00000207762,ENSG00000194717,ENSG00000221036,ENSG00000212040,ENSG00000207743,ENSG00000283279,ENSG00000276352,ENSG00000208027,ENSG00000208004,ENSG00000207978,ENSG00000207961,ENSG00000199015,ENSG00000216179,ENSG00000288302,ENSG00000259004,ENSG00000286551,ENSG00000277754,ENSG00000288252,ENSG00000288245,ENSG00000258681,ENSG00000258460,ENSG00000259023
chr14	101134930	101135328	14:101134930-101135328	ENSG00000212384,ENSG00000201700,ENSG00000201672,ENSG00000272474,ENSG00000200215,ENSG00000200632,ENSG00000200367,ENSG00000201950,ENSG00000199575,ENSG00000200823,ENSG00000201839,ENSG00000200832,ENSG00000199798,ENSG00000200150,ENSG00000201263,ENSG00000199390,ENSG00000201240,ENSG00000200279,ENSG00000200608,ENSG00000202270,ENSG00000201247,ENSG00000199593,ENSG00000201557,ENSG00000199914,ENSG00000201569,ENSG00000202142,ENSG00000199942,ENSG00000201500,ENSG00000201036,ENSG00000201710,ENSG00000202048,ENSG00000272344,ENSG00000202293,ENSG00000200406,ENSG00000201899,ENSG00000200612,ENSG00000200413,ENSG00000200636,ENSG00000200480,ENSG00000201689,ENSG00000201318,ENSG00000200089,ENSG00000222095,ENSG00000199088,ENSG00000199109,ENSG00000207749,ENSG00000198982,ENSG00000221745,ENSG00000199069,ENSG00000211582,ENSG00000207761,ENSG00000207762,ENSG00000194717,ENSG00000221036,ENSG00000212040,ENSG00000207743,ENSG00000207961,ENSG00000199015,ENSG00000216179,ENSG00000288302,ENSG00000259004,ENSG00000286551,ENSG00000277754,ENSG00000288252,ENSG00000288245,ENSG00000258681,ENSG00000258460,ENSG00000259023,ENSG00000259082
chr14	101225232	101225604	14:101225232-101225604	ENSG00000212384,ENSG00000201700,ENSG00000200632,ENSG00000200367,ENSG00000201950,ENSG00000199575,ENSG00000200823,ENSG00000201839,ENSG00000200832,ENSG00000199390,ENSG00000201240,ENSG00000200279,ENSG00000200608,ENSG00000202270,ENSG00000201247,ENSG00000199593,ENSG00000201557,ENSG00000199914,ENSG00000201569,ENSG00000202048,ENSG00000272344,ENSG00000202293,ENSG00000200406,ENSG00000201899,ENSG00000288252,ENSG00000288245,ENSG00000258681,ENSG00000258497,ENSG00000258460,ENSG00000259023,ENSG00000259082
chr14	101246483	101246806	14:101246483-101246806	ENSG00000288252,ENSG00000288245,ENSG00000258681,ENSG00000258497,ENSG00000258460,ENSG00000259023
chr14	101458826	101459097	14:101458826-101459097	ENSG00000258460,ENSG00000259023,ENSG00000259082,ENSG00000259166
chr14	101535269	101535716	14:101535269-101535716	ENSG00000199151,ENSG00000283159,ENSG00000202191,ENSG00000212384,ENSG00000201700,ENSG00000201672,ENSG00000272474,ENSG00000200215,ENSG00000200632,ENSG00000200367,ENSG00000201950,ENSG00000199575,ENSG00000200823,ENSG00000201839,ENSG00000200832,ENSG00000199798,ENSG00000200150,ENSG00000201263,ENSG00000199390,ENSG00000201240,ENSG00000200279,ENSG00000200608,ENSG00000202270,ENSG00000201247,ENSG00000199593,ENSG00000201557,ENSG00000199914,ENSG00000201569,ENSG00000202142,ENSG00000199942,ENSG00000201500,ENSG00000201036,ENSG00000201710,ENSG00000200612,ENSG00000200413,ENSG00000200636,ENSG00000200480,ENSG00000288252,ENSG00000288245,ENSG00000258497,ENSG00000258460,ENSG00000259023,ENSG00000259082,ENSG00000259166,ENSG00000258498,ENSG00000283857,ENSG00000197406,ENSG00000241494
chr14	101559765	101560700	14:101559765-101560700	ENSG00000258460,ENSG00000259023,ENSG00000258498,ENSG00000283857,ENSG00000197406
chr14	101628128	101628942	14:101628128-101628942	ENSG00000258399,ENSG00000199151,ENSG00000283159,ENSG00000208001,ENSG00000207569,ENSG00000207608,ENSG00000272458,ENSG00000207942,ENSG00000212384,ENSG00000201700,ENSG00000201672,ENSG00000272474,ENSG00000200215,ENSG00000200632,ENSG00000200367,ENSG00000201950,ENSG00000199575,ENSG00000200823,ENSG00000201839,ENSG00000200832,ENSG00000199798,ENSG00000200150,ENSG00000201263,ENSG00000199390,ENSG00000201240,ENSG00000200279,ENSG00000200608,ENSG00000202270,ENSG00000201247,ENSG00000199593,ENSG00000201557,ENSG00000199914,ENSG00000201569,ENSG00000202142,ENSG00000199942,ENSG00000201500,ENSG00000201036,ENSG00000201710,ENSG00000202048,ENSG00000272344,ENSG00000202293,ENSG00000200406,ENSG00000201899,ENSG00000200612,ENSG00000200413,ENSG00000200636,ENSG00000200480,ENSG00000288245,ENSG00000258460,ENSG00000259023,ENSG00000259082,ENSG00000258919,ENSG00000241494
chr14	101705846	101706380	14:101705846-101706380	ENSG00000241494
chr14	101707328	101707765	14:101707328-101707765	ENSG00000241494
chr14	101721899	101722552	14:101721899-101722552	ENSG00000258404,ENSG00000241494,ENSG00000258512
chr14	101731258	101731499	14:101731258-101731499	ENSG00000258404,ENSG00000241494,ENSG00000258512
chr14	101760340	101760891	14:101760340-101760891	ENSG00000078304,ENSG00000207208
chr14	101761108	101762116	14:101761108-101762116	ENSG00000078304,ENSG00000207208
chr14	101781137	101781950	14:101781137-101781950	ENSG00000078304,ENSG00000207208
chr14	101809710	101810429	14:101809710-101810429	ENSG00000078304,ENSG00000259088,ENSG00000207208,ENSG00000256705
chr14	101824426	101825201	14:101824426-101825201	ENSG00000078304,ENSG00000259088,ENSG00000207208,ENSG00000256705,ENSG00000259161
chr14	101843506	101844011	14:101843506-101844011	ENSG00000207208,ENSG00000256705,ENSG00000259161
chr14	101851595	101852160	14:101851595-101852160	ENSG00000207208,ENSG00000256705,ENSG00000259161
chr14	101854269	101854579	14:101854269-101854579	ENSG00000207208,ENSG00000256705,ENSG00000259161
chr14	101874050	101874279	14:101874050-101874279	ENSG00000078304,ENSG00000207208
chr14	101876288	101876988	14:101876288-101876988	ENSG00000078304,ENSG00000207208,ENSG00000259161
chr14	101928048	101928510	14:101928048-101928510	-
chr14	101947680	101948598	14:101947680-101948598	ENSG00000207208,ENSG00000271780,ENSG00000272444,ENSG00000197102,ENSG00000259013
chr14	101957596	101957977	14:101957596-101957977	ENSG00000271780,ENSG00000272444,ENSG00000197102,ENSG00000259013
chr14	101964171	101965594	14:101964171-101965594	ENSG00000272444,ENSG00000197102,ENSG00000259013
chr14	102020441	102020944	14:102020441-102020944	ENSG00000197102
chr14	102046150	102046689	14:102046150-102046689	ENSG00000197102,ENSG00000258959
chr14	102063054	102063597	14:102063054-102063597	ENSG00000197102,ENSG00000259013,ENSG00000258959,ENSG00000240457,ENSG00000080824
chr14	102079458	102079844	14:102079458-102079844	ENSG00000240457,ENSG00000080824
chr14	102080141	102080539	14:102080141-102080539	ENSG00000240457,ENSG00000080824
chr14	102086520	102087680	14:102086520-102087680	ENSG00000240457,ENSG00000080824
chr14	102088296	102088790	14:102088296-102088790	ENSG00000240457,ENSG00000080824
chr14	102096310	102096804	14:102096310-102096804	ENSG00000080824
chr14	102139113	102140846	14:102139113-102140846	ENSG00000080824,ENSG00000140153
chr14	102200894	102201313	14:102200894-102201313	ENSG00000140153
chr14	102235266	102235598	14:102235266-102235598	ENSG00000080823
chr14	102298605	102299125	14:102298605-102299125	ENSG00000080823,ENSG00000022976
chr14	102304558	102305499	14:102304558-102305499	ENSG00000080823,ENSG00000022976
chr14	102314042	102314793	14:102314042-102314793	ENSG00000080823,ENSG00000022976
chr14	102316883	102317205	14:102316883-102317205	ENSG00000022976
chr14	102319383	102320390	14:102319383-102320390	ENSG00000080823,ENSG00000022976
chr14	102323013	102323293	14:102323013-102323293	ENSG00000022976
chr14	102362627	102363831	14:102362627-102363831	ENSG00000022976,ENSG00000100865,ENSG00000196663
chr14	102389308	102389549	14:102389308-102389549	-
chr14	102438086	102438471	14:102438086-102438471	ENSG00000196663
chr14	102497164	102497548	14:102497164-102497548	ENSG00000196663,ENSG00000212330,ENSG00000156381
chr14	102500449	102500856	14:102500449-102500856	ENSG00000196663,ENSG00000212330,ENSG00000156381
chr14	102504398	102504667	14:102504398-102504667	ENSG00000196663,ENSG00000212330,ENSG00000156381
chr14	102509294	102510460	14:102509294-102510460	ENSG00000196663,ENSG00000212330,ENSG00000156381
chr14	102516523	102517513	14:102516523-102517513	ENSG00000196663,ENSG00000156381
chr14	102524544	102525197	14:102524544-102525197	ENSG00000196663,ENSG00000266015,ENSG00000259230,ENSG00000239224
chr14	102538703	102539032	14:102538703-102539032	ENSG00000266015,ENSG00000259230
chr14	102544697	102545250	14:102544697-102545250	ENSG00000266015,ENSG00000259230
chr14	102554907	102555789	14:102554907-102555789	ENSG00000266015,ENSG00000259230,ENSG00000239224
chr14	102560588	102560889	14:102560588-102560889	ENSG00000259230,ENSG00000239224
chr14	102573537	102573974	14:102573537-102573974	ENSG00000239224
chr14	102591495	102593469	14:102591495-102593469	ENSG00000239224,ENSG00000089902
chr14	102599499	102600189	14:102599499-102600189	ENSG00000239224,ENSG00000089902
chr14	102629028	102629456	14:102629028-102629456	-
chr14	102629728	102630257	14:102629728-102630257	-
chr14	102645954	102646848	14:102645954-102646848	ENSG00000230988
chr14	102663307	102663729	14:102663307-102663729	ENSG00000230988
chr14	102667738	102668280	14:102667738-102668280	ENSG00000230988
chr14	102690556	102691040	14:102690556-102691040	ENSG00000202459,ENSG00000206969
chr14	102694777	102695004	14:102694777-102695004	ENSG00000202459
chr14	102717298	102717759	14:102717298-102717759	ENSG00000089902,ENSG00000202459,ENSG00000206969
chr14	102768353	102768698	14:102768353-102768698	ENSG00000259508,ENSG00000131323,ENSG00000206969
chr14	102774823	102775148	14:102774823-102775148	ENSG00000259508,ENSG00000131323
chr14	102777015	102778340	14:102777015-102778340	ENSG00000259508,ENSG00000131323,ENSG00000206969
chr14	102840914	102841218	14:102840914-102841218	ENSG00000206969
chr14	102849274	102850208	14:102849274-102850208	ENSG00000206969
chr14	102853797	102854010	14:102853797-102854010	ENSG00000131323,ENSG00000206969
chr14	102901005	102901955	14:102901005-102901955	ENSG00000206969
chr14	102922726	102923112	14:102922726-102923112	ENSG00000166126,ENSG00000259515
chr14	102927701	102928635	14:102927701-102928635	ENSG00000166126,ENSG00000259515
chr14	102929826	102930284	14:102929826-102930284	ENSG00000166126,ENSG00000259515
chr14	102949025	102949544	14:102949025-102949544	ENSG00000198752,ENSG00000259515
chr14	102973883	102974186	14:102973883-102974186	ENSG00000198752
chr14	103000474	103000844	14:103000474-103000844	ENSG00000198752
chr14	103014717	103015186	14:103014717-103015186	ENSG00000213176
chr14	103045503	103045751	14:103045503-103045751	ENSG00000213176
chr14	103052518	103052772	14:103052518-103052772	ENSG00000198752,ENSG00000213176
chr14	103056942	103058013	14:103056942-103058013	ENSG00000198752,ENSG00000213176
chr14	103062504	103062846	14:103062504-103062846	ENSG00000198752
chr14	103075462	103075951	14:103075462-103075951	ENSG00000283071,ENSG00000259444,ENSG00000259535,ENSG00000270705,ENSG00000278071,ENSG00000242837
chr14	103084044	103084683	14:103084044-103084683	ENSG00000283071,ENSG00000259444,ENSG00000259535
chr14	103091179	103091959	14:103091179-103091959	ENSG00000283071,ENSG00000259444,ENSG00000205436,ENSG00000259535,ENSG00000270705,ENSG00000278071,ENSG00000242837
chr14	103102263	103102849	14:103102263-103102849	ENSG00000205436,ENSG00000259535
chr14	103104797	103105152	14:103104797-103105152	ENSG00000205436,ENSG00000259535
chr14	103119071	103119433	14:103119071-103119433	ENSG00000205436,ENSG00000288610,ENSG00000259717,ENSG00000185215,ENSG00000259535,ENSG00000270705,ENSG00000278071
chr14	103121126	103121635	14:103121126-103121635	ENSG00000288610,ENSG00000259717,ENSG00000185215
chr14	103122013	103122322	14:103122013-103122322	ENSG00000288610,ENSG00000259717,ENSG00000185215,ENSG00000259535
chr14	103123122	103123732	14:103123122-103123732	ENSG00000288610,ENSG00000259717,ENSG00000185215,ENSG00000259535
chr14	103136752	103137292	14:103136752-103137292	ENSG00000185215,ENSG00000259374,ENSG00000259535,ENSG00000270705,ENSG00000278071
chr14	103188831	103189351	14:103188831-103189351	ENSG00000205436,ENSG00000259535,ENSG00000259525,ENSG00000251533,ENSG00000270705,ENSG00000278071,ENSG00000242837
chr14	103273373	103274308	14:103273373-103274308	ENSG00000259535,ENSG00000270705,ENSG00000278071,ENSG00000242837,ENSG00000270938,ENSG00000240624
chr14	103279574	103279848	14:103279574-103279848	ENSG00000270705,ENSG00000278071,ENSG00000242837,ENSG00000270938,ENSG00000240624
chr14	103280222	103280464	14:103280222-103280464	ENSG00000270705,ENSG00000278071,ENSG00000242837,ENSG00000270938,ENSG00000240624
chr14	103292673	103293050	14:103292673-103293050	ENSG00000205436,ENSG00000259535,ENSG00000270705,ENSG00000278071,ENSG00000242837,ENSG00000240624
chr14	103314596	103314851	14:103314596-103314851	ENSG00000270705,ENSG00000278071,ENSG00000242837
chr14	103317438	103317771	14:103317438-103317771	ENSG00000270705,ENSG00000278071,ENSG00000242837,ENSG00000259775,ENSG00000100664
chr14	103333508	103335223	14:103333508-103335223	ENSG00000259775,ENSG00000100664,ENSG00000272533
chr14	103343575	103343796	14:103343575-103343796	ENSG00000100664,ENSG00000272533
chr14	103345109	103345412	14:103345109-103345412	ENSG00000100664,ENSG00000272533,ENSG00000259428
chr14	103346904	103347293	14:103346904-103347293	ENSG00000100664,ENSG00000272533
chr14	103356000	103356424	14:103356000-103356424	ENSG00000259428
chr14	103377975	103378474	14:103377975-103378474	ENSG00000272533,ENSG00000259428,ENSG00000243904,ENSG00000075413,ENSG00000244691
chr14	103385003	103385907	14:103385003-103385907	ENSG00000259775,ENSG00000100664,ENSG00000272533,ENSG00000075413,ENSG00000244691
chr14	103391095	103391588	14:103391095-103391588	ENSG00000075413,ENSG00000244691
chr14	103394219	103394684	14:103394219-103394684	ENSG00000075413,ENSG00000244691
chr14	103401405	103401812	14:103401405-103401812	ENSG00000244691
chr14	103427569	103427894	14:103427569-103427894	ENSG00000244691
chr14	103428838	103429164	14:103428838-103429164	ENSG00000075413,ENSG00000244691
chr14	103480500	103481182	14:103480500-103481182	ENSG00000075413,ENSG00000244691
chr14	103499930	103500547	14:103499930-103500547	ENSG00000166165,ENSG00000252469,ENSG00000258851
chr14	103507311	103507607	14:103507311-103507607	-
chr14	103512772	103513171	14:103512772-103513171	ENSG00000166165,ENSG00000252469,ENSG00000258851
chr14	103520798	103521763	14:103520798-103521763	ENSG00000166165,ENSG00000260285,ENSG00000166166,ENSG00000252469,ENSG00000258851
chr14	103529138	103529455	14:103529138-103529455	ENSG00000166165,ENSG00000260285,ENSG00000166166
chr14	103538944	103539590	14:103538944-103539590	ENSG00000166165,ENSG00000260285,ENSG00000166166,ENSG00000252469,ENSG00000258851
chr14	103546729	103547208	14:103546729-103547208	ENSG00000166165,ENSG00000260285,ENSG00000166166,ENSG00000252469,ENSG00000258851,ENSG00000166170,ENSG00000256500
chr14	103561846	103563161	14:103561846-103563161	ENSG00000252469,ENSG00000258851,ENSG00000166170,ENSG00000126214,ENSG00000256053,ENSG00000256500,ENSG00000201184
chr14	103571934	103572276	14:103571934-103572276	ENSG00000166170,ENSG00000126214,ENSG00000256053,ENSG00000256500,ENSG00000201184,ENSG00000270108,ENSG00000270591
chr14	103606991	103607677	14:103606991-103607677	ENSG00000126214,ENSG00000270108,ENSG00000270591,ENSG00000202275
chr14	103628280	103630017	14:103628280-103630017	ENSG00000126214
chr14	103635622	103636036	14:103635622-103636036	ENSG00000126214,ENSG00000270108,ENSG00000270591
chr14	103679071	103679723	14:103679071-103679723	ENSG00000126214,ENSG00000246451,ENSG00000270108,ENSG00000269910,ENSG00000269940,ENSG00000269958,ENSG00000270591
chr14	103696281	103697002	14:103696281-103697002	ENSG00000126214,ENSG00000246451,ENSG00000270108,ENSG00000269910,ENSG00000269940,ENSG00000269958,ENSG00000126215,ENSG00000270591
chr14	103704943	103705476	14:103704943-103705476	ENSG00000270108,ENSG00000269910,ENSG00000269940,ENSG00000269958,ENSG00000126215
chr14	103715154	103716160	14:103715154-103716160	ENSG00000270108,ENSG00000269910,ENSG00000269940,ENSG00000269958,ENSG00000126215,ENSG00000100711,ENSG00000253096,ENSG00000270591,ENSG00000202275
chr14	103723884	103724475	14:103723884-103724475	ENSG00000126215,ENSG00000100711,ENSG00000253096,ENSG00000270591
chr14	103730485	103731028	14:103730485-103731028	ENSG00000270108,ENSG00000126215,ENSG00000100711,ENSG00000253096,ENSG00000088808,ENSG00000270591,ENSG00000202275
chr14	103821045	103821258	14:103821045-103821258	ENSG00000270591,ENSG00000202275
chr14	103847196	103848180	14:103847196-103848180	ENSG00000088808,ENSG00000270591,ENSG00000202275,ENSG00000258735,ENSG00000287346
chr14	103858323	103858570	14:103858323-103858570	ENSG00000088808,ENSG00000258735
chr14	103861536	103861870	14:103861536-103861870	ENSG00000202275,ENSG00000258735,ENSG00000287346
chr14	103871681	103872762	14:103871681-103872762	ENSG00000258534,ENSG00000287346
chr14	103880287	103880810	14:103880287-103880810	ENSG00000270591,ENSG00000202275,ENSG00000258735,ENSG00000258534,ENSG00000287346,ENSG00000242894
chr14	103905739	103906325	14:103905739-103906325	ENSG00000270591,ENSG00000202275,ENSG00000156411
chr14	103910213	103910760	14:103910213-103910760	ENSG00000270591,ENSG00000202275,ENSG00000156411,ENSG00000227729,ENSG00000242894
chr14	103921230	103921868	14:103921230-103921868	ENSG00000270591,ENSG00000202275,ENSG00000156411,ENSG00000156414,ENSG00000227729,ENSG00000242894
chr14	103923963	103924383	14:103923963-103924383	ENSG00000202275,ENSG00000156411,ENSG00000156414,ENSG00000227729
chr14	103931353	103931843	14:103931353-103931843	ENSG00000270591,ENSG00000202275,ENSG00000156411,ENSG00000156414,ENSG00000227729,ENSG00000242894
chr14	103980593	103980854	14:103980593-103980854	ENSG00000270591,ENSG00000202275,ENSG00000227729,ENSG00000242894
chr14	104078024	104078439	14:104078024-104078439	ENSG00000242894,ENSG00000166183,ENSG00000207568,ENSG00000259037,ENSG00000184601,ENSG00000288459,ENSG00000258913,ENSG00000283165
chr14	104085543	104086037	14:104085543-104086037	ENSG00000166183,ENSG00000207568,ENSG00000283165
chr14	104087244	104087453	14:104087244-104087453	ENSG00000166183,ENSG00000207568,ENSG00000283165
chr14	104094605	104095071	14:104094605-104095071	ENSG00000166183,ENSG00000207568,ENSG00000283165
chr14	104096975	104097243	14:104096975-104097243	ENSG00000166183,ENSG00000207568,ENSG00000283165
chr14	104137600	104138123	14:104137600-104138123	ENSG00000207568,ENSG00000184601,ENSG00000288459,ENSG00000258913,ENSG00000066735,ENSG00000258748,ENSG00000283165
chr14	104138486	104138964	14:104138486-104138964	ENSG00000207568,ENSG00000288459,ENSG00000258913,ENSG00000066735,ENSG00000258748,ENSG00000283165
chr14	104158788	104159353	14:104158788-104159353	ENSG00000242894,ENSG00000207568,ENSG00000259037,ENSG00000184601,ENSG00000213159,ENSG00000288459,ENSG00000258913,ENSG00000066735,ENSG00000258748,ENSG00000283165
chr14	104384106	104384392	14:104384106-104384392	ENSG00000213159,ENSG00000258598,ENSG00000288459,ENSG00000258913
chr14	104393812	104394311	14:104393812-104394311	ENSG00000242894,ENSG00000207568,ENSG00000259037,ENSG00000184601,ENSG00000213159,ENSG00000222761,ENSG00000258598,ENSG00000288459,ENSG00000258913,ENSG00000283165
chr14	104399813	104400190	14:104399813-104400190	ENSG00000213159,ENSG00000222761,ENSG00000288459,ENSG00000258913
chr14	104436114	104436582	14:104436114-104436582	ENSG00000213159,ENSG00000288459,ENSG00000258913
chr14	104443375	104443646	14:104443375-104443646	ENSG00000213159,ENSG00000288459,ENSG00000258913
chr14	104563727	104564431	14:104563727-104564431	ENSG00000207568,ENSG00000259037,ENSG00000184601,ENSG00000288459,ENSG00000258913,ENSG00000066735,ENSG00000258748,ENSG00000283165
chr14	104600064	104600425	14:104600064-104600425	ENSG00000259037,ENSG00000184601,ENSG00000258986
chr14	104604518	104605066	14:104604518-104605066	ENSG00000259037,ENSG00000184601,ENSG00000258986
chr14	104650197	104650754	14:104650197-104650754	ENSG00000260792,ENSG00000258736
chr14	104657058	104657531	14:104657058-104657531	ENSG00000258858,ENSG00000265291,ENSG00000260792,ENSG00000258736
chr14	104677488	104678502	14:104677488-104678502	ENSG00000282600,ENSG00000258858,ENSG00000203485,ENSG00000265291,ENSG00000260792,ENSG00000258736
chr14	104680612	104680884	14:104680612-104680884	ENSG00000258858,ENSG00000203485,ENSG00000265291,ENSG00000260792
chr14	104689125	104690138	14:104689125-104690138	ENSG00000258858,ENSG00000203485,ENSG00000265291,ENSG00000260792
chr14	104695002	104695437	14:104695002-104695437	ENSG00000258858,ENSG00000203485,ENSG00000260792
chr14	104700393	104701269	14:104700393-104701269	ENSG00000258858,ENSG00000203485,ENSG00000260792
chr14	104708599	104708911	14:104708599-104708911	ENSG00000258858,ENSG00000203485,ENSG00000260792
chr14	104723656	104724398	14:104723656-104724398	ENSG00000185100,ENSG00000203485
chr14	104725234	104725449	14:104725234-104725449	ENSG00000185100
chr14	104752431	104753418	14:104752431-104753418	ENSG00000258430,ENSG00000184990,ENSG00000185100
chr14	104768419	104768929	14:104768419-104768929	ENSG00000258593,ENSG00000258811,ENSG00000196183,ENSG00000258701,ENSG00000279140,ENSG00000142208,ENSG00000258430,ENSG00000184990
chr14	104785053	104785401	14:104785053-104785401	ENSG00000142208
chr14	104786257	104786710	14:104786257-104786710	ENSG00000258811,ENSG00000196183,ENSG00000142208
chr14	104787912	104788143	14:104787912-104788143	ENSG00000142208
chr14	104794402	104794628	14:104794402-104794628	ENSG00000142208
chr14	104794971	104795851	14:104794971-104795851	ENSG00000179627,ENSG00000142208
chr14	104800183	104801321	14:104800183-104801321	ENSG00000279140,ENSG00000179627,ENSG00000142208
chr14	104804290	104804660	14:104804290-104804660	ENSG00000279140,ENSG00000179627,ENSG00000142208
chr14	104815411	104816630	14:104815411-104816630	ENSG00000258593,ENSG00000258811,ENSG00000196183,ENSG00000258701,ENSG00000279140,ENSG00000179627,ENSG00000142208,ENSG00000258430
chr14	104826185	104826675	14:104826185-104826675	ENSG00000258593,ENSG00000258811,ENSG00000196183,ENSG00000239365,ENSG00000258701,ENSG00000279140,ENSG00000258430
chr14	104827410	104827885	14:104827410-104827885	ENSG00000258593,ENSG00000258811,ENSG00000196183,ENSG00000239365,ENSG00000258701,ENSG00000279140,ENSG00000142208,ENSG00000258430
chr14	104864839	104865862	14:104864839-104865862	ENSG00000259067,ENSG00000099814,ENSG00000258593,ENSG00000258811,ENSG00000196183
chr14	104872647	104873208	14:104872647-104873208	ENSG00000259067,ENSG00000099814,ENSG00000258593,ENSG00000258811,ENSG00000196183
chr14	104924753	104925114	14:104924753-104925114	ENSG00000166428,ENSG00000259067
chr14	104926347	104926948	14:104926347-104926948	ENSG00000166428,ENSG00000259067
chr14	104933072	104934141	14:104933072-104934141	ENSG00000166428,ENSG00000259067
chr14	104967476	104968142	14:104967476-104968142	ENSG00000185567,ENSG00000259067
chr14	104975862	104976354	14:104975862-104976354	ENSG00000140104,ENSG00000185567,ENSG00000259067
chr14	104978038	104978726	14:104978038-104978726	ENSG00000140104,ENSG00000185567,ENSG00000259067
chr14	104985439	104986173	14:104985439-104986173	ENSG00000170779,ENSG00000140104,ENSG00000185567,ENSG00000259067
chr14	104994129	104994570	14:104994129-104994570	ENSG00000140104
chr14	105015193	105015474	14:105015193-105015474	ENSG00000170779
chr14	105020442	105021627	14:105020442-105021627	ENSG00000170779,ENSG00000140104,ENSG00000259067
chr14	105045762	105046237	14:105045762-105046237	ENSG00000258154,ENSG00000280244,ENSG00000183484,ENSG00000170779,ENSG00000185567,ENSG00000259067
chr14	105060655	105061632	14:105060655-105061632	ENSG00000183484
chr14	105065369	105065832	14:105065369-105065832	ENSG00000287459,ENSG00000258154,ENSG00000280244,ENSG00000183484
chr14	105075137	105075791	14:105075137-105075791	ENSG00000273778,ENSG00000287459,ENSG00000258154,ENSG00000280244,ENSG00000286636,ENSG00000257556,ENSG00000183484,ENSG00000259067
chr14	105086672	105087261	14:105086672-105087261	ENSG00000273778,ENSG00000287459,ENSG00000258154,ENSG00000280244,ENSG00000286636,ENSG00000257556
chr14	105090435	105090719	14:105090435-105090719	ENSG00000273778,ENSG00000287459,ENSG00000258154,ENSG00000280244,ENSG00000286636,ENSG00000257556
chr14	105093244	105094055	14:105093244-105094055	ENSG00000273778,ENSG00000287459,ENSG00000258154,ENSG00000280244,ENSG00000286636,ENSG00000257556
chr14	105167676	105167895	14:105167676-105167895	ENSG00000183828,ENSG00000273778,ENSG00000184916,ENSG00000287459
chr14	105168575	105169368	14:105168575-105169368	ENSG00000183828,ENSG00000273778,ENSG00000184916,ENSG00000287459
chr14	105174386	105174784	14:105174386-105174784	ENSG00000183828,ENSG00000257622,ENSG00000273778,ENSG00000184916,ENSG00000287459,ENSG00000258154,ENSG00000280244
chr14	105180873	105181499	14:105180873-105181499	ENSG00000183828,ENSG00000257622,ENSG00000273778,ENSG00000287459,ENSG00000258154,ENSG00000280244
chr14	105182648	105182860	14:105182648-105182860	ENSG00000183828,ENSG00000257622,ENSG00000273778
chr14	105193281	105193656	14:105193281-105193656	ENSG00000183828,ENSG00000257622,ENSG00000273778,ENSG00000287459
chr14	105195960	105196379	14:105195960-105196379	-
chr14	105201546	105202374	14:105201546-105202374	ENSG00000273778,ENSG00000287459,ENSG00000258154,ENSG00000280244
chr14	105203113	105203352	14:105203113-105203352	-
chr14	105205287	105205696	14:105205287-105205696	-
chr14	105248160	105249131	14:105248160-105249131	ENSG00000184887,ENSG00000185024,ENSG00000287459
chr14	105273883	105274328	14:105273883-105274328	ENSG00000258154,ENSG00000280244
chr14	105276342	105276790	14:105276342-105276790	-
chr14	105290929	105291194	14:105290929-105291194	-
chr14	105292903	105293132	14:105292903-105293132	-
chr14	105294173	105294637	14:105294173-105294637	ENSG00000185024,ENSG00000287459,ENSG00000258154,ENSG00000280244
chr14	105300303	105301642	14:105300303-105301642	ENSG00000179364,ENSG00000185024
chr14	105313548	105314236	14:105313548-105314236	ENSG00000179364,ENSG00000185024
chr14	105314600	105314844	14:105314600-105314844	ENSG00000179364
chr14	105315217	105315760	14:105315217-105315760	ENSG00000185024
chr14	105332107	105332355	14:105332107-105332355	ENSG00000179364
chr14	105341046	105341366	14:105341046-105341366	ENSG00000179364
chr14	105351951	105352642	14:105351951-105352642	ENSG00000179364,ENSG00000273778,ENSG00000287459,ENSG00000258154,ENSG00000280244
chr14	105364034	105364589	14:105364034-105364589	ENSG00000242085,ENSG00000279495,ENSG00000179364
chr14	105370837	105371057	14:105370837-105371057	ENSG00000184986,ENSG00000185347,ENSG00000257341,ENSG00000213145,ENSG00000242085,ENSG00000279495,ENSG00000179364
chr14	105375689	105376096	14:105375689-105376096	ENSG00000242085,ENSG00000279495,ENSG00000179364
chr14	105390005	105390582	14:105390005-105390582	ENSG00000226174,ENSG00000179364
chr14	105398071	105399027	14:105398071-105399027	ENSG00000182979,ENSG00000251602,ENSG00000226174,ENSG00000179364
chr14	105411145	105411578	14:105411145-105411578	ENSG00000182979,ENSG00000251602
chr14	105414641	105415339	14:105414641-105415339	ENSG00000182979,ENSG00000251602,ENSG00000226174
chr14	105419570	105420098	14:105419570-105420098	ENSG00000182979,ENSG00000251602
chr14	105448725	105449051	14:105448725-105449051	ENSG00000182979
chr14	105471359	105471619	14:105471359-105471619	ENSG00000182809,ENSG00000257270,ENSG00000182979
chr14	105473763	105474874	14:105473763-105474874	ENSG00000182809,ENSG00000257270,ENSG00000182979
chr14	105480772	105481081	14:105480772-105481081	ENSG00000185347,ENSG00000257341,ENSG00000213145,ENSG00000182809
chr14	105481813	105482374	14:105481813-105482374	ENSG00000185347,ENSG00000257341,ENSG00000213145,ENSG00000182809,ENSG00000257270
chr14	105490519	105491707	14:105490519-105491707	ENSG00000185347,ENSG00000257341,ENSG00000213145,ENSG00000182809
chr14	105528095	105528798	14:105528095-105528798	ENSG00000184986
chr14	105537994	105538246	14:105537994-105538246	ENSG00000234402,ENSG00000230157,ENSG00000184986
chr14	105541544	105541783	14:105541544-105541783	ENSG00000253364,ENSG00000277030,ENSG00000211893,ENSG00000274172,ENSG00000211892,ENSG00000211891,ENSG00000234402,ENSG00000230157
chr14	105559805	105560423	14:105559805-105560423	ENSG00000253692,ENSG00000213140,ENSG00000253755,ENSG00000253364,ENSG00000277030,ENSG00000211893,ENSG00000274172,ENSG00000211892,ENSG00000211891
chr14	105586271	105586621	14:105586271-105586621	ENSG00000211896,ENSG00000253692,ENSG00000211895,ENSG00000213140,ENSG00000253755,ENSG00000253364,ENSG00000277030,ENSG00000211893,ENSG00000274172,ENSG00000211892,ENSG00000211891,ENSG00000211890
chr14	105680066	105680855	14:105680066-105680855	ENSG00000211898,ENSG00000270371,ENSG00000211897,ENSG00000211896,ENSG00000253692,ENSG00000211895,ENSG00000213140,ENSG00000253755,ENSG00000253364,ENSG00000277030,ENSG00000211893,ENSG00000274172,ENSG00000211892,ENSG00000211891
chr14	105688059	105688275	14:105688059-105688275	ENSG00000270371,ENSG00000211897,ENSG00000211896,ENSG00000253692,ENSG00000211895,ENSG00000213140,ENSG00000253755,ENSG00000253364,ENSG00000277030,ENSG00000211893,ENSG00000274172,ENSG00000211892
chr14	105817933	105818405	14:105817933-105818405	ENSG00000264781,ENSG00000263413,ENSG00000264024,ENSG00000265612,ENSG00000211899,ENSG00000211898,ENSG00000270371,ENSG00000211897,ENSG00000211896,ENSG00000253692,ENSG00000253755,ENSG00000253364,ENSG00000277030,ENSG00000211893,ENSG00000274172,ENSG00000211892
chr14	105862071	105862377	14:105862071-105862377	ENSG00000227335,ENSG00000236597,ENSG00000211905,ENSG00000211904,ENSG00000237547,ENSG00000242887,ENSG00000240041,ENSG00000242472,ENSG00000237111,ENSG00000211900,ENSG00000264781,ENSG00000263413,ENSG00000264024,ENSG00000265612,ENSG00000211899,ENSG00000211898,ENSG00000211896
chr14	105865522	105865746	14:105865522-105865746	ENSG00000227335,ENSG00000236597,ENSG00000211905,ENSG00000211904,ENSG00000237547,ENSG00000242887,ENSG00000240041,ENSG00000242472,ENSG00000237111,ENSG00000211900,ENSG00000264781,ENSG00000263413,ENSG00000264024,ENSG00000265612,ENSG00000211899,ENSG00000211898
chr14	105879486	105880226	14:105879486-105880226	ENSG00000236170,ENSG00000211931,ENSG00000211912,ENSG00000211911,ENSG00000227196,ENSG00000211909,ENSG00000225825,ENSG00000211907,ENSG00000227335,ENSG00000236597,ENSG00000211905,ENSG00000211904,ENSG00000237547,ENSG00000242887,ENSG00000240041,ENSG00000242472,ENSG00000237111,ENSG00000211900,ENSG00000264781,ENSG00000263413,ENSG00000264024,ENSG00000265612,ENSG00000211899,ENSG00000211898,ENSG00000270371,ENSG00000211897,ENSG00000211896,ENSG00000253692,ENSG00000253364
chr14	105889708	105890288	14:105889708-105890288	ENSG00000236170,ENSG00000211931,ENSG00000211918,ENSG00000211917,ENSG00000227800,ENSG00000211915,ENSG00000211914,ENSG00000237020,ENSG00000244620,ENSG00000211912,ENSG00000211911,ENSG00000227196,ENSG00000211909,ENSG00000225825,ENSG00000211907,ENSG00000211898,ENSG00000270371,ENSG00000211897
chr14	105896730	105897279	14:105896730-105897279	ENSG00000236170,ENSG00000211931,ENSG00000211924,ENSG00000211923,ENSG00000232543,ENSG00000211921,ENSG00000211920,ENSG00000227108,ENSG00000211918,ENSG00000211917,ENSG00000227800,ENSG00000211915,ENSG00000211914,ENSG00000237020,ENSG00000244620
chr14	105899165	105899561	14:105899165-105899561	ENSG00000236170,ENSG00000211931,ENSG00000237197,ENSG00000211925,ENSG00000211924,ENSG00000211923,ENSG00000232543,ENSG00000211921,ENSG00000211920,ENSG00000227108,ENSG00000211918,ENSG00000211917,ENSG00000227800,ENSG00000211915,ENSG00000211914,ENSG00000237020,ENSG00000244620,ENSG00000211912,ENSG00000211911,ENSG00000211898,ENSG00000211896
chr14	105908470	105909006	14:105908470-105909006	ENSG00000283464,ENSG00000270816,ENSG00000236170,ENSG00000226777,ENSG00000211931,ENSG00000211930,ENSG00000233655,ENSG00000211928,ENSG00000228131,ENSG00000237197,ENSG00000211925,ENSG00000211924,ENSG00000211923,ENSG00000232543,ENSG00000211921,ENSG00000211920,ENSG00000227108,ENSG00000211918,ENSG00000211917,ENSG00000227800,ENSG00000211915,ENSG00000211914,ENSG00000237020,ENSG00000244620,ENSG00000211898,ENSG00000211897,ENSG00000211896,ENSG00000253692,ENSG00000253755,ENSG00000253364,ENSG00000274172
chr14	105927830	105928230	14:105927830-105928230	ENSG00000236170,ENSG00000226777,ENSG00000211931
chr14	105928450	105928856	14:105928450-105928856	ENSG00000236170,ENSG00000226777,ENSG00000211931
chr14	105931652	105932191	14:105931652-105932191	ENSG00000211933,ENSG00000236170,ENSG00000226777,ENSG00000211931,ENSG00000211896
chr14	105945016	105945388	14:105945016-105945388	ENSG00000254279,ENSG00000211933,ENSG00000270371,ENSG00000211896,ENSG00000253692,ENSG00000213140,ENSG00000253755,ENSG00000253364,ENSG00000277030,ENSG00000211893,ENSG00000274172
chr14	105948964	105949351	14:105948964-105949351	ENSG00000254053,ENSG00000253387,ENSG00000211937,ENSG00000254279,ENSG00000211933,ENSG00000236170,ENSG00000211931,ENSG00000211898,ENSG00000270371,ENSG00000211897,ENSG00000211896,ENSG00000253692,ENSG00000213140,ENSG00000253755,ENSG00000253364,ENSG00000277030,ENSG00000211893,ENSG00000274172,ENSG00000211892
chr14	105970890	105971102	14:105970890-105971102	ENSG00000253387,ENSG00000211937,ENSG00000225200,ENSG00000271968
chr14	105974940	105975217	14:105974940-105975217	ENSG00000254053,ENSG00000253387,ENSG00000211937,ENSG00000211934,ENSG00000225200,ENSG00000271968,ENSG00000211897,ENSG00000211896
chr14	105981541	105982256	14:105981541-105982256	ENSG00000282639,ENSG00000254053,ENSG00000253387,ENSG00000211937,ENSG00000282122,ENSG00000276775,ENSG00000211935,ENSG00000253780,ENSG00000211934,ENSG00000225200,ENSG00000271968,ENSG00000211898,ENSG00000211896,ENSG00000213140,ENSG00000253755,ENSG00000253364,ENSG00000277030,ENSG00000211893,ENSG00000274172,ENSG00000211892,ENSG00000211891
chr14	106004946	106005170	14:106004946-106005170	ENSG00000254053,ENSG00000253387,ENSG00000211937,ENSG00000282122,ENSG00000276775,ENSG00000211935,ENSG00000253780,ENSG00000213140,ENSG00000253755,ENSG00000253364,ENSG00000277030,ENSG00000211893,ENSG00000274172
chr14	106061868	106062343	14:106061868-106062343	ENSG00000211938,ENSG00000282639,ENSG00000253412,ENSG00000211943,ENSG00000253458,ENSG00000254289,ENSG00000253763,ENSG00000254053,ENSG00000253387,ENSG00000211937,ENSG00000282122,ENSG00000253692,ENSG00000253364
chr14	106062931	106063200	14:106062931-106063200	ENSG00000211938,ENSG00000282639,ENSG00000253763,ENSG00000254053,ENSG00000253387,ENSG00000211937,ENSG00000282122
chr14	106116338	106116869	14:106116338-106116869	ENSG00000282639,ENSG00000282651,ENSG00000211941,ENSG00000254215,ENSG00000254174,ENSG00000211942,ENSG00000253412,ENSG00000253709,ENSG00000211943,ENSG00000253458,ENSG00000211944,ENSG00000253883,ENSG00000271201,ENSG00000254326,ENSG00000254289,ENSG00000253491,ENSG00000253587,ENSG00000283607,ENSG00000253989,ENSG00000211974,ENSG00000211964,ENSG00000254053,ENSG00000253387,ENSG00000211937,ENSG00000253755
chr14	106129252	106129736	14:106129252-106129736	ENSG00000282639,ENSG00000282651,ENSG00000211941,ENSG00000254215,ENSG00000254174,ENSG00000211942,ENSG00000253412,ENSG00000253709,ENSG00000211943,ENSG00000253458,ENSG00000211944,ENSG00000271201,ENSG00000254289,ENSG00000232216,ENSG00000283195
chr14	106184714	106185177	14:106184714-106185177	ENSG00000282639,ENSG00000253412,ENSG00000253709,ENSG00000211943,ENSG00000253458,ENSG00000211944,ENSG00000283948,ENSG00000254046,ENSG00000273894,ENSG00000211945,ENSG00000253883,ENSG00000271201,ENSG00000211946,ENSG00000211947,ENSG00000253957,ENSG00000253367,ENSG00000211951,ENSG00000253462,ENSG00000253482,ENSG00000254326,ENSG00000211952,ENSG00000253149,ENSG00000254289,ENSG00000253491,ENSG00000253587,ENSG00000231475,ENSG00000283607,ENSG00000270474,ENSG00000211955,ENSG00000211957,ENSG00000253359,ENSG00000211958,ENSG00000211966,ENSG00000211896,ENSG00000253692,ENSG00000277030,ENSG00000211893,ENSG00000211892
chr14	106223984	106224264	14:106223984-106224264	ENSG00000253709,ENSG00000211943,ENSG00000253458,ENSG00000211944,ENSG00000253883,ENSG00000271201,ENSG00000211946,ENSG00000211947,ENSG00000253957,ENSG00000211951,ENSG00000253462,ENSG00000253482,ENSG00000254326,ENSG00000211952,ENSG00000253149,ENSG00000254289,ENSG00000270550,ENSG00000231475,ENSG00000283607,ENSG00000270474,ENSG00000211958,ENSG00000282600
chr14	106268187	106268805	14:106268187-106268805	ENSG00000253709,ENSG00000211943,ENSG00000253883,ENSG00000271201,ENSG00000211946,ENSG00000211947,ENSG00000253957,ENSG00000253345,ENSG00000254045,ENSG00000211949,ENSG00000211950,ENSG00000238275,ENSG00000276210,ENSG00000253441,ENSG00000253367,ENSG00000211951,ENSG00000253462,ENSG00000253482,ENSG00000254326,ENSG00000211952,ENSG00000253149,ENSG00000254289,ENSG00000270550,ENSG00000253491,ENSG00000253587,ENSG00000231475,ENSG00000283607,ENSG00000270474,ENSG00000211955,ENSG00000211957,ENSG00000253240,ENSG00000253359,ENSG00000211958,ENSG00000253989,ENSG00000253241
chr14	106270571	106270995	14:106270571-106270995	ENSG00000211947,ENSG00000253957,ENSG00000253345,ENSG00000254045,ENSG00000211949,ENSG00000211950,ENSG00000238275,ENSG00000276210,ENSG00000253441,ENSG00000253367,ENSG00000211951,ENSG00000253462,ENSG00000253482,ENSG00000254326,ENSG00000211952,ENSG00000253149,ENSG00000254289,ENSG00000270550,ENSG00000253491,ENSG00000253587,ENSG00000231475,ENSG00000283607,ENSG00000270474,ENSG00000281990
chr14	106276379	106276663	14:106276379-106276663	ENSG00000211946,ENSG00000211947,ENSG00000253957,ENSG00000253345,ENSG00000254045,ENSG00000211949,ENSG00000211950,ENSG00000238275,ENSG00000276210,ENSG00000253441,ENSG00000253367,ENSG00000211951,ENSG00000253462,ENSG00000253482,ENSG00000254326,ENSG00000211952,ENSG00000253149,ENSG00000254289,ENSG00000270550,ENSG00000253491,ENSG00000253587,ENSG00000231475,ENSG00000283607,ENSG00000270474,ENSG00000211957,ENSG00000253240,ENSG00000253359,ENSG00000211958,ENSG00000281990
chr14	106349075	106349425	14:106349075-106349425	-
chr14	106373080	106373762	14:106373080-106373762	ENSG00000211951,ENSG00000253462,ENSG00000253482,ENSG00000254326,ENSG00000211952,ENSG00000253149,ENSG00000254289,ENSG00000270550,ENSG00000253491,ENSG00000253587,ENSG00000231475,ENSG00000283607,ENSG00000270474,ENSG00000211955,ENSG00000254203,ENSG00000253440,ENSG00000211956,ENSG00000253325,ENSG00000211957,ENSG00000253240,ENSG00000253359,ENSG00000211958,ENSG00000253989
chr14	106442921	106443294	14:106442921-106443294	ENSG00000231475,ENSG00000283607,ENSG00000270474,ENSG00000211957,ENSG00000253240,ENSG00000253359,ENSG00000211958,ENSG00000253989,ENSG00000211959,ENSG00000253467,ENSG00000228757,ENSG00000253294,ENSG00000278473,ENSG00000232216,ENSG00000283195,ENSG00000283562,ENSG00000253465,ENSG00000253895,ENSG00000283571,ENSG00000275475,ENSG00000253941,ENSG00000254167,ENSG00000253241,ENSG00000253386,ENSG00000211965,ENSG00000211964,ENSG00000253862
chr14	106455024	106455399	14:106455024-106455399	ENSG00000211952,ENSG00000253149,ENSG00000254289,ENSG00000270550,ENSG00000253491,ENSG00000253587,ENSG00000231475,ENSG00000283607,ENSG00000270474,ENSG00000211957,ENSG00000253240,ENSG00000253359,ENSG00000211958,ENSG00000253989,ENSG00000211959,ENSG00000253467,ENSG00000228966,ENSG00000254228,ENSG00000232216,ENSG00000283195,ENSG00000283562,ENSG00000283464,ENSG00000270816,ENSG00000253465,ENSG00000253895,ENSG00000254395,ENSG00000275475,ENSG00000253714,ENSG00000211967,ENSG00000253545,ENSG00000253941,ENSG00000254167,ENSG00000211966,ENSG00000253241,ENSG00000253386,ENSG00000211965,ENSG00000211964,ENSG00000253862
chr14	106506834	106507048	14:106506834-106507048	ENSG00000253240,ENSG00000253359,ENSG00000211958,ENSG00000253989,ENSG00000211959,ENSG00000232216,ENSG00000283195,ENSG00000283562,ENSG00000283464,ENSG00000270816,ENSG00000253465,ENSG00000253895,ENSG00000211961,ENSG00000211962,ENSG00000253714,ENSG00000253545,ENSG00000253941,ENSG00000254167,ENSG00000211966,ENSG00000253241,ENSG00000253386,ENSG00000211965,ENSG00000211964,ENSG00000253862,ENSG00000229092,ENSG00000253808
chr14	106511058	106511292	14:106511058-106511292	ENSG00000211958,ENSG00000232216,ENSG00000283195,ENSG00000283464,ENSG00000270816,ENSG00000253465,ENSG00000253895,ENSG00000211961,ENSG00000211962,ENSG00000281990,ENSG00000211967,ENSG00000253941,ENSG00000254167,ENSG00000211966,ENSG00000253241,ENSG00000253386,ENSG00000211965,ENSG00000211964,ENSG00000253862,ENSG00000229092,ENSG00000253808
chr14	106518281	106518601	14:106518281-106518601	ENSG00000254289,ENSG00000270550,ENSG00000253240,ENSG00000253359,ENSG00000211958,ENSG00000253989,ENSG00000232216,ENSG00000283195,ENSG00000283562,ENSG00000283464,ENSG00000270816,ENSG00000253465,ENSG00000253895,ENSG00000211961,ENSG00000211962,ENSG00000254395,ENSG00000275475,ENSG00000253714,ENSG00000211967,ENSG00000253545,ENSG00000253941,ENSG00000254167,ENSG00000211966,ENSG00000253241,ENSG00000253386,ENSG00000211965,ENSG00000211964,ENSG00000253862,ENSG00000229092,ENSG00000253808
chr14	106627013	106627268	14:106627013-106627268	ENSG00000282600,ENSG00000253936,ENSG00000253747,ENSG00000253132,ENSG00000211970,ENSG00000254329,ENSG00000199480,ENSG00000253742,ENSG00000224373,ENSG00000211968,ENSG00000253759,ENSG00000253131,ENSG00000254395,ENSG00000275475,ENSG00000253714,ENSG00000211967,ENSG00000253545,ENSG00000253941,ENSG00000254167,ENSG00000211966,ENSG00000253241,ENSG00000253386,ENSG00000211965,ENSG00000211964
chr14	106638965	106639267	14:106638965-106639267	ENSG00000253936,ENSG00000253747,ENSG00000253132,ENSG00000211970,ENSG00000254329,ENSG00000199480,ENSG00000253742,ENSG00000224373,ENSG00000253759,ENSG00000253131,ENSG00000254395,ENSG00000275475,ENSG00000253714,ENSG00000211967,ENSG00000253545,ENSG00000253941,ENSG00000254167,ENSG00000211966,ENSG00000253241,ENSG00000253386,ENSG00000211965,ENSG00000211964
chr14	106661600	106661882	14:106661600-106661882	ENSG00000211973,ENSG00000282600,ENSG00000283571,ENSG00000254056,ENSG00000253169,ENSG00000253209,ENSG00000223648,ENSG00000253936,ENSG00000253747,ENSG00000253132,ENSG00000253759,ENSG00000253131,ENSG00000254395,ENSG00000275475,ENSG00000253714,ENSG00000211967,ENSG00000253545,ENSG00000253941,ENSG00000254167,ENSG00000211966,ENSG00000253241,ENSG00000253386,ENSG00000211965
chr14	106663982	106664225	14:106663982-106664225	ENSG00000211973,ENSG00000282600,ENSG00000283571,ENSG00000253169,ENSG00000253209,ENSG00000223648,ENSG00000253936,ENSG00000253747,ENSG00000253132,ENSG00000253131,ENSG00000254395,ENSG00000275475,ENSG00000253714,ENSG00000211967,ENSG00000253545,ENSG00000253941,ENSG00000254167,ENSG00000211966,ENSG00000253241,ENSG00000253386,ENSG00000211965
chr14	106683662	106684016	14:106683662-106684016	ENSG00000253274,ENSG00000223506,ENSG00000253820,ENSG00000254036,ENSG00000253635,ENSG00000211973,ENSG00000282600,ENSG00000283571,ENSG00000254056,ENSG00000225698,ENSG00000211972,ENSG00000253169,ENSG00000253209,ENSG00000253936,ENSG00000253747,ENSG00000253131,ENSG00000254395,ENSG00000275475,ENSG00000253714,ENSG00000211967,ENSG00000253545,ENSG00000253941,ENSG00000254167,ENSG00000211966,ENSG00000253241,ENSG00000253386,ENSG00000211965,ENSG00000211964
chr14	106694556	106695194	14:106694556-106695194	ENSG00000253274,ENSG00000223506,ENSG00000253820,ENSG00000254036,ENSG00000253635,ENSG00000254052,ENSG00000253703,ENSG00000211973,ENSG00000282600,ENSG00000281990,ENSG00000283571,ENSG00000254056,ENSG00000253169,ENSG00000253936,ENSG00000253747,ENSG00000254395,ENSG00000275475,ENSG00000253714,ENSG00000253545,ENSG00000253941,ENSG00000254167,ENSG00000211966,ENSG00000253386
chr14	106695968	106696187	14:106695968-106696187	ENSG00000270550,ENSG00000253635,ENSG00000254052,ENSG00000253703,ENSG00000211973,ENSG00000282600,ENSG00000254056,ENSG00000253169
chr14	106698784	106699162	14:106698784-106699162	ENSG00000270550,ENSG00000283464,ENSG00000270816,ENSG00000253820,ENSG00000254036,ENSG00000253635,ENSG00000254052,ENSG00000253703,ENSG00000211973,ENSG00000282600,ENSG00000254056,ENSG00000225698,ENSG00000253169,ENSG00000253936,ENSG00000253747,ENSG00000253131,ENSG00000254395,ENSG00000275475,ENSG00000253714,ENSG00000253941,ENSG00000254167,ENSG00000253241,ENSG00000253386,ENSG00000211965
chr14	106766890	106767122	14:106766890-106767122	ENSG00000211973,ENSG00000211974,ENSG00000282600,ENSG00000280411,ENSG00000274576,ENSG00000254056,ENSG00000225698,ENSG00000211976,ENSG00000211967,ENSG00000211966,ENSG00000211965
chr14	106810316	106810634	14:106810316-106810634	ENSG00000211973,ENSG00000282600,ENSG00000254056,ENSG00000225698,ENSG00000253310,ENSG00000253247,ENSG00000254176,ENSG00000254134,ENSG00000224650,ENSG00000211976,ENSG00000253714,ENSG00000211967,ENSG00000253941,ENSG00000254167,ENSG00000211966,ENSG00000253241,ENSG00000253386,ENSG00000211965
chr14	106830750	106830990	14:106830750-106830990	ENSG00000282600,ENSG00000254056,ENSG00000225698,ENSG00000253310,ENSG00000253247,ENSG00000254176,ENSG00000254134,ENSG00000211976
chr14	106843797	106844211	14:106843797-106844211	ENSG00000282600,ENSG00000225698,ENSG00000211978,ENSG00000265929,ENSG00000253310,ENSG00000254176,ENSG00000254134,ENSG00000211976
chr14	106844631	106845146	14:106844631-106845146	ENSG00000211973,ENSG00000282600,ENSG00000254056,ENSG00000225698,ENSG00000275747,ENSG00000253674,ENSG00000211978,ENSG00000265929,ENSG00000253310,ENSG00000253247,ENSG00000254176,ENSG00000254134,ENSG00000211976,ENSG00000211966,ENSG00000253386
chr14	106845460	106845905	14:106845460-106845905	ENSG00000282600,ENSG00000225698,ENSG00000211978,ENSG00000265929,ENSG00000254176,ENSG00000254134,ENSG00000211976
chr14	106848432	106848747	14:106848432-106848747	ENSG00000225698,ENSG00000211978,ENSG00000265929
chr14	106872547	106873237	14:106872547-106873237	ENSG00000283464,ENSG00000270816,ENSG00000282600,ENSG00000283571,ENSG00000254056,ENSG00000225698,ENSG00000253303,ENSG00000211979,ENSG00000283906,ENSG00000275747,ENSG00000253674,ENSG00000254176,ENSG00000254134,ENSG00000211976
chr14	106875628	106875925	14:106875628-106875925	ENSG00000281990,ENSG00000225698,ENSG00000253303,ENSG00000211979,ENSG00000283906,ENSG00000275747,ENSG00000253674
chr14	106879306	106879629	14:106879306-106879629	ENSG00000281990,ENSG00000283571,ENSG00000254056,ENSG00000225698,ENSG00000253303,ENSG00000211979,ENSG00000283906,ENSG00000275747,ENSG00000253674,ENSG00000211976
chr15	20021509	20021788	15:20021509-20021788	-
chr15	20025133	20025364	15:20025133-20025364	-
chr15	20127696	20128060	15:20127696-20128060	-
chr15	20140084	20140366	15:20140084-20140366	-
chr15	20181302	20181687	15:20181302-20181687	-
chr15	20192921	20193700	15:20192921-20193700	-
chr15	20205828	20206469	15:20205828-20206469	-
chr15	20307016	20307230	15:20307016-20307230	-
chr15	20325639	20325995	15:20325639-20325995	-
chr15	20340498	20340997	15:20340498-20340997	-
chr15	20349615	20350322	15:20349615-20350322	-
chr15	20356505	20356983	15:20356505-20356983	-
chr15	20388074	20388647	15:20388074-20388647	-
chr15	20462650	20462866	15:20462650-20462866	-
chr15	20472967	20474000	15:20472967-20474000	-
chr15	20478338	20478808	15:20478338-20478808	-
chr15	20505096	20505311	15:20505096-20505311	-
chr15	20505564	20506711	15:20505564-20506711	-
chr15	20521715	20521998	15:20521715-20521998	-
chr15	20622261	20622545	15:20622261-20622545	-
chr15	20639217	20639709	15:20639217-20639709	-
chr15	20640390	20640763	15:20640390-20640763	-
chr15	20645793	20646404	15:20645793-20646404	-
chr15	20755824	20756233	15:20755824-20756233	-
chr15	20760011	20760564	15:20760011-20760564	-
chr15	20768099	20768403	15:20768099-20768403	-
chr15	20775402	20776182	15:20775402-20776182	-
chr15	20783418	20784275	15:20783418-20784275	-
chr15	20788850	20789333	15:20788850-20789333	-
chr15	20796771	20797243	15:20796771-20797243	-
chr15	20972841	20973080	15:20972841-20973080	-
chr15	20978017	20978519	15:20978017-20978519	-
chr15	21134215	21134572	15:21134215-21134572	-
chr15	21154220	21154543	15:21154220-21154543	-
chr15	21179982	21180266	15:21179982-21180266	-
chr15	21187782	21188046	15:21187782-21188046	-
chr15	21268586	21268802	15:21268586-21268802	-
chr15	21272537	21272963	15:21272537-21272963	-
chr15	21280351	21280599	15:21280351-21280599	-
chr15	21284111	21284745	15:21284111-21284745	-
chr15	21291430	21291738	15:21291430-21291738	-
chr15	21324867	21325360	15:21324867-21325360	-
chr15	21329136	21329806	15:21329136-21329806	-
chr15	21337182	21337635	15:21337182-21337635	-
chr15	21344289	21345220	15:21344289-21345220	-
chr15	21352430	21353371	15:21352430-21353371	-
chr15	21358039	21358388	15:21358039-21358388	-
chr15	21365746	21366466	15:21365746-21366466	-
chr15	21532867	21533247	15:21532867-21533247	-
chr15	22098770	22099980	15:22098770-22099980	-
chr15	22121983	22122380	15:22121983-22122380	-
chr15	22135145	22135501	15:22135145-22135501	-
chr15	22147993	22148486	15:22147993-22148486	-
chr15	22155354	22156318	15:22155354-22156318	-
chr15	22160373	22160658	15:22160373-22160658	-
chr15	22161508	22161747	15:22161508-22161747	-
chr15	22173059	22173448	15:22173059-22173448	-
chr15	22174202	22174515	15:22174202-22174515	-
chr15	22177832	22178670	15:22177832-22178670	-
chr15	22184784	22185107	15:22184784-22185107	-
chr15	22188489	22188745	15:22188489-22188745	-
chr15	22194681	22195629	15:22194681-22195629	-
chr15	22202907	22203703	15:22202907-22203703	-
chr15	22221044	22221634	15:22221044-22221634	-
chr15	22223216	22223531	15:22223216-22223531	-
chr15	22239097	22239450	15:22239097-22239450	-
chr15	22253859	22254687	15:22253859-22254687	-
chr15	22262431	22262847	15:22262431-22262847	-
chr15	23190095	23190481	15:23190095-23190481	-
chr15	23074852	23075101	15:23074852-23075101	ENSG00000273756,ENSG00000274471,ENSG00000259414,ENSG00000276941,ENSG00000278541,ENSG00000274099,ENSG00000175676,ENSG00000277505,ENSG00000273976,ENSG00000276172,ENSG00000281909,ENSG00000258732,ENSG00000282089,ENSG00000270451,ENSG00000270824,ENSG00000258494,ENSG00000258710,ENSG00000266545,ENSG00000258799,ENSG00000261554,ENSG00000261048,ENSG00000238489,ENSG00000230031,ENSG00000265322,ENSG00000259214,ENSG00000259089,ENSG00000259443,ENSG00000259383,ENSG00000279628,ENSG00000278626,ENSG00000259025,ENSG00000258771,ENSG00000243059,ENSG00000260986,ENSG00000258883,ENSG00000247765,ENSG00000207289,ENSG00000280881,ENSG00000280703,ENSG00000258415,ENSG00000258712,ENSG00000275174,ENSG00000277841,ENSG00000287345,ENSG00000279639,ENSG00000259324,ENSG00000285491,ENSG00000182974,ENSG00000279408,ENSG00000279445,ENSG00000281113,ENSG00000281087,ENSG00000281179,ENSG00000281550,ENSG00000278263,ENSG00000280655,ENSG00000233917,ENSG00000200790,ENSG00000258585,ENSG00000258997,ENSG00000264902,ENSG00000283524,ENSG00000285405,ENSG00000285472,ENSG00000283680,ENSG00000285135,ENSG00000274102,ENSG00000183706,ENSG00000259435,ENSG00000260739,ENSG00000223877,ENSG00000270505,ENSG00000271288,ENSG00000221641,ENSG00000259098
chr15	23038882	23040063	15:23038882-23040063	ENSG00000174450,ENSG00000260399,ENSG00000274471,ENSG00000259414,ENSG00000276941,ENSG00000278541,ENSG00000175676,ENSG00000277505,ENSG00000273976,ENSG00000276172,ENSG00000275835,ENSG00000275363,ENSG00000274279,ENSG00000258732,ENSG00000258494,ENSG00000258710,ENSG00000266545,ENSG00000270831,ENSG00000258799,ENSG00000261554,ENSG00000261048,ENSG00000238489,ENSG00000230031,ENSG00000265322,ENSG00000259214,ENSG00000259089,ENSG00000259443,ENSG00000259383,ENSG00000238478,ENSG00000279628,ENSG00000278626,ENSG00000277322,ENSG00000258797,ENSG00000181984,ENSG00000259025,ENSG00000258771,ENSG00000243059,ENSG00000260986,ENSG00000258883,ENSG00000247765,ENSG00000207289,ENSG00000280881,ENSG00000280703,ENSG00000258415,ENSG00000258712,ENSG00000275174,ENSG00000277841,ENSG00000287345,ENSG00000279639,ENSG00000259324,ENSG00000285491,ENSG00000182974,ENSG00000279408,ENSG00000279445,ENSG00000281113,ENSG00000281087,ENSG00000281179,ENSG00000281550,ENSG00000278263,ENSG00000280655,ENSG00000233917,ENSG00000200790,ENSG00000258585,ENSG00000258997,ENSG00000264902,ENSG00000283524,ENSG00000285405,ENSG00000285472,ENSG00000283680,ENSG00000285135,ENSG00000274102,ENSG00000183706,ENSG00000259435,ENSG00000260739,ENSG00000223877,ENSG00000270505,ENSG00000271288,ENSG00000221641,ENSG00000259098
chr15	22990892	22991157	15:22990892-22991157	ENSG00000274471,ENSG00000278552,ENSG00000278541,ENSG00000273749,ENSG00000274279,ENSG00000258494,ENSG00000258855,ENSG00000258710,ENSG00000266545,ENSG00000258799,ENSG00000261554,ENSG00000261048,ENSG00000238489,ENSG00000230031,ENSG00000265322,ENSG00000259214,ENSG00000259089,ENSG00000259443,ENSG00000259383,ENSG00000238478,ENSG00000279628,ENSG00000258916,ENSG00000258488,ENSG00000277322,ENSG00000258797,ENSG00000181984,ENSG00000259025,ENSG00000258771,ENSG00000243059,ENSG00000260986,ENSG00000247765,ENSG00000207289,ENSG00000280881,ENSG00000280703,ENSG00000258415,ENSG00000258712,ENSG00000275174,ENSG00000281550,ENSG00000278263,ENSG00000280655,ENSG00000233917,ENSG00000200790,ENSG00000258585,ENSG00000258997,ENSG00000264902,ENSG00000283524,ENSG00000285405,ENSG00000285472,ENSG00000283680,ENSG00000285135,ENSG00000274102,ENSG00000183706,ENSG00000259435,ENSG00000260739,ENSG00000223877,ENSG00000270505,ENSG00000271288,ENSG00000221641
chr15	22978947	22981015	15:22978947-22981015	ENSG00000260399,ENSG00000274471,ENSG00000259414,ENSG00000278552,ENSG00000274099,ENSG00000175676,ENSG00000277505,ENSG00000273976,ENSG00000273749,ENSG00000282268,ENSG00000258494,ENSG00000258710,ENSG00000266545,ENSG00000258799,ENSG00000261554,ENSG00000261048,ENSG00000238489,ENSG00000230031,ENSG00000265322,ENSG00000259214,ENSG00000259089,ENSG00000259443,ENSG00000259383,ENSG00000279628,ENSG00000278626,ENSG00000258916,ENSG00000180229,ENSG00000258488,ENSG00000277322,ENSG00000258797,ENSG00000181984,ENSG00000270185,ENSG00000259698,ENSG00000259025,ENSG00000258771,ENSG00000243059,ENSG00000260986,ENSG00000247765,ENSG00000207289,ENSG00000280881,ENSG00000280703,ENSG00000258415,ENSG00000258712,ENSG00000275174,ENSG00000277841,ENSG00000287345,ENSG00000279639,ENSG00000259324,ENSG00000285491,ENSG00000285116,ENSG00000182974,ENSG00000279408,ENSG00000279445,ENSG00000281113,ENSG00000281087,ENSG00000281179,ENSG00000281550,ENSG00000278263,ENSG00000280655,ENSG00000233917,ENSG00000200790,ENSG00000258585,ENSG00000258997,ENSG00000264902,ENSG00000283524,ENSG00000285405,ENSG00000285472,ENSG00000283680,ENSG00000285135,ENSG00000274102,ENSG00000183706,ENSG00000259435,ENSG00000260739,ENSG00000223877,ENSG00000270505,ENSG00000271288,ENSG00000259261,ENSG00000221641,ENSG00000259098
chr15	22973274	22973947	15:22973274-22973947	ENSG00000261418,ENSG00000260399,ENSG00000274471,ENSG00000259414,ENSG00000278541,ENSG00000273981,ENSG00000175676,ENSG00000277505,ENSG00000273976,ENSG00000273749,ENSG00000277435,ENSG00000258732,ENSG00000258494,ENSG00000258710,ENSG00000266545,ENSG00000258799,ENSG00000261554,ENSG00000261048,ENSG00000238489,ENSG00000230031,ENSG00000265322,ENSG00000259214,ENSG00000259089,ENSG00000259443,ENSG00000259383,ENSG00000279628,ENSG00000278626,ENSG00000258488,ENSG00000277322,ENSG00000258797,ENSG00000181984,ENSG00000259025,ENSG00000258771,ENSG00000243059,ENSG00000260986,ENSG00000258883,ENSG00000247765,ENSG00000207289,ENSG00000280881,ENSG00000280703,ENSG00000258415,ENSG00000258712,ENSG00000275174,ENSG00000277841,ENSG00000287345,ENSG00000279639,ENSG00000259324,ENSG00000285491,ENSG00000182974,ENSG00000279408,ENSG00000279445,ENSG00000281113,ENSG00000281087,ENSG00000281179,ENSG00000281550,ENSG00000278263,ENSG00000280655,ENSG00000233917,ENSG00000200790,ENSG00000258585,ENSG00000258997,ENSG00000264902,ENSG00000283524,ENSG00000285405,ENSG00000285472,ENSG00000283680,ENSG00000285135,ENSG00000274102,ENSG00000183706,ENSG00000259435,ENSG00000260739,ENSG00000223877,ENSG00000270505,ENSG00000271288,ENSG00000221641,ENSG00000259098
chr15	22948936	22949540	15:22948936-22949540	ENSG00000260399,ENSG00000274471,ENSG00000259414,ENSG00000278552,ENSG00000276941,ENSG00000278541,ENSG00000175676,ENSG00000277505,ENSG00000273976,ENSG00000273749,ENSG00000277515,ENSG00000276550,ENSG00000258732,ENSG00000258494,ENSG00000258710,ENSG00000266545,ENSG00000258799,ENSG00000261554,ENSG00000261048,ENSG00000238489,ENSG00000230031,ENSG00000265322,ENSG00000259214,ENSG00000259089,ENSG00000259443,ENSG00000259383,ENSG00000238478,ENSG00000260409,ENSG00000279628,ENSG00000278626,ENSG00000258488,ENSG00000277322,ENSG00000258797,ENSG00000181984,ENSG00000259025,ENSG00000258771,ENSG00000243059,ENSG00000260986,ENSG00000258883,ENSG00000247765,ENSG00000207289,ENSG00000280881,ENSG00000280703,ENSG00000258415,ENSG00000258712,ENSG00000258767,ENSG00000258848,ENSG00000275174,ENSG00000277841,ENSG00000287345,ENSG00000284834,ENSG00000279639,ENSG00000259324,ENSG00000285491,ENSG00000182974,ENSG00000279408,ENSG00000279445,ENSG00000281113,ENSG00000281087,ENSG00000281179,ENSG00000281550,ENSG00000278263,ENSG00000280655,ENSG00000233917,ENSG00000200790,ENSG00000258585,ENSG00000258997,ENSG00000264902,ENSG00000283524,ENSG00000285405,ENSG00000284500,ENSG00000285472,ENSG00000283680,ENSG00000285135,ENSG00000274102,ENSG00000183706,ENSG00000259435,ENSG00000260739,ENSG00000223877,ENSG00000270505,ENSG00000271288,ENSG00000221641,ENSG00000259098
chr15	22884451	22884682	15:22884451-22884682	ENSG00000261739,ENSG00000278541,ENSG00000274099,ENSG00000175676,ENSG00000277505,ENSG00000273976,ENSG00000273749,ENSG00000258732,ENSG00000258494,ENSG00000258710,ENSG00000266545,ENSG00000270831,ENSG00000258799,ENSG00000261554,ENSG00000261048,ENSG00000238489,ENSG00000230031,ENSG00000265322,ENSG00000259214,ENSG00000259089,ENSG00000259443,ENSG00000259383,ENSG00000279628,ENSG00000278626,ENSG00000258707,ENSG00000258488,ENSG00000277322,ENSG00000258797,ENSG00000181984,ENSG00000259025,ENSG00000258771,ENSG00000243059,ENSG00000260986,ENSG00000247765,ENSG00000207289,ENSG00000280881,ENSG00000280703,ENSG00000258415,ENSG00000258712,ENSG00000275174,ENSG00000277841,ENSG00000287345,ENSG00000284788,ENSG00000279639,ENSG00000259324,ENSG00000285491,ENSG00000182974,ENSG00000279408,ENSG00000279445,ENSG00000281113,ENSG00000281087,ENSG00000281179,ENSG00000281550,ENSG00000278263,ENSG00000280655,ENSG00000233917,ENSG00000200790,ENSG00000258585,ENSG00000258997,ENSG00000264902,ENSG00000283524,ENSG00000285405,ENSG00000285472,ENSG00000283680,ENSG00000285135,ENSG00000274102,ENSG00000183706,ENSG00000259435,ENSG00000260739,ENSG00000223877,ENSG00000270505,ENSG00000271288,ENSG00000221641,ENSG00000259098
chr15	22883792	22884107	15:22883792-22884107	ENSG00000261739,ENSG00000260399,ENSG00000274471,ENSG00000259414,ENSG00000278541,ENSG00000274099,ENSG00000175676,ENSG00000277505,ENSG00000273976,ENSG00000273749,ENSG00000258732,ENSG00000258494,ENSG00000258710,ENSG00000266545,ENSG00000270831,ENSG00000258799,ENSG00000261554,ENSG00000261048,ENSG00000238489,ENSG00000230031,ENSG00000265322,ENSG00000259214,ENSG00000259089,ENSG00000259443,ENSG00000259383,ENSG00000279628,ENSG00000278626,ENSG00000258707,ENSG00000258488,ENSG00000277322,ENSG00000258797,ENSG00000181984,ENSG00000259025,ENSG00000258771,ENSG00000243059,ENSG00000260986,ENSG00000247765,ENSG00000207289,ENSG00000280881,ENSG00000280703,ENSG00000258415,ENSG00000258712,ENSG00000275174,ENSG00000277841,ENSG00000287345,ENSG00000284788,ENSG00000279639,ENSG00000259324,ENSG00000285491,ENSG00000182974,ENSG00000279408,ENSG00000279445,ENSG00000281113,ENSG00000281087,ENSG00000281179,ENSG00000281550,ENSG00000278263,ENSG00000280655,ENSG00000233917,ENSG00000200790,ENSG00000258585,ENSG00000258997,ENSG00000264902,ENSG00000283524,ENSG00000285405,ENSG00000285472,ENSG00000283680,ENSG00000285135,ENSG00000274102,ENSG00000183706,ENSG00000259435,ENSG00000260739,ENSG00000223877,ENSG00000270505,ENSG00000271288,ENSG00000221641,ENSG00000259098
chr15	22866176	22866401	15:22866176-22866401	ENSG00000281909,ENSG00000258732,ENSG00000258494,ENSG00000258710,ENSG00000266545,ENSG00000258799,ENSG00000261554,ENSG00000261048,ENSG00000238489,ENSG00000230031,ENSG00000265322,ENSG00000259214,ENSG00000259089,ENSG00000259443,ENSG00000259383,ENSG00000279628,ENSG00000278626,ENSG00000180229,ENSG00000258488,ENSG00000277322,ENSG00000258797,ENSG00000181984,ENSG00000259025,ENSG00000258771,ENSG00000243059,ENSG00000260986,ENSG00000247765,ENSG00000207289,ENSG00000280881,ENSG00000280703,ENSG00000258415,ENSG00000258712,ENSG00000275174,ENSG00000277841,ENSG00000287345,ENSG00000280709,ENSG00000284988,ENSG00000279639,ENSG00000259324,ENSG00000285491,ENSG00000182974,ENSG00000279408,ENSG00000279445,ENSG00000281113,ENSG00000281087,ENSG00000281179,ENSG00000281550,ENSG00000278263,ENSG00000280655,ENSG00000233917,ENSG00000200790,ENSG00000258585,ENSG00000258997,ENSG00000264902,ENSG00000283524,ENSG00000285405,ENSG00000285472,ENSG00000283680,ENSG00000285135,ENSG00000274102,ENSG00000183706,ENSG00000259435,ENSG00000260739,ENSG00000223877,ENSG00000270505,ENSG00000271288,ENSG00000271507
chr15	22838102	22839114	15:22838102-22839114	ENSG00000260399,ENSG00000274471,ENSG00000259414,ENSG00000276941,ENSG00000274099,ENSG00000175676,ENSG00000277505,ENSG00000273976,ENSG00000140157,ENSG00000170113,ENSG00000281909,ENSG00000275363,ENSG00000258732,ENSG00000258494,ENSG00000258710,ENSG00000266545,ENSG00000258799,ENSG00000261554,ENSG00000261048,ENSG00000238489,ENSG00000230031,ENSG00000265322,ENSG00000259214,ENSG00000259089,ENSG00000259443,ENSG00000259383,ENSG00000238478,ENSG00000279628,ENSG00000278626,ENSG00000258654,ENSG00000258488,ENSG00000277322,ENSG00000258797,ENSG00000181984,ENSG00000259025,ENSG00000258771,ENSG00000243059,ENSG00000260986,ENSG00000247765,ENSG00000207289,ENSG00000280881,ENSG00000280703,ENSG00000258415,ENSG00000258712,ENSG00000275174,ENSG00000277841,ENSG00000287345,ENSG00000279639,ENSG00000259324,ENSG00000285491,ENSG00000285116,ENSG00000182974,ENSG00000279408,ENSG00000279445,ENSG00000281113,ENSG00000281087,ENSG00000281179,ENSG00000281550,ENSG00000278263,ENSG00000280655,ENSG00000265793,ENSG00000233917,ENSG00000200790,ENSG00000258585,ENSG00000258997,ENSG00000264902,ENSG00000283524,ENSG00000285405,ENSG00000285472,ENSG00000283680,ENSG00000285135,ENSG00000274102,ENSG00000183706,ENSG00000259435,ENSG00000260739,ENSG00000223877,ENSG00000270505,ENSG00000271288,ENSG00000221641,ENSG00000259098
chr15	22810384	22811028	15:22810384-22811028	ENSG00000260399,ENSG00000259414,ENSG00000278552,ENSG00000175676,ENSG00000277505,ENSG00000273976,ENSG00000140157,ENSG00000170113,ENSG00000277435,ENSG00000258732,ENSG00000258494,ENSG00000258710,ENSG00000266545,ENSG00000258799,ENSG00000261554,ENSG00000261048,ENSG00000238489,ENSG00000230031,ENSG00000265322,ENSG00000259214,ENSG00000259089,ENSG00000259443,ENSG00000259383,ENSG00000238478,ENSG00000260409,ENSG00000279628,ENSG00000258590,ENSG00000278626,ENSG00000258707,ENSG00000258654,ENSG00000258488,ENSG00000277322,ENSG00000258797,ENSG00000181984,ENSG00000259025,ENSG00000258771,ENSG00000243059,ENSG00000260986,ENSG00000258684,ENSG00000258883,ENSG00000247765,ENSG00000207289,ENSG00000280881,ENSG00000280703,ENSG00000258415,ENSG00000258712,ENSG00000278522,ENSG00000275174,ENSG00000277841,ENSG00000287345,ENSG00000279639,ENSG00000259324,ENSG00000285491,ENSG00000182974,ENSG00000279408,ENSG00000279445,ENSG00000281113,ENSG00000281087,ENSG00000281179,ENSG00000281550,ENSG00000278263,ENSG00000280655,ENSG00000233917,ENSG00000200790,ENSG00000258585,ENSG00000258997,ENSG00000264902,ENSG00000283524,ENSG00000285405,ENSG00000285472,ENSG00000283680,ENSG00000285135,ENSG00000274102,ENSG00000183706,ENSG00000259435,ENSG00000260739,ENSG00000223877,ENSG00000270505,ENSG00000271288,ENSG00000221641,ENSG00000259098
chr15	22795272	22795698	15:22795272-22795698	ENSG00000170113,ENSG00000281909,ENSG00000274568,ENSG00000185182,ENSG00000282268,ENSG00000278626,ENSG00000258707,ENSG00000287122,ENSG00000258654,ENSG00000258488,ENSG00000270185,ENSG00000259698
chr15	22785926	22787660	15:22785926-22787660	ENSG00000274099,ENSG00000140157,ENSG00000170113,ENSG00000259425,ENSG00000277515,ENSG00000281909,ENSG00000274835,ENSG00000258732,ENSG00000258494,ENSG00000258710,ENSG00000266545,ENSG00000258799,ENSG00000261554,ENSG00000261048,ENSG00000238489,ENSG00000230031,ENSG00000265322,ENSG00000259214,ENSG00000259089,ENSG00000259443,ENSG00000259383,ENSG00000260409,ENSG00000279628,ENSG00000258707,ENSG00000287122,ENSG00000258654,ENSG00000258488,ENSG00000277322,ENSG00000258797,ENSG00000181984,ENSG00000259025,ENSG00000258771,ENSG00000243059,ENSG00000260986,ENSG00000279595,ENSG00000247765,ENSG00000207289,ENSG00000280881,ENSG00000280703,ENSG00000258415,ENSG00000258712,ENSG00000275174,ENSG00000277841,ENSG00000287345,ENSG00000284834,ENSG00000279639,ENSG00000259324,ENSG00000285491,ENSG00000285116,ENSG00000182974,ENSG00000279408,ENSG00000279445,ENSG00000281113,ENSG00000281087,ENSG00000281179,ENSG00000281550,ENSG00000278263,ENSG00000280655,ENSG00000233917,ENSG00000200790,ENSG00000258585,ENSG00000258997,ENSG00000264902,ENSG00000283524,ENSG00000285405,ENSG00000285472,ENSG00000283680,ENSG00000285135,ENSG00000274102,ENSG00000183706,ENSG00000259435,ENSG00000260739,ENSG00000223877,ENSG00000270505,ENSG00000271288,ENSG00000259261,ENSG00000221641
chr15	22778879	22779898	15:22778879-22779898	ENSG00000274099,ENSG00000170113,ENSG00000259425,ENSG00000277435,ENSG00000276550,ENSG00000274835,ENSG00000258732,ENSG00000258494,ENSG00000258710,ENSG00000266545,ENSG00000258799,ENSG00000261554,ENSG00000261048,ENSG00000238489,ENSG00000230031,ENSG00000265322,ENSG00000259214,ENSG00000259089,ENSG00000258420,ENSG00000259443,ENSG00000259383,ENSG00000238478,ENSG00000279628,ENSG00000278626,ENSG00000259156,ENSG00000287122,ENSG00000258654,ENSG00000258488,ENSG00000277322,ENSG00000258797,ENSG00000181984,ENSG00000259025,ENSG00000258771,ENSG00000243059,ENSG00000260986,ENSG00000247765,ENSG00000207289,ENSG00000280881,ENSG00000280703,ENSG00000258415,ENSG00000281550,ENSG00000278263,ENSG00000280655
chr15	22759000	22759275	15:22759000-22759275	ENSG00000274099,ENSG00000274253,ENSG00000277755,ENSG00000275325,ENSG00000277435,ENSG00000276550,ENSG00000270685,ENSG00000278497,ENSG00000258628,ENSG00000258654,ENSG00000284892
chr15	22757442	22758187	15:22757442-22758187	ENSG00000260399,ENSG00000274471,ENSG00000259414,ENSG00000274099,ENSG00000175676,ENSG00000277505,ENSG00000273976,ENSG00000170113,ENSG00000259425,ENSG00000274253,ENSG00000277755,ENSG00000275325,ENSG00000277435,ENSG00000276550,ENSG00000258732,ENSG00000258494,ENSG00000258710,ENSG00000266545,ENSG00000258799,ENSG00000261554,ENSG00000261048,ENSG00000238489,ENSG00000230031,ENSG00000265322,ENSG00000259214,ENSG00000259089,ENSG00000259443,ENSG00000259383,ENSG00000260409,ENSG00000279628,ENSG00000258590,ENSG00000278626,ENSG00000270685,ENSG00000278497,ENSG00000258628,ENSG00000259156,ENSG00000287122,ENSG00000258654,ENSG00000258488,ENSG00000277322,ENSG00000258797,ENSG00000181984,ENSG00000259025,ENSG00000258771,ENSG00000243059,ENSG00000260986,ENSG00000258883,ENSG00000247765,ENSG00000207289,ENSG00000280881,ENSG00000280703,ENSG00000258415,ENSG00000258712,ENSG00000275174,ENSG00000277841,ENSG00000287345,ENSG00000279639,ENSG00000259324,ENSG00000285491,ENSG00000182974,ENSG00000279408,ENSG00000279445,ENSG00000281113,ENSG00000281087,ENSG00000281179,ENSG00000281550,ENSG00000278263,ENSG00000280655,ENSG00000233917,ENSG00000200790,ENSG00000258585,ENSG00000258997,ENSG00000264902,ENSG00000283524,ENSG00000285405,ENSG00000285472,ENSG00000283680,ENSG00000285135,ENSG00000284892,ENSG00000274102,ENSG00000183706,ENSG00000259435,ENSG00000260739,ENSG00000223877,ENSG00000270505,ENSG00000271288,ENSG00000221641,ENSG00000259098
chr15	22744824	22745696	15:22744824-22745696	ENSG00000287888,ENSG00000259905,ENSG00000259414,ENSG00000276941,ENSG00000175676,ENSG00000277505,ENSG00000273976,ENSG00000274253,ENSG00000277755,ENSG00000275325,ENSG00000274279,ENSG00000258732,ENSG00000258494,ENSG00000258710,ENSG00000266545,ENSG00000258799,ENSG00000261554,ENSG00000261048,ENSG00000238489,ENSG00000230031,ENSG00000265322,ENSG00000259214,ENSG00000259089,ENSG00000274499,ENSG00000259443,ENSG00000259383,ENSG00000279628,ENSG00000258590,ENSG00000278626,ENSG00000258628,ENSG00000259156,ENSG00000287122,ENSG00000258654,ENSG00000258488,ENSG00000277322,ENSG00000258797,ENSG00000181984,ENSG00000259025,ENSG00000258771,ENSG00000243059,ENSG00000260986,ENSG00000258883,ENSG00000247765,ENSG00000207289,ENSG00000280881,ENSG00000280703,ENSG00000258415,ENSG00000258712,ENSG00000275174,ENSG00000277841,ENSG00000287345,ENSG00000279639,ENSG00000259324,ENSG00000285491,ENSG00000182974,ENSG00000279408,ENSG00000279445,ENSG00000281113,ENSG00000281087,ENSG00000281179,ENSG00000281550,ENSG00000278263,ENSG00000280655,ENSG00000233917,ENSG00000200790,ENSG00000258585,ENSG00000258997,ENSG00000264902,ENSG00000283524,ENSG00000285405,ENSG00000285472,ENSG00000283680,ENSG00000285135,ENSG00000274102,ENSG00000183706,ENSG00000259435,ENSG00000260739,ENSG00000223877,ENSG00000270505,ENSG00000271288,ENSG00000259098
chr15	22714407	22715222	15:22714407-22715222	ENSG00000260780,ENSG00000260399,ENSG00000259414,ENSG00000276941,ENSG00000274099,ENSG00000175676,ENSG00000277505,ENSG00000273976,ENSG00000275325,ENSG00000277867,ENSG00000283273,ENSG00000277435,ENSG00000277515,ENSG00000258732,ENSG00000258494,ENSG00000258710,ENSG00000266545,ENSG00000258799,ENSG00000261554,ENSG00000261048,ENSG00000238489,ENSG00000230031,ENSG00000265322,ENSG00000259214,ENSG00000259089,ENSG00000259443,ENSG00000259383,ENSG00000260409,ENSG00000279628,ENSG00000258590,ENSG00000278626,ENSG00000258628,ENSG00000259156,ENSG00000287122,ENSG00000258654,ENSG00000258488,ENSG00000277322,ENSG00000258797,ENSG00000181984,ENSG00000259025,ENSG00000258771,ENSG00000243059,ENSG00000260986,ENSG00000258883,ENSG00000247765,ENSG00000207289,ENSG00000280881,ENSG00000280703,ENSG00000258415,ENSG00000258712,ENSG00000258767,ENSG00000258848,ENSG00000275174,ENSG00000277841,ENSG00000287345,ENSG00000279639,ENSG00000259324,ENSG00000285491,ENSG00000182974,ENSG00000279408,ENSG00000279445,ENSG00000281113,ENSG00000281087,ENSG00000281179,ENSG00000281550,ENSG00000278263,ENSG00000280655,ENSG00000233917,ENSG00000200790,ENSG00000258585,ENSG00000258997,ENSG00000264902,ENSG00000283524,ENSG00000285405,ENSG00000285472,ENSG00000283680,ENSG00000285135,ENSG00000274102,ENSG00000183706,ENSG00000259435,ENSG00000260739,ENSG00000223877,ENSG00000270505,ENSG00000271288,ENSG00000221641,ENSG00000259098
chr15	22664276	22665974	15:22664276-22665974	ENSG00000287888,ENSG00000260959,ENSG00000174450,ENSG00000260399,ENSG00000259414,ENSG00000175676,ENSG00000277505,ENSG00000273976,ENSG00000170113,ENSG00000275325,ENSG00000277435,ENSG00000276141,ENSG00000277515,ENSG00000276550,ENSG00000258732,ENSG00000258494,ENSG00000258710,ENSG00000266545,ENSG00000258799,ENSG00000261554,ENSG00000261048,ENSG00000238489,ENSG00000230031,ENSG00000265322,ENSG00000259214,ENSG00000259089,ENSG00000259443,ENSG00000259383,ENSG00000260409,ENSG00000279628,ENSG00000258590,ENSG00000278626,ENSG00000258628,ENSG00000259156,ENSG00000287122,ENSG00000258654,ENSG00000258488,ENSG00000277322,ENSG00000258797,ENSG00000181984,ENSG00000259025,ENSG00000258771,ENSG00000243059,ENSG00000260986,ENSG00000258883,ENSG00000247765,ENSG00000207289,ENSG00000280881,ENSG00000280703,ENSG00000258415,ENSG00000258712,ENSG00000275174,ENSG00000277841,ENSG00000287345,ENSG00000284788,ENSG00000279639,ENSG00000259324,ENSG00000285491,ENSG00000182974,ENSG00000279408,ENSG00000279445,ENSG00000281113,ENSG00000281087,ENSG00000281179,ENSG00000281550,ENSG00000278263,ENSG00000280655,ENSG00000233917,ENSG00000200790,ENSG00000258585,ENSG00000258997,ENSG00000264902,ENSG00000283524,ENSG00000285405,ENSG00000285472,ENSG00000283680,ENSG00000285135,ENSG00000274102,ENSG00000183706,ENSG00000259435,ENSG00000260739,ENSG00000223877,ENSG00000270505,ENSG00000271288,ENSG00000221641,ENSG00000259098
chr15	22655898	22656178	15:22655898-22656178	ENSG00000274471,ENSG00000274099,ENSG00000277435,ENSG00000276141,ENSG00000274568,ENSG00000274279,ENSG00000258732,ENSG00000258494,ENSG00000258710,ENSG00000266545,ENSG00000258799,ENSG00000261554,ENSG00000261048,ENSG00000238489,ENSG00000230031,ENSG00000265322,ENSG00000259214,ENSG00000259089,ENSG00000259443,ENSG00000259383,ENSG00000279628,ENSG00000258590,ENSG00000278626,ENSG00000258628,ENSG00000259156,ENSG00000287122,ENSG00000258654,ENSG00000180229,ENSG00000258488,ENSG00000277322,ENSG00000258797,ENSG00000181984,ENSG00000259025,ENSG00000258771,ENSG00000243059,ENSG00000260986,ENSG00000258883,ENSG00000247765,ENSG00000207289,ENSG00000280881,ENSG00000280703,ENSG00000258415,ENSG00000258712,ENSG00000275174,ENSG00000277841,ENSG00000287345,ENSG00000279639,ENSG00000259324,ENSG00000285491,ENSG00000182974,ENSG00000279408,ENSG00000279445,ENSG00000281113,ENSG00000281087,ENSG00000281179,ENSG00000281550,ENSG00000278263,ENSG00000280655,ENSG00000233917,ENSG00000200790,ENSG00000258585,ENSG00000258997,ENSG00000264902,ENSG00000283524,ENSG00000285405,ENSG00000285472,ENSG00000283680,ENSG00000285135,ENSG00000274102,ENSG00000183706,ENSG00000259435,ENSG00000260739,ENSG00000223877,ENSG00000270505,ENSG00000271288,ENSG00000221641,ENSG00000259098
chr15	22624511	22624744	15:22624511-22624744	ENSG00000277515,ENSG00000277561,ENSG00000275363,ENSG00000258494,ENSG00000258710,ENSG00000266545,ENSG00000258799,ENSG00000261554,ENSG00000261048,ENSG00000238489,ENSG00000230031,ENSG00000265322,ENSG00000259214,ENSG00000259089,ENSG00000259443,ENSG00000259383,ENSG00000279628,ENSG00000278626,ENSG00000258410,ENSG00000278935,ENSG00000258780,ENSG00000258628,ENSG00000259156,ENSG00000258654,ENSG00000258488,ENSG00000277322,ENSG00000258797,ENSG00000181984,ENSG00000259025,ENSG00000258771,ENSG00000243059,ENSG00000260986,ENSG00000247765,ENSG00000207289,ENSG00000280881,ENSG00000280703,ENSG00000258415,ENSG00000258712,ENSG00000278522,ENSG00000275174,ENSG00000277841,ENSG00000287345,ENSG00000284834,ENSG00000279639,ENSG00000259324,ENSG00000285491,ENSG00000182974,ENSG00000279408,ENSG00000279445,ENSG00000281113,ENSG00000281087,ENSG00000281179,ENSG00000259098
chr15	22577878	22578153	15:22577878-22578153	-
chr15	22571740	22572573	15:22571740-22572573	-
chr15	22526705	22527323	15:22526705-22527323	-
chr15	22521621	22522068	15:22521621-22522068	-
chr15	22514671	22514959	15:22514671-22514959	-
chr15	22494379	22495968	15:22494379-22495968	-
chr15	23128916	23129201	15:23128916-23129201	-
chr15	22390555	22391059	15:22390555-22391059	-
chr15	22377833	22378124	15:22377833-22378124	-
chr15	22371447	22371766	15:22371447-22371766	-
chr15	22360670	22361088	15:22360670-22361088	-
chr15	22359678	22359971	15:22359678-22359971	-
chr15	23362856	23363085	15:23362856-23363085	ENSG00000286110,ENSG00000259905,ENSG00000286973,ENSG00000174450,ENSG00000261418,ENSG00000286598,ENSG00000278222,ENSG00000261739,ENSG00000221641,ENSG00000212380
chr15	23376393	23376650	15:23376393-23376650	ENSG00000174450,ENSG00000261418,ENSG00000286598,ENSG00000278222,ENSG00000273756,ENSG00000274471,ENSG00000276941,ENSG00000278541,ENSG00000275363,ENSG00000258494,ENSG00000258710,ENSG00000266545,ENSG00000258799,ENSG00000261554,ENSG00000261048,ENSG00000259025,ENSG00000237161,ENSG00000277243,ENSG00000258721,ENSG00000259098
chr15	23387656	23388043	15:23387656-23388043	ENSG00000174450,ENSG00000261418,ENSG00000286598,ENSG00000278222,ENSG00000261739,ENSG00000260399,ENSG00000274471,ENSG00000259414,ENSG00000276941,ENSG00000278541,ENSG00000175676,ENSG00000277505,ENSG00000273976,ENSG00000258732,ENSG00000258494,ENSG00000258855,ENSG00000258710,ENSG00000266545,ENSG00000258799,ENSG00000261554,ENSG00000261048,ENSG00000259025,ENSG00000258771,ENSG00000243059,ENSG00000260986,ENSG00000237161,ENSG00000247765,ENSG00000207289,ENSG00000280881,ENSG00000280703,ENSG00000258415,ENSG00000268531,ENSG00000258712,ENSG00000275174,ENSG00000277841,ENSG00000287345,ENSG00000258585,ENSG00000258997,ENSG00000264902,ENSG00000283524,ENSG00000285405,ENSG00000285472,ENSG00000283680,ENSG00000285135,ENSG00000274102,ENSG00000183706,ENSG00000259435,ENSG00000260739,ENSG00000223877,ENSG00000270505,ENSG00000271288,ENSG00000259098
chr15	23566239	23566600	15:23566239-23566600	ENSG00000260978,ENSG00000179455,ENSG00000265673,ENSG00000279595,ENSG00000270356
chr15	23629364	23629657	15:23629364-23629657	ENSG00000287888,ENSG00000206616,ENSG00000286973,ENSG00000261739,ENSG00000273756,ENSG00000281909,ENSG00000278522,ENSG00000280709,ENSG00000284988
chr15	23642502	23642827	15:23642502-23642827	ENSG00000201326,ENSG00000199833,ENSG00000201969,ENSG00000199968,ENSG00000200163,ENSG00000201482,ENSG00000200757,ENSG00000201679,ENSG00000200486,ENSG00000201943,ENSG00000199782,ENSG00000200503,ENSG00000200680,ENSG00000199970,ENSG00000199712,ENSG00000201831,ENSG00000279050,ENSG00000206656,ENSG00000207263,ENSG00000207174,ENSG00000206621,ENSG00000200661,ENSG00000206727,ENSG00000207093,ENSG00000207191,ENSG00000207001,ENSG00000207063,ENSG00000274640,ENSG00000280118,ENSG00000185823,ENSG00000286110,ENSG00000287888,ENSG00000260959,ENSG00000260780,ENSG00000260551,ENSG00000259905,ENSG00000206616,ENSG00000286973,ENSG00000254585,ENSG00000260399,ENSG00000274471,ENSG00000259414,ENSG00000276941,ENSG00000175676,ENSG00000277505,ENSG00000273976,ENSG00000273679,ENSG00000258732,ENSG00000247765,ENSG00000207289,ENSG00000280881,ENSG00000280703,ENSG00000258415,ENSG00000258712,ENSG00000275174,ENSG00000281347,ENSG00000277841,ENSG00000287345,ENSG00000279639,ENSG00000259324,ENSG00000285491,ENSG00000182974,ENSG00000279408,ENSG00000279445,ENSG00000281113,ENSG00000281087,ENSG00000281179,ENSG00000281550,ENSG00000278263,ENSG00000280655,ENSG00000233917,ENSG00000200790,ENSG00000258585,ENSG00000258997,ENSG00000264902,ENSG00000283524,ENSG00000285405,ENSG00000285472,ENSG00000283680,ENSG00000285135,ENSG00000274102,ENSG00000183706,ENSG00000259435,ENSG00000260739,ENSG00000223877,ENSG00000270505,ENSG00000271288,ENSG00000221641,ENSG00000259098,ENSG00000200987,ENSG00000202188,ENSG00000200949,ENSG00000202499,ENSG00000200638,ENSG00000201907,ENSG00000200478,ENSG00000201143,ENSG00000202373,ENSG00000202261,ENSG00000280234,ENSG00000212380,ENSG00000276844,ENSG00000212528,ENSG00000201634,ENSG00000239169
chr15	23647550	23648159	15:23647550-23648159	ENSG00000280118,ENSG00000260959,ENSG00000206616,ENSG00000286973,ENSG00000254585
chr15	23648451	23649153	15:23648451-23649153	ENSG00000280118,ENSG00000287888,ENSG00000260959,ENSG00000259905,ENSG00000206616,ENSG00000286973,ENSG00000254585,ENSG00000260399,ENSG00000274471,ENSG00000259414,ENSG00000175676,ENSG00000277505,ENSG00000273976,ENSG00000258732
chr15	23686701	23687483	15:23686701-23687483	ENSG00000200398,ENSG00000201331,ENSG00000200486,ENSG00000201943,ENSG00000199782,ENSG00000200503,ENSG00000200680,ENSG00000278123,ENSG00000251896,ENSG00000206656,ENSG00000207263,ENSG00000207174,ENSG00000206621,ENSG00000200661,ENSG00000206727,ENSG00000207093,ENSG00000207133,ENSG00000207442,ENSG00000207191,ENSG00000207001,ENSG00000207063,ENSG00000257647,ENSG00000185823,ENSG00000286110,ENSG00000287888,ENSG00000260780,ENSG00000260551,ENSG00000259905,ENSG00000206616,ENSG00000286973,ENSG00000182636,ENSG00000261418,ENSG00000260399,ENSG00000274471,ENSG00000259414,ENSG00000278541,ENSG00000175676,ENSG00000277505,ENSG00000273976,ENSG00000258732,ENSG00000258883,ENSG00000247765,ENSG00000207289,ENSG00000280881,ENSG00000280703,ENSG00000258415,ENSG00000258712,ENSG00000275174,ENSG00000277841,ENSG00000287345,ENSG00000284834,ENSG00000279639,ENSG00000259324,ENSG00000285491,ENSG00000285116,ENSG00000182974,ENSG00000279408,ENSG00000279445,ENSG00000281113,ENSG00000281087,ENSG00000281179,ENSG00000281550,ENSG00000278263,ENSG00000280655,ENSG00000233917,ENSG00000200790,ENSG00000258585,ENSG00000258997,ENSG00000264902,ENSG00000283524,ENSG00000285405,ENSG00000285472,ENSG00000283680,ENSG00000285135,ENSG00000274102,ENSG00000183706,ENSG00000259435,ENSG00000260739,ENSG00000223877,ENSG00000270505,ENSG00000271288,ENSG00000270356,ENSG00000221641,ENSG00000259098
chr15	23854575	23854843	15:23854575-23854843	ENSG00000287888,ENSG00000260959,ENSG00000260551,ENSG00000259905,ENSG00000260232,ENSG00000206616,ENSG00000286973,ENSG00000276941
chr15	23869352	23869777	15:23869352-23869777	ENSG00000200398,ENSG00000201331,ENSG00000200757,ENSG00000201679,ENSG00000200486,ENSG00000201943,ENSG00000199782,ENSG00000200503,ENSG00000200680,ENSG00000207279,ENSG00000279735,ENSG00000207375,ENSG00000206656,ENSG00000207263,ENSG00000207174,ENSG00000206621,ENSG00000200661,ENSG00000206727,ENSG00000207093,ENSG00000275529,ENSG00000207014,ENSG00000257647,ENSG00000185823,ENSG00000286110,ENSG00000287888,ENSG00000260959,ENSG00000260780,ENSG00000260551,ENSG00000259905,ENSG00000260232,ENSG00000206616,ENSG00000286973,ENSG00000260399,ENSG00000259414,ENSG00000175676,ENSG00000277505,ENSG00000273976,ENSG00000258732,ENSG00000258712,ENSG00000275174,ENSG00000277841,ENSG00000287345,ENSG00000279639,ENSG00000259324,ENSG00000285491,ENSG00000182974,ENSG00000279408,ENSG00000279445,ENSG00000281113,ENSG00000281087,ENSG00000281179,ENSG00000281550,ENSG00000278263,ENSG00000280655,ENSG00000233917,ENSG00000200790,ENSG00000258585,ENSG00000258997,ENSG00000264902,ENSG00000283524,ENSG00000285405,ENSG00000285472,ENSG00000283680,ENSG00000285135,ENSG00000274102,ENSG00000183706,ENSG00000259435,ENSG00000260739,ENSG00000223877,ENSG00000270505,ENSG00000271288,ENSG00000221641,ENSG00000202261
chr15	23877875	23878398	15:23877875-23878398	ENSG00000200398,ENSG00000201331,ENSG00000199968,ENSG00000200163,ENSG00000201482,ENSG00000200757,ENSG00000201679,ENSG00000199960,ENSG00000273835,ENSG00000199453,ENSG00000200726,ENSG00000278089,ENSG00000200812,ENSG00000200503,ENSG00000200680,ENSG00000199970,ENSG00000199712,ENSG00000201831,ENSG00000206656,ENSG00000207263,ENSG00000207174,ENSG00000206621,ENSG00000200661,ENSG00000206727,ENSG00000207093,ENSG00000207133,ENSG00000207442,ENSG00000207191,ENSG00000207001,ENSG00000207063,ENSG00000274640,ENSG00000280118,ENSG00000185823,ENSG00000286110,ENSG00000287888,ENSG00000260959,ENSG00000260780,ENSG00000260551,ENSG00000259905,ENSG00000260232,ENSG00000206616,ENSG00000286973,ENSG00000260399,ENSG00000273756,ENSG00000259414,ENSG00000278541,ENSG00000274099,ENSG00000175676,ENSG00000277505,ENSG00000273976,ENSG00000258732,ENSG00000275174,ENSG00000277841,ENSG00000287345,ENSG00000279639,ENSG00000259324,ENSG00000285491,ENSG00000182974,ENSG00000279408,ENSG00000279445,ENSG00000281113,ENSG00000281087,ENSG00000281179,ENSG00000281550,ENSG00000278263,ENSG00000280655,ENSG00000233917,ENSG00000200790,ENSG00000258585,ENSG00000258997,ENSG00000264902,ENSG00000283524,ENSG00000285405,ENSG00000285472,ENSG00000283680,ENSG00000285135,ENSG00000274102,ENSG00000183706,ENSG00000259435,ENSG00000260739,ENSG00000223877,ENSG00000270505,ENSG00000271288,ENSG00000259261,ENSG00000200593,ENSG00000199311,ENSG00000201992,ENSG00000202499,ENSG00000200638,ENSG00000201907,ENSG00000200564,ENSG00000272460,ENSG00000200478,ENSG00000201143,ENSG00000202373,ENSG00000239169
chr15	23987633	23987902	15:23987633-23987902	ENSG00000199968,ENSG00000200163,ENSG00000201482,ENSG00000199960,ENSG00000273835,ENSG00000199453,ENSG00000200486,ENSG00000201943,ENSG00000199782,ENSG00000199970,ENSG00000199712,ENSG00000201831,ENSG00000251815,ENSG00000252326,ENSG00000275127,ENSG00000277785,ENSG00000278715,ENSG00000261069,ENSG00000207460,ENSG00000206688,ENSG00000200661,ENSG00000206727,ENSG00000207093,ENSG00000275529,ENSG00000207014,ENSG00000185823,ENSG00000286110,ENSG00000287888,ENSG00000260959,ENSG00000260780,ENSG00000260551,ENSG00000259905,ENSG00000260232,ENSG00000206616,ENSG00000286973,ENSG00000260399,ENSG00000259414,ENSG00000276941,ENSG00000278541,ENSG00000175676,ENSG00000277505,ENSG00000273976,ENSG00000273679,ENSG00000258732,ENSG00000277841,ENSG00000287345,ENSG00000279639,ENSG00000259324,ENSG00000285491,ENSG00000182974,ENSG00000279408,ENSG00000279445,ENSG00000281113,ENSG00000281087,ENSG00000281179,ENSG00000258997,ENSG00000264902,ENSG00000283524,ENSG00000285405,ENSG00000285472,ENSG00000283680,ENSG00000285135,ENSG00000274102,ENSG00000183706,ENSG00000259435,ENSG00000260739,ENSG00000223877,ENSG00000270505,ENSG00000271288,ENSG00000259098,ENSG00000199489,ENSG00000275524,ENSG00000201300,ENSG00000200801,ENSG00000199704,ENSG00000200564,ENSG00000272460,ENSG00000202261,ENSG00000276844,ENSG00000212528,ENSG00000201634,ENSG00000239169
chr15	24766588	24767012	15:24766588-24767012	ENSG00000200398,ENSG00000201331,ENSG00000201326,ENSG00000199833,ENSG00000201969,ENSG00000199968,ENSG00000200163,ENSG00000201482,ENSG00000200757,ENSG00000201679,ENSG00000199960,ENSG00000273835,ENSG00000199453,ENSG00000200486,ENSG00000201943,ENSG00000199782,ENSG00000200726,ENSG00000278089,ENSG00000200812,ENSG00000200503,ENSG00000200680,ENSG00000199970,ENSG00000199712,ENSG00000201831,ENSG00000270814,ENSG00000212428,ENSG00000279050,ENSG00000252277,ENSG00000207245,ENSG00000278123,ENSG00000251896,ENSG00000251815,ENSG00000252326,ENSG00000207279,ENSG00000279735,ENSG00000287482,ENSG00000207375,ENSG00000275127,ENSG00000277785,ENSG00000278715,ENSG00000261069,ENSG00000207460,ENSG00000206688,ENSG00000206656,ENSG00000207263,ENSG00000207174,ENSG00000206621,ENSG00000207137,ENSG00000207197,ENSG00000206609,ENSG00000200661,ENSG00000206727,ENSG00000207093,ENSG00000207133,ENSG00000207442,ENSG00000207191,ENSG00000275529,ENSG00000207014,ENSG00000207001,ENSG00000207063,ENSG00000274640,ENSG00000257647,ENSG00000239014,ENSG00000276610,ENSG00000279192,ENSG00000276314,ENSG00000224078,ENSG00000280118,ENSG00000185823,ENSG00000286110,ENSG00000287888,ENSG00000260959,ENSG00000260780,ENSG00000259905,ENSG00000199489,ENSG00000275524,ENSG00000201300,ENSG00000200801,ENSG00000199704,ENSG00000200593,ENSG00000199311,ENSG00000201992,ENSG00000202499,ENSG00000200638,ENSG00000201907,ENSG00000200564,ENSG00000272460,ENSG00000200478,ENSG00000201143,ENSG00000202373,ENSG00000202261,ENSG00000280234,ENSG00000276844,ENSG00000212528,ENSG00000201634
chr15	24767714	24768107	15:24767714-24768107	ENSG00000201326,ENSG00000199833,ENSG00000201969,ENSG00000200726,ENSG00000278089,ENSG00000200812,ENSG00000252277,ENSG00000207245,ENSG00000278123,ENSG00000251896,ENSG00000287482,ENSG00000275127,ENSG00000277785,ENSG00000278715,ENSG00000261069,ENSG00000207460,ENSG00000206688,ENSG00000206656,ENSG00000207263,ENSG00000207174,ENSG00000206621,ENSG00000207137,ENSG00000207197,ENSG00000206609,ENSG00000280118,ENSG00000185823,ENSG00000260780
chr15	24772851	24773576	15:24772851-24773576	ENSG00000200398,ENSG00000201331,ENSG00000201326,ENSG00000199833,ENSG00000201969,ENSG00000199968,ENSG00000200163,ENSG00000201482,ENSG00000200757,ENSG00000201679,ENSG00000199960,ENSG00000273835,ENSG00000199453,ENSG00000200486,ENSG00000201943,ENSG00000199782,ENSG00000200726,ENSG00000278089,ENSG00000200812,ENSG00000200503,ENSG00000200680,ENSG00000199970,ENSG00000199712,ENSG00000201831,ENSG00000270814,ENSG00000212428,ENSG00000279050,ENSG00000252277,ENSG00000207245,ENSG00000278123,ENSG00000251896,ENSG00000251815,ENSG00000252326,ENSG00000207279,ENSG00000279735,ENSG00000287482,ENSG00000207375,ENSG00000275127,ENSG00000277785,ENSG00000278715,ENSG00000261069,ENSG00000207460,ENSG00000206688,ENSG00000206656,ENSG00000207263,ENSG00000207174,ENSG00000206621,ENSG00000207137,ENSG00000207197,ENSG00000206609,ENSG00000200661,ENSG00000206727,ENSG00000207093,ENSG00000207133,ENSG00000207442,ENSG00000207191,ENSG00000275529,ENSG00000207014,ENSG00000207001,ENSG00000207063,ENSG00000274640,ENSG00000257647,ENSG00000239014,ENSG00000276610,ENSG00000279192,ENSG00000276314,ENSG00000224078,ENSG00000280118,ENSG00000185823,ENSG00000286110,ENSG00000287888,ENSG00000260959,ENSG00000260780,ENSG00000260551,ENSG00000259905,ENSG00000260399,ENSG00000273756,ENSG00000277865,ENSG00000199489,ENSG00000275524,ENSG00000201300,ENSG00000200801,ENSG00000199704,ENSG00000200987,ENSG00000202188,ENSG00000200949,ENSG00000200593,ENSG00000199311,ENSG00000201992,ENSG00000202499,ENSG00000200638,ENSG00000201907,ENSG00000200564,ENSG00000272460,ENSG00000200478,ENSG00000201143,ENSG00000202373,ENSG00000202261,ENSG00000280234,ENSG00000212380,ENSG00000276844,ENSG00000212528,ENSG00000201634,ENSG00000239169,ENSG00000261529,ENSG00000235731,ENSG00000223628,ENSG00000287280
chr15	24916468	24917060	15:24916468-24917060	ENSG00000200398,ENSG00000201331,ENSG00000201326,ENSG00000199833,ENSG00000201969,ENSG00000199968,ENSG00000200163,ENSG00000201482,ENSG00000200757,ENSG00000201679,ENSG00000199960,ENSG00000273835,ENSG00000199453,ENSG00000200486,ENSG00000201943,ENSG00000199782,ENSG00000200726,ENSG00000278089,ENSG00000200812,ENSG00000200503,ENSG00000200680,ENSG00000199970,ENSG00000199712,ENSG00000201831,ENSG00000270814,ENSG00000212428,ENSG00000279050,ENSG00000252277,ENSG00000207245,ENSG00000278123,ENSG00000251896,ENSG00000251815,ENSG00000252326,ENSG00000207279,ENSG00000279735,ENSG00000287482,ENSG00000207375,ENSG00000275127,ENSG00000277785,ENSG00000278715,ENSG00000261069,ENSG00000207460,ENSG00000206688,ENSG00000206656,ENSG00000207263,ENSG00000207174,ENSG00000206621,ENSG00000207137,ENSG00000207197,ENSG00000206609,ENSG00000200661,ENSG00000206727,ENSG00000207093,ENSG00000207133,ENSG00000207442,ENSG00000207191,ENSG00000275529,ENSG00000207014,ENSG00000207001,ENSG00000207063,ENSG00000274640,ENSG00000257647,ENSG00000239014,ENSG00000276610,ENSG00000279192,ENSG00000276314,ENSG00000224078,ENSG00000242088,ENSG00000241061,ENSG00000280118,ENSG00000185823,ENSG00000286110,ENSG00000260959,ENSG00000260551,ENSG00000259905,ENSG00000199489,ENSG00000275524,ENSG00000201300,ENSG00000200801,ENSG00000199704,ENSG00000200987,ENSG00000202188,ENSG00000200949,ENSG00000200593,ENSG00000199311,ENSG00000201992,ENSG00000202499,ENSG00000200638,ENSG00000201907,ENSG00000200564,ENSG00000272460,ENSG00000200478,ENSG00000201143,ENSG00000202373,ENSG00000202261,ENSG00000280234,ENSG00000212380,ENSG00000239169,ENSG00000223628
chr15	24954896	24955379	15:24954896-24955379	ENSG00000252277,ENSG00000207245,ENSG00000278123,ENSG00000251896,ENSG00000251815,ENSG00000252326,ENSG00000207279,ENSG00000279735,ENSG00000287482,ENSG00000207375,ENSG00000275127,ENSG00000277785,ENSG00000278715,ENSG00000261069,ENSG00000207460,ENSG00000206688,ENSG00000206656,ENSG00000207263,ENSG00000207174,ENSG00000206621,ENSG00000207137,ENSG00000207197,ENSG00000206609,ENSG00000200661,ENSG00000206727,ENSG00000207093,ENSG00000207133,ENSG00000207442,ENSG00000207191,ENSG00000275529,ENSG00000207014,ENSG00000207001,ENSG00000207063,ENSG00000274640,ENSG00000257647,ENSG00000239014,ENSG00000276610,ENSG00000279192,ENSG00000276314,ENSG00000224078,ENSG00000214265,ENSG00000273173,ENSG00000128739
chr15	24955922	24956932	15:24955922-24956932	ENSG00000199968,ENSG00000200163,ENSG00000201482,ENSG00000199960,ENSG00000273835,ENSG00000199453,ENSG00000200726,ENSG00000278089,ENSG00000200812,ENSG00000200503,ENSG00000200680,ENSG00000270814,ENSG00000212428,ENSG00000279050,ENSG00000252277,ENSG00000207245,ENSG00000278123,ENSG00000251896,ENSG00000251815,ENSG00000252326,ENSG00000207279,ENSG00000279735,ENSG00000287482,ENSG00000207375,ENSG00000275127,ENSG00000277785,ENSG00000278715,ENSG00000261069,ENSG00000207460,ENSG00000206688,ENSG00000206656,ENSG00000207263,ENSG00000207174,ENSG00000206621,ENSG00000207137,ENSG00000207197,ENSG00000206609,ENSG00000200661,ENSG00000206727,ENSG00000207093,ENSG00000207133,ENSG00000207442,ENSG00000207191,ENSG00000275529,ENSG00000207014,ENSG00000207001,ENSG00000207063,ENSG00000274640,ENSG00000257647,ENSG00000239014,ENSG00000276610,ENSG00000279192,ENSG00000276314,ENSG00000224078,ENSG00000214265,ENSG00000273173,ENSG00000280118,ENSG00000128739,ENSG00000287888,ENSG00000199489,ENSG00000275524,ENSG00000201300,ENSG00000200801,ENSG00000199704,ENSG00000200593,ENSG00000199311,ENSG00000201992,ENSG00000202499,ENSG00000200638,ENSG00000201907,ENSG00000212380
chr15	25366155	25366910	15:25366155-25366910	ENSG00000200398,ENSG00000201331,ENSG00000201326,ENSG00000199833,ENSG00000201969,ENSG00000199968,ENSG00000200163,ENSG00000201482,ENSG00000200757,ENSG00000201679,ENSG00000199960,ENSG00000273835,ENSG00000199453,ENSG00000200486,ENSG00000201943,ENSG00000199782,ENSG00000200726,ENSG00000278089,ENSG00000200812,ENSG00000200503,ENSG00000200680,ENSG00000199970,ENSG00000199712,ENSG00000201831,ENSG00000270814,ENSG00000212428,ENSG00000279050,ENSG00000252277,ENSG00000207245,ENSG00000278123,ENSG00000251896,ENSG00000251815,ENSG00000252326,ENSG00000207279,ENSG00000279735,ENSG00000287482,ENSG00000207375,ENSG00000275127,ENSG00000277785,ENSG00000278715,ENSG00000261069,ENSG00000207460,ENSG00000206688,ENSG00000206656,ENSG00000207263,ENSG00000207174,ENSG00000206621,ENSG00000207137,ENSG00000207197,ENSG00000206609,ENSG00000207133,ENSG00000207442,ENSG00000207191,ENSG00000275529,ENSG00000207014,ENSG00000207001,ENSG00000207063,ENSG00000257647,ENSG00000224078,ENSG00000199489,ENSG00000275524,ENSG00000201300,ENSG00000200801,ENSG00000199704,ENSG00000200987,ENSG00000202188,ENSG00000200949,ENSG00000200593,ENSG00000199311,ENSG00000201992,ENSG00000202499,ENSG00000200638,ENSG00000201907,ENSG00000200564,ENSG00000272460,ENSG00000200478,ENSG00000201143,ENSG00000202373,ENSG00000202261,ENSG00000280234,ENSG00000212380,ENSG00000276844,ENSG00000212528,ENSG00000201634,ENSG00000239169,ENSG00000114062,ENSG00000261529
chr15	25401587	25401867	15:25401587-25401867	ENSG00000201326,ENSG00000199833,ENSG00000201969,ENSG00000199968,ENSG00000200163,ENSG00000201482,ENSG00000200726,ENSG00000278089,ENSG00000200812,ENSG00000200503,ENSG00000200680,ENSG00000199970,ENSG00000199712,ENSG00000201831,ENSG00000212428,ENSG00000279050,ENSG00000252277,ENSG00000207245,ENSG00000251815,ENSG00000252326,ENSG00000207279,ENSG00000279735,ENSG00000287482,ENSG00000207375,ENSG00000206656,ENSG00000207263,ENSG00000207174,ENSG00000206621,ENSG00000207137,ENSG00000207197,ENSG00000206609,ENSG00000207191,ENSG00000275529,ENSG00000207014,ENSG00000274640,ENSG00000224078,ENSG00000278552,ENSG00000199489,ENSG00000275524,ENSG00000201300,ENSG00000200801,ENSG00000199704,ENSG00000200987,ENSG00000202188,ENSG00000200949,ENSG00000200593,ENSG00000199311,ENSG00000201992,ENSG00000202499,ENSG00000200638,ENSG00000201907,ENSG00000200564,ENSG00000272460,ENSG00000200478,ENSG00000201143,ENSG00000202373,ENSG00000202261,ENSG00000280234,ENSG00000212380,ENSG00000276844,ENSG00000212528,ENSG00000201634,ENSG00000239169,ENSG00000114062,ENSG00000261529
chr15	25438041	25439534	15:25438041-25439534	ENSG00000200398,ENSG00000201331,ENSG00000201326,ENSG00000199833,ENSG00000201969,ENSG00000199968,ENSG00000200163,ENSG00000201482,ENSG00000200757,ENSG00000201679,ENSG00000199960,ENSG00000273835,ENSG00000199453,ENSG00000200486,ENSG00000201943,ENSG00000199782,ENSG00000200726,ENSG00000278089,ENSG00000200812,ENSG00000199970,ENSG00000199712,ENSG00000201831,ENSG00000270814,ENSG00000212428,ENSG00000279050,ENSG00000252277,ENSG00000207245,ENSG00000278123,ENSG00000251896,ENSG00000251815,ENSG00000252326,ENSG00000207279,ENSG00000279735,ENSG00000287482,ENSG00000207375,ENSG00000275127,ENSG00000277785,ENSG00000278715,ENSG00000261069,ENSG00000207460,ENSG00000206688,ENSG00000206656,ENSG00000207263,ENSG00000207174,ENSG00000206621,ENSG00000207137,ENSG00000207197,ENSG00000206609,ENSG00000200661,ENSG00000206727,ENSG00000207093,ENSG00000207133,ENSG00000207442,ENSG00000207191,ENSG00000275529,ENSG00000207014,ENSG00000207001,ENSG00000207063,ENSG00000257647,ENSG00000224078,ENSG00000201300,ENSG00000200801,ENSG00000199704,ENSG00000200987,ENSG00000202188,ENSG00000200949,ENSG00000200593,ENSG00000199311,ENSG00000201992,ENSG00000202499,ENSG00000200638,ENSG00000201907,ENSG00000200564,ENSG00000272460,ENSG00000200478,ENSG00000201143,ENSG00000202373,ENSG00000202261,ENSG00000280234,ENSG00000212380,ENSG00000276844,ENSG00000212528,ENSG00000201634,ENSG00000239169,ENSG00000114062,ENSG00000261529
chr15	25501948	25502218	15:25501948-25502218	ENSG00000200398,ENSG00000201331,ENSG00000201326,ENSG00000199833,ENSG00000201969,ENSG00000199968,ENSG00000200163,ENSG00000201482,ENSG00000200757,ENSG00000201679,ENSG00000199960,ENSG00000273835,ENSG00000199453,ENSG00000200486,ENSG00000201943,ENSG00000199782,ENSG00000200726,ENSG00000278089,ENSG00000200812,ENSG00000200503,ENSG00000200680,ENSG00000199970,ENSG00000199712,ENSG00000201831,ENSG00000270814,ENSG00000212428,ENSG00000279050,ENSG00000252277,ENSG00000207245,ENSG00000278123,ENSG00000251896,ENSG00000207279,ENSG00000279735,ENSG00000287482,ENSG00000207375,ENSG00000275127,ENSG00000277785,ENSG00000278715,ENSG00000261069,ENSG00000207460,ENSG00000206688,ENSG00000206656,ENSG00000207263,ENSG00000207174,ENSG00000206621,ENSG00000207137,ENSG00000207197,ENSG00000206609,ENSG00000200661,ENSG00000206727,ENSG00000207093,ENSG00000207191,ENSG00000275529,ENSG00000207014,ENSG00000207001,ENSG00000207063,ENSG00000224078,ENSG00000185823,ENSG00000199489,ENSG00000275524,ENSG00000201300,ENSG00000200801,ENSG00000199704,ENSG00000200987,ENSG00000202188,ENSG00000200949,ENSG00000200593,ENSG00000199311,ENSG00000201992,ENSG00000202499,ENSG00000200638,ENSG00000201907,ENSG00000200564,ENSG00000272460,ENSG00000200478,ENSG00000201143,ENSG00000202373,ENSG00000202261,ENSG00000280234,ENSG00000212380,ENSG00000276844,ENSG00000212528,ENSG00000201634,ENSG00000239169,ENSG00000235731,ENSG00000223628,ENSG00000286884
chr15	25694050	25694500	15:25694050-25694500	ENSG00000235731,ENSG00000223628,ENSG00000206190,ENSG00000286884
chr15	25710083	25710528	15:25710083-25710528	ENSG00000235731,ENSG00000223628,ENSG00000206190
chr15	25739715	25740124	15:25739715-25740124	ENSG00000200398,ENSG00000201331,ENSG00000201326,ENSG00000199833,ENSG00000201969,ENSG00000199968,ENSG00000200163,ENSG00000201482,ENSG00000200757,ENSG00000201679,ENSG00000199960,ENSG00000273835,ENSG00000199453,ENSG00000200486,ENSG00000201943,ENSG00000199782,ENSG00000200726,ENSG00000278089,ENSG00000200812,ENSG00000200503,ENSG00000200680,ENSG00000199970,ENSG00000199712,ENSG00000201831,ENSG00000270814,ENSG00000212428,ENSG00000279050,ENSG00000252277,ENSG00000207245,ENSG00000251815,ENSG00000252326,ENSG00000207279,ENSG00000279735,ENSG00000287482,ENSG00000207375,ENSG00000275127,ENSG00000277785,ENSG00000278715,ENSG00000261069,ENSG00000207460,ENSG00000206688,ENSG00000206656,ENSG00000207263,ENSG00000207174,ENSG00000206621,ENSG00000207137,ENSG00000207197,ENSG00000206609,ENSG00000200661,ENSG00000206727,ENSG00000207093,ENSG00000275529,ENSG00000207014,ENSG00000207001,ENSG00000207063,ENSG00000224078,ENSG00000185823,ENSG00000287888,ENSG00000199489,ENSG00000275524,ENSG00000201300,ENSG00000200801,ENSG00000199704,ENSG00000200987,ENSG00000202188,ENSG00000200949,ENSG00000200593,ENSG00000199311,ENSG00000201992,ENSG00000202499,ENSG00000200638,ENSG00000201907,ENSG00000200564,ENSG00000272460,ENSG00000200478,ENSG00000201143,ENSG00000202373,ENSG00000202261,ENSG00000280234,ENSG00000212380,ENSG00000276844,ENSG00000212528,ENSG00000201634,ENSG00000239169,ENSG00000235731,ENSG00000223628,ENSG00000206190,ENSG00000222123,ENSG00000212604,ENSG00000286884,ENSG00000235160
chr15	25741190	25741471	15:25741190-25741471	ENSG00000223628,ENSG00000206190,ENSG00000222123
chr15	25761939	25762419	15:25761939-25762419	ENSG00000200398,ENSG00000201331,ENSG00000201326,ENSG00000199833,ENSG00000201969,ENSG00000199968,ENSG00000200163,ENSG00000201482,ENSG00000200757,ENSG00000201679,ENSG00000199960,ENSG00000273835,ENSG00000199453,ENSG00000200486,ENSG00000201943,ENSG00000199782,ENSG00000200503,ENSG00000200680,ENSG00000199970,ENSG00000199712,ENSG00000201831,ENSG00000270814,ENSG00000212428,ENSG00000279050,ENSG00000251815,ENSG00000252326,ENSG00000275127,ENSG00000277785,ENSG00000278715,ENSG00000261069,ENSG00000207460,ENSG00000206688,ENSG00000206656,ENSG00000207263,ENSG00000207174,ENSG00000206621,ENSG00000207137,ENSG00000207197,ENSG00000206609,ENSG00000200661,ENSG00000206727,ENSG00000207093,ENSG00000207191,ENSG00000207001,ENSG00000207063,ENSG00000257647,ENSG00000286110,ENSG00000199489,ENSG00000275524,ENSG00000201300,ENSG00000200801,ENSG00000199704,ENSG00000200987,ENSG00000202188,ENSG00000200949,ENSG00000200593,ENSG00000199311,ENSG00000201992,ENSG00000202499,ENSG00000200638,ENSG00000201907,ENSG00000200564,ENSG00000272460,ENSG00000200478,ENSG00000201143,ENSG00000202373,ENSG00000202261,ENSG00000276844,ENSG00000212528,ENSG00000201634,ENSG00000239169,ENSG00000235731,ENSG00000223628,ENSG00000206190,ENSG00000212604,ENSG00000287280
chr15	25778271	25779100	15:25778271-25779100	ENSG00000200398,ENSG00000201331,ENSG00000201326,ENSG00000199833,ENSG00000201969,ENSG00000199968,ENSG00000200163,ENSG00000201482,ENSG00000200757,ENSG00000201679,ENSG00000199960,ENSG00000273835,ENSG00000199453,ENSG00000200486,ENSG00000201943,ENSG00000199782,ENSG00000200726,ENSG00000278089,ENSG00000200812,ENSG00000200503,ENSG00000200680,ENSG00000199970,ENSG00000199712,ENSG00000201831,ENSG00000270814,ENSG00000212428,ENSG00000252277,ENSG00000207245,ENSG00000251815,ENSG00000252326,ENSG00000207279,ENSG00000279735,ENSG00000287482,ENSG00000207375,ENSG00000275127,ENSG00000277785,ENSG00000278715,ENSG00000261069,ENSG00000207460,ENSG00000206688,ENSG00000206656,ENSG00000207263,ENSG00000207174,ENSG00000206621,ENSG00000207137,ENSG00000207197,ENSG00000206609,ENSG00000200661,ENSG00000206727,ENSG00000207093,ENSG00000207133,ENSG00000207442,ENSG00000207191,ENSG00000275529,ENSG00000207014,ENSG00000207001,ENSG00000207063,ENSG00000274640,ENSG00000257647,ENSG00000224078,ENSG00000260780,ENSG00000260551,ENSG00000199489,ENSG00000275524,ENSG00000201300,ENSG00000200801,ENSG00000199704,ENSG00000200987,ENSG00000202188,ENSG00000200949,ENSG00000200593,ENSG00000199311,ENSG00000201992,ENSG00000202499,ENSG00000200638,ENSG00000201907,ENSG00000200564,ENSG00000272460,ENSG00000200478,ENSG00000201143,ENSG00000202373,ENSG00000202261,ENSG00000280234,ENSG00000212380,ENSG00000276844,ENSG00000212528,ENSG00000201634,ENSG00000239169,ENSG00000235731,ENSG00000223628,ENSG00000206190,ENSG00000212604,ENSG00000286884,ENSG00000235160,ENSG00000278840
chr15	25785370	25785961	15:25785370-25785961	ENSG00000200757,ENSG00000201679,ENSG00000200486,ENSG00000201943,ENSG00000199782,ENSG00000206656,ENSG00000207263,ENSG00000207174,ENSG00000206621,ENSG00000275529,ENSG00000207014,ENSG00000201300,ENSG00000200801,ENSG00000199704,ENSG00000200987,ENSG00000202188,ENSG00000200949,ENSG00000200478,ENSG00000201143,ENSG00000202373,ENSG00000280234,ENSG00000235731,ENSG00000223628,ENSG00000206190
chr15	25793359	25793575	15:25793359-25793575	ENSG00000273756,ENSG00000200987,ENSG00000202188,ENSG00000200949
```
