## Supplementary material for "Cell type-specific epigenetic regulatory circuitry of coronary artery disease loci": cNR_ATAC_c4_hg38_EnhancerInteractions.bed (part 1 of 16)

```
chr1	10167	10275	1:10167-10275	-
chr1	180758	180858	1:180758-180858	-
chr1	180891	180991	1:180891-180991	-
chr1	181441	181541	1:181441-181541	-
chr1	191445	191568	1:191445-191568	-
chr1	629230	629371	1:629230-629371	-
chr1	629601	630067	1:629601-630067	-
chr1	630139	630416	1:630139-630416	-
chr1	630461	630561	1:630461-630561	-
chr1	631301	631558	1:631301-631558	-
chr1	633386	633657	1:633386-633657	-
chr1	633769	634476	1:633769-634476	-
chr1	634591	634695	1:634591-634695	-
chr1	778413	778989	1:778413-778989	-
chr1	779908	780008	1:779908-780008	-
chr1	816841	816941	1:816841-816941	ENSG00000225880,ENSG00000228794,ENSG00000177757,ENSG00000230092,ENSG00000285268,ENSG00000237491,ENSG00000228327,ENSG00000230021
chr1	817332	817432	1:817332-817432	ENSG00000225880,ENSG00000228794,ENSG00000177757,ENSG00000230092,ENSG00000285268,ENSG00000237491,ENSG00000228327,ENSG00000230021
chr1	818005	818119	1:818005-818119	ENSG00000225880,ENSG00000228794,ENSG00000177757,ENSG00000230092,ENSG00000285268,ENSG00000237491,ENSG00000228327,ENSG00000230021
chr1	818467	818588	1:818467-818588	ENSG00000225880,ENSG00000228794,ENSG00000177757,ENSG00000230092,ENSG00000285268,ENSG00000237491,ENSG00000228327,ENSG00000230021
chr1	827411	827666	1:827411-827666	ENSG00000225880,ENSG00000228794,ENSG00000285268,ENSG00000237491,ENSG00000228327,ENSG00000230021
chr1	835645	835745	1:835645-835745	ENSG00000225880,ENSG00000228794,ENSG00000268663,ENSG00000198744,ENSG00000248527,ENSG00000240409,ENSG00000229344,ENSG00000278791,ENSG00000237973,ENSG00000225630,ENSG00000225972,ENSG00000230021
chr1	860866	860966	1:860866-860966	ENSG00000283040,ENSG00000234711,ENSG00000230368,ENSG00000288531,ENSG00000285268,ENSG00000237491,ENSG00000223181,ENSG00000228327
chr1	869847	869980	1:869847-869980	ENSG00000283040,ENSG00000234711,ENSG00000230368,ENSG00000288531,ENSG00000237094
chr1	904271	904399	1:904271-904399	ENSG00000272438,ENSG00000283040,ENSG00000234711,ENSG00000230368
chr1	904616	904778	1:904616-904778	ENSG00000272438,ENSG00000283040,ENSG00000234711,ENSG00000230368
chr1	905324	905424	1:905324-905424	ENSG00000230699,ENSG00000272438,ENSG00000283040,ENSG00000230368,ENSG00000225630,ENSG00000225972,ENSG00000241180
chr1	910050	910159	1:910050-910159	ENSG00000230699,ENSG00000283040,ENSG00000241180,ENSG00000223764
chr1	910631	910731	1:910631-910731	ENSG00000230699,ENSG00000283040,ENSG00000241180,ENSG00000223764
chr1	916501	916802	1:916501-916802	ENSG00000230699,ENSG00000241180,ENSG00000223764,ENSG00000187634
chr1	916897	917087	1:916897-917087	ENSG00000230699,ENSG00000241180,ENSG00000223764,ENSG00000187634
chr1	921281	921403	1:921281-921403	ENSG00000223764,ENSG00000187634
chr1	922160	922298	1:922160-922298	ENSG00000223764,ENSG00000187634
chr1	922577	922677	1:922577-922677	ENSG00000223764,ENSG00000187634
chr1	923238	923339	1:923238-923339	ENSG00000223764,ENSG00000187634
chr1	923722	923944	1:923722-923944	ENSG00000230699,ENSG00000283040,ENSG00000241180,ENSG00000223764,ENSG00000187634
chr1	935367	935467	1:935367-935467	ENSG00000239945,ENSG00000187634
chr1	939374	939474	1:939374-939474	ENSG00000239945,ENSG00000187634
chr1	939845	940048	1:939845-940048	ENSG00000239945,ENSG00000187634
chr1	940179	940349	1:940179-940349	ENSG00000187634,ENSG00000188976
chr1	940566	940735	1:940566-940735	ENSG00000187634,ENSG00000188976
chr1	941310	941548	1:941310-941548	ENSG00000187634,ENSG00000188976
chr1	941643	941802	1:941643-941802	ENSG00000187634,ENSG00000188976
chr1	941849	942015	1:941849-942015	ENSG00000187634,ENSG00000188976
chr1	957828	957934	1:957828-957934	ENSG00000235146,ENSG00000188976,ENSG00000187961
chr1	958924	959101	1:958924-959101	ENSG00000235146,ENSG00000188976,ENSG00000187961
chr1	959161	959733	1:959161-959733	ENSG00000235146,ENSG00000230021,ENSG00000188976,ENSG00000187961
chr1	959962	960068	1:959962-960068	ENSG00000188976,ENSG00000187961,ENSG00000187583
chr1	960529	960695	1:960529-960695	ENSG00000188976,ENSG00000187961,ENSG00000187583
chr1	960853	961037	1:960853-961037	ENSG00000188976,ENSG00000187961,ENSG00000187583
chr1	961200	961417	1:961200-961417	ENSG00000188976,ENSG00000187961,ENSG00000187583
chr1	963232	963332	1:963232-963332	ENSG00000188976,ENSG00000187961,ENSG00000187583
chr1	964010	964110	1:964010-964110	ENSG00000188976,ENSG00000187961,ENSG00000187583
chr1	966902	967080	1:966902-967080	ENSG00000187961,ENSG00000187583
chr1	971383	971527	1:971383-971527	ENSG00000187583,ENSG00000187642
chr1	974577	974677	1:974577-974677	ENSG00000223181,ENSG00000187583,ENSG00000187642
chr1	974925	975046	1:974925-975046	ENSG00000223181,ENSG00000187583,ENSG00000187642
chr1	976065	976304	1:976065-976304	ENSG00000225630,ENSG00000225972,ENSG00000187583,ENSG00000187642
chr1	976496	976705	1:976496-976705	ENSG00000225630,ENSG00000225972,ENSG00000187583,ENSG00000187642
chr1	982445	982586	1:982445-982586	ENSG00000187642
chr1	982829	983115	1:982829-983115	ENSG00000187642
chr1	990627	990791	1:990627-990791	ENSG00000225630,ENSG00000225972,ENSG00000272512,ENSG00000188290
chr1	998533	998688	1:998533-998688	ENSG00000272512,ENSG00000188290
chr1	999041	999215	1:999041-999215	ENSG00000272512,ENSG00000188290
chr1	999972	1000469	1:999972-1000469	ENSG00000272512,ENSG00000188290,ENSG00000187608,ENSG00000231702,ENSG00000224969
chr1	1000502	1000602	1:1000502-1000602	ENSG00000272512,ENSG00000188290,ENSG00000187608,ENSG00000231702
chr1	1000663	1000934	1:1000663-1000934	ENSG00000272512,ENSG00000188290,ENSG00000187608,ENSG00000231702
chr1	1001656	1002077	1:1001656-1002077	ENSG00000272512,ENSG00000188290,ENSG00000187608,ENSG00000231702
chr1	1004697	1004797	1:1004697-1004797	ENSG00000272512,ENSG00000188290,ENSG00000187608,ENSG00000231702
chr1	1006736	1006836	1:1006736-1006836	ENSG00000188290,ENSG00000187608,ENSG00000231702,ENSG00000224969
chr1	1012961	1013216	1:1012961-1013216	ENSG00000187608,ENSG00000231702,ENSG00000224969
chr1	1013271	1013827	1:1013271-1013827	ENSG00000187608,ENSG00000231702,ENSG00000224969
chr1	1013964	1014064	1:1013964-1014064	ENSG00000187608,ENSG00000231702,ENSG00000224969
chr1	1014615	1014753	1:1014615-1014753	ENSG00000187608,ENSG00000231702,ENSG00000224969
chr1	1015563	1015689	1:1015563-1015689	ENSG00000187608,ENSG00000224969
chr1	1018098	1018198	1:1018098-1018198	ENSG00000187608,ENSG00000224969
chr1	1018707	1018876	1:1018707-1018876	ENSG00000187608,ENSG00000224969
chr1	1019086	1019186	1:1019086-1019186	ENSG00000187608,ENSG00000224969
chr1	1019253	1019954	1:1019253-1019954	ENSG00000187608,ENSG00000231702,ENSG00000224969,ENSG00000188157
chr1	1020074	1020467	1:1020074-1020467	ENSG00000188157
chr1	1021184	1021289	1:1021184-1021289	ENSG00000188157
chr1	1021537	1021685	1:1021537-1021685	ENSG00000188157
chr1	1022000	1022204	1:1022000-1022204	ENSG00000188157
chr1	1023349	1023449	1:1023349-1023449	ENSG00000188157
chr1	1024578	1024678	1:1024578-1024678	ENSG00000188157
chr1	1025221	1025459	1:1025221-1025459	ENSG00000188157
chr1	1031558	1031658	1:1031558-1031658	ENSG00000188157
chr1	1031703	1031803	1:1031703-1031803	ENSG00000188157
chr1	1032569	1032669	1:1032569-1032669	ENSG00000188157
chr1	1032905	1033277	1:1032905-1033277	ENSG00000188157
chr1	1033383	1033618	1:1033383-1033618	ENSG00000188157
chr1	1034432	1034532	1:1034432-1034532	ENSG00000188157
chr1	1034974	1035123	1:1034974-1035123	ENSG00000188157
chr1	1040539	1040712	1:1040539-1040712	ENSG00000188157
chr1	1040767	1040938	1:1040767-1040938	ENSG00000188157,ENSG00000242590
chr1	1041307	1041499	1:1041307-1041499	ENSG00000188157
chr1	1041815	1041919	1:1041815-1041919	ENSG00000188157
chr1	1042220	1042420	1:1042220-1042420	ENSG00000188157
chr1	1043902	1044006	1:1043902-1044006	ENSG00000188157
chr1	1045251	1045400	1:1045251-1045400	ENSG00000188157,ENSG00000242590
chr1	1059560	1059825	1:1059560-1059825	ENSG00000242590,ENSG00000217801,ENSG00000273443
chr1	1059921	1060044	1:1059921-1060044	ENSG00000242590,ENSG00000217801,ENSG00000273443
chr1	1062532	1062632	1:1062532-1062632	ENSG00000242590,ENSG00000217801,ENSG00000273443
chr1	1064109	1064209	1:1064109-1064209	ENSG00000242590,ENSG00000217801,ENSG00000273443
chr1	1064357	1064457	1:1064357-1064457	ENSG00000242590,ENSG00000217801,ENSG00000273443
chr1	1068551	1068788	1:1068551-1068788	ENSG00000217801,ENSG00000273443,ENSG00000237330
chr1	1069178	1069376	1:1069178-1069376	ENSG00000242590,ENSG00000217801,ENSG00000273443,ENSG00000237330
chr1	1069620	1069720	1:1069620-1069720	ENSG00000217801,ENSG00000273443,ENSG00000237330
chr1	1070271	1070371	1:1070271-1070371	ENSG00000237330
chr1	1079837	1079976	1:1079837-1079976	ENSG00000237330,ENSG00000131591
chr1	1094029	1094129	1:1094029-1094129	ENSG00000131591,ENSG00000285812
chr1	1101314	1101414	1:1101314-1101414	ENSG00000131591,ENSG00000285812
chr1	1113725	1113825	1:1113725-1113825	ENSG00000268020,ENSG00000131591
chr1	1115915	1116691	1:1115915-1116691	ENSG00000131591,ENSG00000223823,ENSG00000186891
chr1	1121731	1121831	1:1121731-1121831	ENSG00000131591,ENSG00000223823
chr1	1121992	1122410	1:1121992-1122410	ENSG00000131591,ENSG00000223823,ENSG00000260179
chr1	1122638	1122738	1:1122638-1122738	ENSG00000131591,ENSG00000223823
chr1	1156790	1156975	1:1156790-1156975	ENSG00000223823,ENSG00000207730,ENSG00000207607,ENSG00000198976,ENSG00000272141,ENSG00000205231,ENSG00000162571,ENSG00000186891
chr1	1157148	1157318	1:1157148-1157318	ENSG00000223823,ENSG00000207730,ENSG00000207607,ENSG00000198976,ENSG00000272141,ENSG00000205231,ENSG00000162571
chr1	1157449	1157753	1:1157449-1157753	ENSG00000223823,ENSG00000207730,ENSG00000207607,ENSG00000198976,ENSG00000272141,ENSG00000205231,ENSG00000162571,ENSG00000186891,ENSG00000186827
chr1	1158002	1158261	1:1158002-1158261	ENSG00000223823,ENSG00000207730,ENSG00000207607,ENSG00000198976,ENSG00000272141,ENSG00000205231,ENSG00000162571,ENSG00000186891
chr1	1158306	1158829	1:1158306-1158829	ENSG00000223823,ENSG00000207730,ENSG00000207607,ENSG00000198976,ENSG00000272141,ENSG00000205231,ENSG00000162571,ENSG00000186891
chr1	1159553	1159733	1:1159553-1159733	ENSG00000223823,ENSG00000207730,ENSG00000207607,ENSG00000198976,ENSG00000272141,ENSG00000205231,ENSG00000162571
chr1	1160763	1160863	1:1160763-1160863	ENSG00000223823,ENSG00000207730,ENSG00000207607,ENSG00000198976,ENSG00000272141,ENSG00000205231,ENSG00000162571,ENSG00000186891
chr1	1217337	1217501	1:1217337-1217501	ENSG00000268903,ENSG00000269981,ENSG00000186891,ENSG00000186827,ENSG00000078808
chr1	1229252	1229352	1:1229252-1229352	ENSG00000235146,ENSG00000186891,ENSG00000078808,ENSG00000176022
chr1	1230004	1230105	1:1230004-1230105	ENSG00000230021,ENSG00000238009,ENSG00000186891,ENSG00000078808,ENSG00000176022
chr1	1231493	1231649	1:1231493-1231649	ENSG00000230021,ENSG00000238009,ENSG00000186891,ENSG00000186827,ENSG00000078808,ENSG00000176022,ENSG00000184163
chr1	1231790	1232462	1:1231790-1232462	ENSG00000230021,ENSG00000238009,ENSG00000223823,ENSG00000205231,ENSG00000162571,ENSG00000186891,ENSG00000186827,ENSG00000078808,ENSG00000176022,ENSG00000184163,ENSG00000260179
chr1	1232593	1232693	1:1232593-1232693	ENSG00000238009,ENSG00000078808,ENSG00000176022
chr1	1234965	1235089	1:1234965-1235089	ENSG00000078808,ENSG00000176022,ENSG00000184163
chr1	1237297	1237456	1:1237297-1237456	ENSG00000078808,ENSG00000176022,ENSG00000184163
chr1	1242000	1242164	1:1242000-1242164	ENSG00000184163,ENSG00000260179
chr1	1246100	1246200	1:1246100-1246200	ENSG00000184163,ENSG00000260179
chr1	1250903	1251010	1:1250903-1251010	ENSG00000229905,ENSG00000184163,ENSG00000260179,ENSG00000160087
chr1	1273318	1273666	1:1273318-1273666	ENSG00000160087,ENSG00000230415,ENSG00000162572
chr1	1273701	1274260	1:1273701-1274260	ENSG00000260179,ENSG00000160087,ENSG00000230415,ENSG00000162572
chr1	1279939	1280157	1:1279939-1280157	ENSG00000230415,ENSG00000162572
chr1	1290669	1290769	1:1290669-1290769	ENSG00000162572,ENSG00000131584,ENSG00000278073
chr1	1291916	1292016	1:1291916-1292016	ENSG00000162572,ENSG00000131584,ENSG00000278073
chr1	1298960	1299065	1:1298960-1299065	ENSG00000162572,ENSG00000131584,ENSG00000278073
chr1	1300731	1300831	1:1300731-1300831	ENSG00000131584,ENSG00000278073,ENSG00000169972
chr1	1304120	1304220	1:1304120-1304220	ENSG00000131584,ENSG00000278073,ENSG00000169972
chr1	1304621	1304966	1:1304621-1304966	ENSG00000131584,ENSG00000278073,ENSG00000169972
chr1	1305630	1305928	1:1305630-1305928	ENSG00000131584,ENSG00000169972,ENSG00000283712
chr1	1306286	1306493	1:1306286-1306493	ENSG00000131584,ENSG00000169972,ENSG00000283712
chr1	1306636	1306736	1:1306636-1306736	ENSG00000131584,ENSG00000169972,ENSG00000283712
chr1	1306871	1307026	1:1306871-1307026	ENSG00000131584,ENSG00000169972,ENSG00000283712
chr1	1307520	1307714	1:1307520-1307714	ENSG00000131584,ENSG00000169972,ENSG00000283712
chr1	1307746	1308944	1:1307746-1308944	ENSG00000131584,ENSG00000169972,ENSG00000127054,ENSG00000283712,ENSG00000240731
chr1	1309003	1309356	1:1309003-1309356	ENSG00000131584,ENSG00000169972,ENSG00000127054,ENSG00000283712
chr1	1310252	1310352	1:1310252-1310352	ENSG00000131584,ENSG00000169972,ENSG00000127054,ENSG00000283712,ENSG00000240731
chr1	1311265	1311423	1:1311265-1311423	ENSG00000169972,ENSG00000127054,ENSG00000283712,ENSG00000240731
chr1	1311487	1311587	1:1311487-1311587	ENSG00000169972,ENSG00000127054,ENSG00000283712,ENSG00000240731
chr1	1317735	1317906	1:1317735-1317906	ENSG00000127054,ENSG00000283712,ENSG00000240731,ENSG00000224051
chr1	1321620	1321747	1:1321620-1321747	ENSG00000127054,ENSG00000240731,ENSG00000224051
chr1	1324402	1325029	1:1324402-1325029	ENSG00000127054,ENSG00000240731,ENSG00000224051
chr1	1325201	1325401	1:1325201-1325401	ENSG00000127054,ENSG00000224051,ENSG00000169962
chr1	1327254	1327449	1:1327254-1327449	ENSG00000127054,ENSG00000224051,ENSG00000169962
chr1	1327887	1328003	1:1327887-1328003	ENSG00000127054,ENSG00000224051,ENSG00000169962
chr1	1331004	1331104	1:1331004-1331104	ENSG00000224051,ENSG00000169962,ENSG00000284372
chr1	1331299	1331421	1:1331299-1331421	ENSG00000224051,ENSG00000169962,ENSG00000284372
chr1	1332273	1332495	1:1332273-1332495	ENSG00000224051,ENSG00000169962,ENSG00000284372
chr1	1333684	1333784	1:1333684-1333784	ENSG00000224051,ENSG00000169962,ENSG00000284372
chr1	1336326	1336443	1:1336326-1336443	ENSG00000238009,ENSG00000169962,ENSG00000107404,ENSG00000284372
chr1	1336902	1337128	1:1336902-1337128	ENSG00000238009,ENSG00000169962,ENSG00000107404,ENSG00000284372
chr1	1337666	1337766	1:1337666-1337766	ENSG00000238009,ENSG00000169962,ENSG00000107404,ENSG00000284372
chr1	1338648	1338815	1:1338648-1338815	ENSG00000238009,ENSG00000169962,ENSG00000107404,ENSG00000284372
chr1	1342905	1343047	1:1342905-1343047	ENSG00000107404,ENSG00000284372
chr1	1343718	1343995	1:1343718-1343995	ENSG00000107404,ENSG00000284372
chr1	1344634	1344734	1:1344634-1344734	ENSG00000107404,ENSG00000284372
chr1	1344940	1345600	1:1344940-1345600	ENSG00000107404
chr1	1348652	1348782	1:1348652-1348782	ENSG00000107404
chr1	1348991	1349177	1:1348991-1349177	ENSG00000107404
chr1	1349266	1349482	1:1349266-1349482	ENSG00000268663,ENSG00000268020,ENSG00000107404
chr1	1349564	1349671	1:1349564-1349671	ENSG00000268663,ENSG00000268020,ENSG00000107404
chr1	1349724	1349936	1:1349724-1349936	ENSG00000268663,ENSG00000268020,ENSG00000107404
chr1	1351859	1352176	1:1351859-1352176	ENSG00000162576
chr1	1352406	1352629	1:1352406-1352629	ENSG00000162576
chr1	1352972	1353072	1:1352972-1353072	ENSG00000162576
chr1	1355545	1355645	1:1355545-1355645	ENSG00000162576
chr1	1356357	1356545	1:1356357-1356545	ENSG00000162576
chr1	1356861	1356961	1:1356861-1356961	ENSG00000162576
chr1	1357149	1357375	1:1357149-1357375	ENSG00000162576
chr1	1357599	1357699	1:1357599-1357699	ENSG00000162576
chr1	1358018	1358118	1:1358018-1358118	ENSG00000162576
chr1	1358151	1358843	1:1358151-1358843	ENSG00000162576
chr1	1358916	1359082	1:1358916-1359082	ENSG00000162576
chr1	1359236	1359367	1:1359236-1359367	ENSG00000162576
chr1	1359819	1360020	1:1359819-1360020	ENSG00000162576
chr1	1360084	1360215	1:1360084-1360215	ENSG00000162576
chr1	1360249	1360370	1:1360249-1360370	ENSG00000162576
chr1	1360401	1360846	1:1360401-1360846	ENSG00000162576
chr1	1362031	1362261	1:1362031-1362261	ENSG00000162576
chr1	1372015	1372141	1:1372015-1372141	ENSG00000241860,ENSG00000175756,ENSG00000223663
chr1	1374436	1374623	1:1374436-1374623	ENSG00000241860,ENSG00000175756,ENSG00000223663
chr1	1374761	1375007	1:1374761-1375007	ENSG00000241860,ENSG00000175756,ENSG00000223663
chr1	1375079	1376255	1:1375079-1376255	ENSG00000175756,ENSG00000223663,ENSG00000221978,ENSG00000224870
chr1	1387010	1387136	1:1387010-1387136	ENSG00000221978,ENSG00000224870
chr1	1389036	1389195	1:1389036-1389195	ENSG00000221978
chr1	1391277	1391437	1:1391277-1391437	ENSG00000221978,ENSG00000224870
chr1	1392856	1392973	1:1392856-1392973	ENSG00000221978,ENSG00000224870
chr1	1398940	1399040	1:1398940-1399040	ENSG00000221978,ENSG00000224870
chr1	1399246	1399779	1:1399246-1399779	ENSG00000175756,ENSG00000223663,ENSG00000221978,ENSG00000224870,ENSG00000242485,ENSG00000264293,ENSG00000272455
chr1	1406173	1406324	1:1406173-1406324	ENSG00000224870,ENSG00000242485,ENSG00000264293,ENSG00000272455
chr1	1406356	1406456	1:1406356-1406456	ENSG00000224870,ENSG00000242485,ENSG00000264293,ENSG00000272455
chr1	1406703	1406803	1:1406703-1406803	ENSG00000224870,ENSG00000242485,ENSG00000264293,ENSG00000272455
chr1	1407045	1407477	1:1407045-1407477	ENSG00000221978,ENSG00000224870,ENSG00000242485,ENSG00000264293,ENSG00000272455
chr1	1408002	1408102	1:1408002-1408102	ENSG00000224870,ENSG00000242485,ENSG00000264293,ENSG00000272455
chr1	1412438	1412538	1:1412438-1412538	ENSG00000242485,ENSG00000264293,ENSG00000272455
chr1	1419229	1419329	1:1419229-1419329	ENSG00000235098,ENSG00000225905
chr1	1419768	1419868	1:1419768-1419868	ENSG00000235098,ENSG00000225905
chr1	1420163	1420293	1:1420163-1420293	ENSG00000235098,ENSG00000225905,ENSG00000205116
chr1	1420425	1420571	1:1420425-1420571	ENSG00000235098,ENSG00000225905,ENSG00000205116
chr1	1423131	1423231	1:1423131-1423231	ENSG00000235098,ENSG00000225905,ENSG00000205116
chr1	1425460	1425602	1:1425460-1425602	ENSG00000233750,ENSG00000238009,ENSG00000235098,ENSG00000225905,ENSG00000205116,ENSG00000225285
chr1	1427104	1427251	1:1427104-1427251	ENSG00000233750,ENSG00000238009,ENSG00000235098,ENSG00000225905,ENSG00000205116,ENSG00000225285
chr1	1427590	1427699	1:1427590-1427699	ENSG00000233750,ENSG00000238009,ENSG00000235098,ENSG00000225905,ENSG00000205116,ENSG00000225285,ENSG00000179403
chr1	1428202	1428361	1:1428202-1428361	ENSG00000233750,ENSG00000238009,ENSG00000235098,ENSG00000225905,ENSG00000205116,ENSG00000225285
chr1	1429671	1429771	1:1429671-1429771	ENSG00000233750,ENSG00000238009,ENSG00000235098,ENSG00000225905,ENSG00000205116,ENSG00000225285
chr1	1430228	1431291	1:1430228-1431291	ENSG00000205116,ENSG00000225285,ENSG00000179403
chr1	1431432	1432389	1:1431432-1432389	ENSG00000225630,ENSG00000225972,ENSG00000205116,ENSG00000225285,ENSG00000179403
chr1	1432484	1434062	1:1432484-1434062	ENSG00000225630,ENSG00000225972,ENSG00000235098,ENSG00000225905,ENSG00000205116,ENSG00000225285,ENSG00000179403
chr1	1434165	1434552	1:1434165-1434552	ENSG00000205116,ENSG00000225285,ENSG00000179403
chr1	1434799	1434899	1:1434799-1434899	ENSG00000205116,ENSG00000225285,ENSG00000179403
chr1	1435308	1436094	1:1435308-1436094	ENSG00000225285,ENSG00000179403,ENSG00000215915
chr1	1436918	1437121	1:1436918-1437121	ENSG00000225285,ENSG00000179403
chr1	1439366	1439552	1:1439366-1439552	ENSG00000225285,ENSG00000179403
chr1	1439628	1439772	1:1439628-1439772	ENSG00000225285,ENSG00000179403
chr1	1439901	1440001	1:1439901-1440001	ENSG00000225285,ENSG00000179403
chr1	1440956	1441238	1:1440956-1441238	ENSG00000179403,ENSG00000215915
chr1	1441909	1442009	1:1441909-1442009	ENSG00000179403,ENSG00000215915
chr1	1447220	1447320	1:1447220-1447320	ENSG00000215915
chr1	1470509	1470628	1:1470509-1470628	ENSG00000160072
chr1	1471466	1471930	1:1471466-1471930	ENSG00000215915,ENSG00000160072
chr1	1504731	1504869	1:1504731-1504869	ENSG00000284740
chr1	1508720	1509355	1:1508720-1509355	ENSG00000284740,ENSG00000197785
chr1	1511551	1512231	1:1511551-1512231	ENSG00000284740,ENSG00000197785
chr1	1537677	1537787	1:1537677-1537787	ENSG00000205090
chr1	1539099	1539199	1:1539099-1539199	ENSG00000205090
chr1	1540251	1540898	1:1540251-1540898	ENSG00000205090,ENSG00000160075
chr1	1541041	1541231	1:1541041-1541231	ENSG00000205090,ENSG00000160075
chr1	1543516	1543678	1:1543516-1543678	ENSG00000205090,ENSG00000160075
chr1	1544515	1544615	1:1544515-1544615	ENSG00000205090,ENSG00000160075
chr1	1548676	1548791	1:1548676-1548791	ENSG00000205090,ENSG00000160075
chr1	1550943	1551074	1:1550943-1551074	ENSG00000240361,ENSG00000160075
chr1	1553472	1553592	1:1553472-1553592	ENSG00000240361,ENSG00000223972,ENSG00000160075
chr1	1553654	1553755	1:1553654-1553755	ENSG00000240361,ENSG00000223972,ENSG00000160075
chr1	1553895	1554020	1:1553895-1554020	ENSG00000240361,ENSG00000160075
chr1	1567025	1567182	1:1567025-1567182	ENSG00000160075,ENSG00000215014
chr1	1574395	1575040	1:1574395-1575040	ENSG00000160075,ENSG00000215014,ENSG00000274481
chr1	1575222	1575442	1:1575222-1575442	ENSG00000160075,ENSG00000215014,ENSG00000274481
chr1	1575959	1576069	1:1575959-1576069	ENSG00000160075,ENSG00000215014,ENSG00000274481
chr1	1583871	1583971	1:1583871-1583971	ENSG00000274481
chr1	1600840	1600940	1:1600840-1600940	ENSG00000229905,ENSG00000228594,ENSG00000286989
chr1	1603134	1603272	1:1603134-1603272	ENSG00000229905,ENSG00000228594,ENSG00000286989
chr1	1615110	1616161	1:1615110-1616161	ENSG00000189409,ENSG00000197530,ENSG00000272106
chr1	1616570	1616670	1:1616570-1616670	ENSG00000197530,ENSG00000272106
chr1	1616718	1617039	1:1616718-1617039	ENSG00000197530,ENSG00000272106
chr1	1620416	1620520	1:1620416-1620520	ENSG00000197530,ENSG00000272106
chr1	1623054	1623205	1:1623054-1623205	ENSG00000197530,ENSG00000272106
chr1	1629294	1629463	1:1629294-1629463	ENSG00000189409,ENSG00000197530
chr1	1629558	1629658	1:1629558-1629658	ENSG00000189409,ENSG00000197530
chr1	1630416	1630780	1:1630416-1630780	ENSG00000189409,ENSG00000197530
chr1	1631073	1631410	1:1631073-1631410	ENSG00000189409,ENSG00000197530
chr1	1637464	1637564	1:1637464-1637564	ENSG00000189409
chr1	1652913	1653013	1:1652913-1653013	ENSG00000272004,ENSG00000248333,ENSG00000235146,ENSG00000230021
chr1	1658993	1659309	1:1658993-1659309	ENSG00000272004,ENSG00000248333
chr1	1669898	1670090	1:1669898-1670090	ENSG00000269737,ENSG00000189339
chr1	1684004	1684104	1:1684004-1684104	ENSG00000269737
chr1	1686198	1686298	1:1686198-1686298	ENSG00000189339,ENSG00000268020
chr1	1686365	1686509	1:1686365-1686509	ENSG00000269737,ENSG00000189339,ENSG00000268020
chr1	1692472	1692631	1:1692472-1692631	ENSG00000215790,ENSG00000227775,ENSG00000268575,ENSG00000008128,ENSG00000215914,ENSG00000189339
chr1	1692694	1693023	1:1692694-1693023	ENSG00000215790,ENSG00000227775,ENSG00000268575,ENSG00000008128,ENSG00000215914,ENSG00000189339
chr1	1693101	1693305	1:1693101-1693305	ENSG00000215790,ENSG00000227775,ENSG00000268575,ENSG00000008128,ENSG00000215914,ENSG00000189339
chr1	1693945	1694064	1:1693945-1694064	ENSG00000008128,ENSG00000215914,ENSG00000189339
chr1	1724225	1724624	1:1724225-1724624	ENSG00000227775,ENSG00000268575,ENSG00000008128
chr1	1728762	1728874	1:1728762-1728874	ENSG00000215790,ENSG00000227775,ENSG00000268575,ENSG00000008128
chr1	1736770	1736870	1:1736770-1736870	ENSG00000215790,ENSG00000227775,ENSG00000268575
chr1	1745808	1745908	1:1745808-1745908	ENSG00000008130,ENSG00000215790
chr1	1745979	1746256	1:1745979-1746256	ENSG00000008130,ENSG00000215790,ENSG00000268575
chr1	1746371	1746571	1:1746371-1746571	ENSG00000008130,ENSG00000215790,ENSG00000268575
chr1	1759704	1759804	1:1759704-1759804	ENSG00000008130
chr1	1762859	1762959	1:1762859-1762959	ENSG00000008130
chr1	1764414	1764514	1:1764414-1764514	ENSG00000008130
chr1	1777510	1777714	1:1777510-1777714	ENSG00000008130
chr1	1777965	1778256	1:1777965-1778256	ENSG00000008130
chr1	1778319	1778515	1:1778319-1778515	ENSG00000008130
chr1	1778766	1779014	1:1778766-1779014	ENSG00000008130
chr1	1780767	1780885	1:1780767-1780885	ENSG00000008130,ENSG00000279928
chr1	1780974	1781130	1:1780974-1781130	ENSG00000008130,ENSG00000279928
chr1	1781903	1782003	1:1781903-1782003	ENSG00000008130,ENSG00000279928
chr1	1782439	1782546	1:1782439-1782546	ENSG00000008130,ENSG00000279928
chr1	1782834	1782934	1:1782834-1782934	ENSG00000008130,ENSG00000279928
chr1	1782974	1783174	1:1782974-1783174	ENSG00000008130,ENSG00000279928
chr1	1788158	1788324	1:1788158-1788324	ENSG00000008130
chr1	1797442	1797542	1:1797442-1797542	ENSG00000238009
chr1	1802248	1802430	1:1802248-1802430	-
chr1	1827226	1827347	1:1827226-1827347	ENSG00000078369
chr1	1831717	1831817	1:1831717-1831817	ENSG00000078369
chr1	1843636	1843736	1:1843636-1843736	-
chr1	1847168	1847366	1:1847168-1847366	-
chr1	1853986	1854164	1:1853986-1854164	-
chr1	1858583	1858956	1:1858583-1858956	-
chr1	1880506	1880618	1:1880506-1880618	-
chr1	1881294	1881432	1:1881294-1881432	-
chr1	1890330	1890583	1:1890330-1890583	ENSG00000231050,ENSG00000078369
chr1	1890846	1891385	1:1890846-1891385	ENSG00000231050,ENSG00000078369
chr1	1891455	1891812	1:1891455-1891812	ENSG00000231050,ENSG00000078369
chr1	1892203	1892321	1:1892203-1892321	ENSG00000231050,ENSG00000078369
chr1	1893716	1893831	1:1893716-1893831	ENSG00000231050,ENSG00000078369
chr1	1905981	1906140	1:1905981-1906140	-
chr1	1906293	1906468	1:1906293-1906468	ENSG00000178821,ENSG00000169885
chr1	1908253	1908353	1:1908253-1908353	-
chr1	1908468	1908645	1:1908468-1908645	-
chr1	1908832	1909486	1:1908832-1909486	ENSG00000226969,ENSG00000178821,ENSG00000169885,ENSG00000231050,ENSG00000078369
chr1	1909875	1910004	1:1909875-1910004	-
chr1	1917912	1918337	1:1917912-1918337	ENSG00000178821,ENSG00000169885
chr1	1918719	1920070	1:1918719-1920070	ENSG00000226969,ENSG00000142609,ENSG00000178821,ENSG00000169885
chr1	1920146	1920251	1:1920146-1920251	ENSG00000142609,ENSG00000178821,ENSG00000169885
chr1	1920885	1920994	1:1920885-1920994	ENSG00000142609,ENSG00000178821,ENSG00000169885
chr1	1923022	1923524	1:1923022-1923524	ENSG00000142609,ENSG00000178821,ENSG00000169885
chr1	1939991	1940091	1:1939991-1940091	ENSG00000226969
chr1	2023335	2023435	1:2023335-2023435	ENSG00000226969,ENSG00000187730,ENSG00000233542
chr1	2032365	2032486	1:2032365-2032486	ENSG00000226969,ENSG00000187730,ENSG00000233542
chr1	2077672	2077772	1:2077672-2077772	ENSG00000067606,ENSG00000226969
chr1	2103555	2103688	1:2103555-2103688	ENSG00000067606
chr1	2130231	2130331	1:2130231-2130331	ENSG00000271806,ENSG00000067606
chr1	2132312	2132546	1:2132312-2132546	ENSG00000271806,ENSG00000067606,ENSG00000226969
chr1	2132809	2134181	1:2132809-2134181	ENSG00000271806,ENSG00000067606,ENSG00000226969
chr1	2134324	2134589	1:2134324-2134589	ENSG00000271806,ENSG00000067606
chr1	2135004	2135183	1:2135004-2135183	ENSG00000271806,ENSG00000067606
chr1	2135301	2135401	1:2135301-2135401	ENSG00000271806,ENSG00000067606
chr1	2135437	2135828	1:2135437-2135828	ENSG00000271806,ENSG00000067606
chr1	2136530	2136689	1:2136530-2136689	ENSG00000271806,ENSG00000067606
chr1	2139854	2140004	1:2139854-2140004	ENSG00000271806,ENSG00000067606
chr1	2158382	2158482	1:2158382-2158482	ENSG00000271806,ENSG00000225630,ENSG00000225972
chr1	2174146	2174246	1:2174146-2174246	ENSG00000271806,ENSG00000067606
chr1	2174481	2174705	1:2174481-2174705	ENSG00000182873,ENSG00000271806,ENSG00000067606
chr1	2184663	2184763	1:2184663-2184763	ENSG00000182873
chr1	2188746	2188846	1:2188746-2188846	ENSG00000182873
chr1	2188959	2189172	1:2188959-2189172	ENSG00000162585,ENSG00000182873
chr1	2189336	2190230	1:2189336-2190230	ENSG00000162585,ENSG00000182873
chr1	2190713	2190851	1:2190713-2190851	ENSG00000162585
chr1	2193675	2193866	1:2193675-2193866	ENSG00000162585
chr1	2194003	2195799	1:2194003-2195799	ENSG00000162585
chr1	2196010	2196110	1:2196010-2196110	-
chr1	2197349	2197524	1:2197349-2197524	-
chr1	2198200	2198326	1:2198200-2198326	-
chr1	2198937	2199101	1:2198937-2199101	-
chr1	2199150	2199741	1:2199150-2199741	ENSG00000162585
chr1	2200200	2200300	1:2200200-2200300	ENSG00000228463
chr1	2200572	2200672	1:2200572-2200672	ENSG00000228463
chr1	2202126	2202266	1:2202126-2202266	ENSG00000228463
chr1	2202972	2203131	1:2202972-2203131	ENSG00000228463
chr1	2203293	2203410	1:2203293-2203410	ENSG00000228463
chr1	2203661	2203837	1:2203661-2203837	ENSG00000228463
chr1	2204170	2205848	1:2204170-2205848	ENSG00000234396,ENSG00000162585
chr1	2205978	2206139	1:2205978-2206139	ENSG00000234396,ENSG00000162585
chr1	2206315	2206415	1:2206315-2206415	ENSG00000234396,ENSG00000162585
chr1	2207422	2207887	1:2207422-2207887	ENSG00000234396,ENSG00000162585
chr1	2207945	2208497	1:2207945-2208497	ENSG00000234396,ENSG00000162585
chr1	2208679	2208827	1:2208679-2208827	ENSG00000234396,ENSG00000162585
chr1	2209738	2209838	1:2209738-2209838	ENSG00000234396
chr1	2210793	2210894	1:2210793-2210894	ENSG00000234396,ENSG00000162585
chr1	2212353	2213325	1:2212353-2213325	ENSG00000234396,ENSG00000162585
chr1	2213505	2213667	1:2213505-2213667	ENSG00000234396,ENSG00000162585
chr1	2213703	2213995	1:2213703-2213995	ENSG00000234396,ENSG00000162585
chr1	2214073	2214594	1:2214073-2214594	ENSG00000234396,ENSG00000162585
chr1	2214905	2215117	1:2214905-2215117	ENSG00000234396,ENSG00000162585
chr1	2224886	2225077	1:2224886-2225077	ENSG00000157933
chr1	2226203	2226611	1:2226203-2226611	ENSG00000157933
chr1	2227130	2228164	1:2227130-2228164	ENSG00000272420,ENSG00000157933,ENSG00000234396,ENSG00000162585
chr1	2228894	2228994	1:2228894-2228994	ENSG00000157933
chr1	2229210	2229395	1:2229210-2229395	ENSG00000157933
chr1	2230035	2230254	1:2230035-2230254	ENSG00000157933,ENSG00000268903,ENSG00000269981
chr1	2230603	2230703	1:2230603-2230703	ENSG00000268903,ENSG00000269981
chr1	2230866	2231128	1:2230866-2231128	ENSG00000157933,ENSG00000268903,ENSG00000269981
chr1	2231264	2231364	1:2231264-2231364	ENSG00000268903,ENSG00000269981
chr1	2231703	2232705	1:2231703-2232705	ENSG00000157933,ENSG00000268903,ENSG00000269981
chr1	2234180	2235025	1:2234180-2235025	ENSG00000157933,ENSG00000268903,ENSG00000269981
chr1	2235065	2235297	1:2235065-2235297	-
chr1	2235393	2235559	1:2235393-2235559	-
chr1	2237123	2237248	1:2237123-2237248	-
chr1	2238534	2238684	1:2238534-2238684	-
chr1	2238854	2238954	1:2238854-2238954	-
chr1	2239407	2239628	1:2239407-2239628	-
chr1	2240330	2240518	1:2240330-2240518	ENSG00000157933,ENSG00000223972
chr1	2240642	2240774	1:2240642-2240774	ENSG00000223972
chr1	2240975	2241075	1:2240975-2241075	ENSG00000223972
chr1	2241106	2241286	1:2241106-2241286	ENSG00000223972
chr1	2241903	2242101	1:2241903-2242101	ENSG00000223972
chr1	2247118	2247218	1:2247118-2247218	-
chr1	2251132	2251248	1:2251132-2251248	ENSG00000157933
chr1	2255576	2255683	1:2255576-2255683	-
chr1	2256077	2256216	1:2256077-2256216	-
chr1	2256307	2256490	1:2256307-2256490	-
chr1	2257197	2257430	1:2257197-2257430	-
chr1	2257466	2257693	1:2257466-2257693	-
chr1	2268513	2268613	1:2268513-2268613	-
chr1	2270804	2270963	1:2270804-2270963	-
chr1	2271008	2271127	1:2271008-2271127	-
chr1	2271572	2271717	1:2271572-2271717	-
chr1	2272238	2272414	1:2272238-2272414	-
chr1	2278646	2278782	1:2278646-2278782	-
chr1	2279002	2279126	1:2279002-2279126	-
chr1	2279254	2279691	1:2279254-2279691	-
chr1	2282719	2282819	1:2282719-2282819	-
chr1	2289897	2290171	1:2289897-2290171	ENSG00000238009
chr1	2290245	2290345	1:2290245-2290345	-
chr1	2290698	2291079	1:2290698-2291079	ENSG00000238009
chr1	2291208	2291308	1:2291208-2291308	-
chr1	2292206	2292335	1:2292206-2292335	ENSG00000238009
chr1	2292674	2292780	1:2292674-2292780	ENSG00000238009
chr1	2298457	2298557	1:2298457-2298557	-
chr1	2299315	2299506	1:2299315-2299506	ENSG00000157933
chr1	2299744	2299844	1:2299744-2299844	-
chr1	2299887	2299987	1:2299887-2299987	-
chr1	2300597	2300768	1:2300597-2300768	-
chr1	2301091	2301295	1:2301091-2301295	ENSG00000157933
chr1	2302889	2302989	1:2302889-2302989	-
chr1	2303105	2303342	1:2303105-2303342	-
chr1	2303933	2304160	1:2303933-2304160	-
chr1	2305600	2305700	1:2305600-2305700	-
chr1	2310088	2310249	1:2310088-2310249	ENSG00000287356
chr1	2310575	2310684	1:2310575-2310684	ENSG00000287356
chr1	2311235	2311335	1:2311235-2311335	ENSG00000287356
chr1	2313648	2313784	1:2313648-2313784	ENSG00000287356
chr1	2314215	2314324	1:2314215-2314324	ENSG00000287356
chr1	2314702	2315033	1:2314702-2315033	ENSG00000287356
chr1	2315811	2315952	1:2315811-2315952	ENSG00000287356
chr1	2317652	2317780	1:2317652-2317780	ENSG00000287356
chr1	2322260	2322438	1:2322260-2322438	ENSG00000272420,ENSG00000269896,ENSG00000272161,ENSG00000287356
chr1	2322753	2322853	1:2322753-2322853	ENSG00000272161,ENSG00000287356
chr1	2330780	2330880	1:2330780-2330880	ENSG00000272420,ENSG00000269896,ENSG00000272161
chr1	2340710	2340810	1:2340710-2340810	ENSG00000272420,ENSG00000269896
chr1	2378697	2378868	1:2378697-2378868	ENSG00000272420,ENSG00000116151
chr1	2381756	2382012	1:2381756-2382012	ENSG00000272420,ENSG00000116151
chr1	2383463	2383579	1:2383463-2383579	ENSG00000116151
chr1	2385174	2385274	1:2385174-2385274	ENSG00000157916,ENSG00000116151
chr1	2386961	2387105	1:2386961-2387105	ENSG00000157916,ENSG00000116151
chr1	2391259	2392204	1:2391259-2392204	ENSG00000157916,ENSG00000116151
chr1	2392511	2392611	1:2392511-2392611	ENSG00000157916,ENSG00000116151
chr1	2392737	2392937	1:2392737-2392937	ENSG00000157916,ENSG00000116151
chr1	2401458	2401558	1:2401458-2401558	ENSG00000157916
chr1	2404608	2404725	1:2404608-2404725	ENSG00000157916
chr1	2405424	2406955	1:2405424-2406955	ENSG00000157911,ENSG00000157916
chr1	2409483	2409698	1:2409483-2409698	ENSG00000157911,ENSG00000157916
chr1	2411790	2411991	1:2411790-2411991	ENSG00000157911
chr1	2412066	2412948	1:2412066-2412948	ENSG00000157911,ENSG00000157916
chr1	2413053	2413175	1:2413053-2413175	ENSG00000157911
chr1	2413219	2413319	1:2413219-2413319	ENSG00000157911
chr1	2413691	2413983	1:2413691-2413983	ENSG00000157911
chr1	2417639	2417739	1:2417639-2417739	ENSG00000157911
chr1	2455968	2456068	1:2455968-2456068	ENSG00000149527
chr1	2497537	2497693	1:2497537-2497693	ENSG00000229393,ENSG00000224387,ENSG00000149527,ENSG00000223181,ENSG00000233750,ENSG00000238009
chr1	2504742	2504919	1:2504742-2504919	ENSG00000229393,ENSG00000224387,ENSG00000149527
chr1	2506574	2506719	1:2506574-2506719	ENSG00000157881,ENSG00000229393,ENSG00000224387,ENSG00000149527
chr1	2506758	2506858	1:2506758-2506858	ENSG00000157881,ENSG00000229393,ENSG00000224387,ENSG00000149527
chr1	2525618	2525718	1:2525618-2525718	ENSG00000272449,ENSG00000197921,ENSG00000157881
chr1	2525764	2525864	1:2525764-2525864	ENSG00000272449,ENSG00000197921,ENSG00000157881
chr1	2525938	2526048	1:2525938-2526048	ENSG00000272449,ENSG00000197921,ENSG00000157881
chr1	2526135	2526521	1:2526135-2526521	ENSG00000272449,ENSG00000197921,ENSG00000157881
chr1	2526569	2527187	1:2526569-2527187	ENSG00000272449,ENSG00000197921,ENSG00000157881
chr1	2529536	2529713	1:2529536-2529713	ENSG00000272449,ENSG00000197921,ENSG00000157881
chr1	2530138	2530289	1:2530138-2530289	ENSG00000272449,ENSG00000197921,ENSG00000157881
chr1	2532458	2532558	1:2532458-2532558	ENSG00000272449,ENSG00000197921,ENSG00000157881
chr1	2532852	2532952	1:2532852-2532952	ENSG00000272449,ENSG00000197921,ENSG00000157881
chr1	2544166	2544266	1:2544166-2544266	ENSG00000272449
chr1	2544708	2544808	1:2544708-2544808	ENSG00000272449,ENSG00000197921
chr1	2545165	2547443	1:2545165-2547443	ENSG00000225931,ENSG00000157873,ENSG00000238164,ENSG00000272449,ENSG00000157881
chr1	2547483	2547740	1:2547483-2547740	ENSG00000238164,ENSG00000272449
chr1	2547853	2547983	1:2547853-2547983	ENSG00000238164,ENSG00000272449
chr1	2548097	2548515	1:2548097-2548515	ENSG00000238164,ENSG00000272449
chr1	2548596	2549307	1:2548596-2549307	ENSG00000157873,ENSG00000238164,ENSG00000272449
chr1	2551629	2551729	1:2551629-2551729	ENSG00000225931,ENSG00000157873,ENSG00000238164
chr1	2555352	2555483	1:2555352-2555483	ENSG00000225931,ENSG00000157873,ENSG00000238164
chr1	2555716	2556000	1:2555716-2556000	ENSG00000225931,ENSG00000157873,ENSG00000238164
chr1	2556281	2556381	1:2556281-2556381	ENSG00000225931,ENSG00000157873,ENSG00000238164
chr1	2556831	2556987	1:2556831-2556987	ENSG00000225931,ENSG00000157873,ENSG00000238164
chr1	2557758	2557896	1:2557758-2557896	ENSG00000225931,ENSG00000157873,ENSG00000238164
chr1	2584760	2584877	1:2584760-2584877	ENSG00000157870,ENSG00000228037,ENSG00000225931
chr1	2585020	2585853	1:2585020-2585853	ENSG00000142606,ENSG00000157870,ENSG00000228037,ENSG00000225931
chr1	2586207	2587223	1:2586207-2587223	ENSG00000142606,ENSG00000157870,ENSG00000228037,ENSG00000225931
chr1	2587722	2587838	1:2587722-2587838	ENSG00000142606,ENSG00000157870,ENSG00000228037
chr1	2606174	2611170	1:2606174-2611170	ENSG00000142606
chr1	2611379	2611495	1:2611379-2611495	ENSG00000237058,ENSG00000142606
chr1	2642315	2642447	1:2642315-2642447	ENSG00000237058,ENSG00000142606
chr1	2642811	2643539	1:2642811-2643539	ENSG00000237058,ENSG00000142606
chr1	2643720	2643820	1:2643720-2643820	ENSG00000237058
chr1	2652270	2652374	1:2652270-2652374	ENSG00000283259,ENSG00000285945
chr1	2799618	2799742	1:2799618-2799742	ENSG00000231630,ENSG00000287396,ENSG00000233234,ENSG00000283259,ENSG00000285945,ENSG00000215912
chr1	2816898	2817005	1:2816898-2817005	ENSG00000231630,ENSG00000287396,ENSG00000233234,ENSG00000283259,ENSG00000285945,ENSG00000215912
chr1	2829773	2829950	1:2829773-2829950	ENSG00000231630,ENSG00000287396,ENSG00000233234,ENSG00000285945
chr1	2860865	2861024	1:2860865-2861024	-
chr1	2885451	2885612	1:2885451-2885612	-
chr1	2942226	2942369	1:2942226-2942369	ENSG00000283259
chr1	2945879	2945979	1:2945879-2945979	ENSG00000285945
chr1	2967131	2967231	1:2967131-2967231	ENSG00000284745,ENSG00000268663
chr1	2968115	2968309	1:2968115-2968309	ENSG00000284745,ENSG00000268663
chr1	2968620	2968900	1:2968620-2968900	ENSG00000284745,ENSG00000268663
chr1	2982881	2983202	1:2982881-2983202	-
chr1	2987618	2987718	1:2987618-2987718	-
chr1	3003375	3003537	1:3003375-3003537	ENSG00000169717
chr1	3012430	3012530	1:3012430-3012530	ENSG00000169717
chr1	3012561	3012719	1:3012561-3012719	ENSG00000169717
chr1	3031513	3031613	1:3031513-3031613	ENSG00000169717
chr1	3055337	3055437	1:3055337-3055437	ENSG00000177133
chr1	3059341	3059441	1:3059341-3059441	ENSG00000177133
chr1	3065080	3065180	1:3065080-3065180	ENSG00000142611,ENSG00000177133
chr1	3066382	3066538	1:3066382-3066538	ENSG00000142611,ENSG00000177133
chr1	3066937	3067091	1:3066937-3067091	ENSG00000142611,ENSG00000177133
chr1	3067337	3067515	1:3067337-3067515	ENSG00000142611,ENSG00000177133
chr1	3067792	3067971	1:3067792-3067971	ENSG00000142611,ENSG00000177133
chr1	3068199	3068381	1:3068199-3068381	ENSG00000142611,ENSG00000177133
chr1	3069268	3070274	1:3069268-3070274	ENSG00000142611,ENSG00000177133
chr1	3070423	3070523	1:3070423-3070523	ENSG00000142611,ENSG00000177133
chr1	3070697	3070797	1:3070697-3070797	ENSG00000142611
chr1	3070918	3071094	1:3070918-3071094	ENSG00000142611,ENSG00000177133
chr1	3071355	3071696	1:3071355-3071696	ENSG00000142611,ENSG00000177133
chr1	3072486	3072968	1:3072486-3072968	ENSG00000142611
chr1	3073101	3073201	1:3073101-3073201	ENSG00000142611
chr1	3076814	3076955	1:3076814-3076955	-
chr1	3078478	3078625	1:3078478-3078625	-
chr1	3094941	3095084	1:3094941-3095084	ENSG00000223181,ENSG00000225630,ENSG00000225972
chr1	3099306	3099535	1:3099306-3099535	ENSG00000223181
chr1	3121037	3121196	1:3121037-3121196	ENSG00000283572
chr1	3121621	3121853	1:3121621-3121853	ENSG00000283572
chr1	3122088	3122519	1:3122088-3122519	ENSG00000283572
chr1	3122830	3122930	1:3122830-3122930	ENSG00000283572
chr1	3123613	3123713	1:3123613-3123713	ENSG00000283572
chr1	3125169	3125269	1:3125169-3125269	ENSG00000226286,ENSG00000283572
chr1	3126373	3126473	1:3126373-3126473	ENSG00000226286,ENSG00000283572
chr1	3126870	3127070	1:3126870-3127070	ENSG00000226286,ENSG00000283572
chr1	3127370	3127561	1:3127370-3127561	ENSG00000226286,ENSG00000283572
chr1	3133896	3134143	1:3133896-3134143	ENSG00000226286,ENSG00000283572
chr1	3134240	3134490	1:3134240-3134490	ENSG00000226286,ENSG00000283572
chr1	3137093	3137194	1:3137093-3137194	ENSG00000226286
chr1	3137245	3137345	1:3137245-3137345	ENSG00000226286
chr1	3139387	3139768	1:3139387-3139768	ENSG00000226286
chr1	3143980	3144080	1:3143980-3144080	-
chr1	3150481	3150581	1:3150481-3150581	-
chr1	3154554	3154663	1:3154554-3154663	-
chr1	3155329	3155429	1:3155329-3155429	-
chr1	3165288	3165388	1:3165288-3165388	-
chr1	3168703	3168831	1:3168703-3168831	-
chr1	3168979	3169123	1:3168979-3169123	-
chr1	3169800	3169900	1:3169800-3169900	-
chr1	3170391	3170870	1:3170391-3170870	-
chr1	3171316	3171426	1:3171316-3171426	-
chr1	3171682	3171782	1:3171682-3171782	-
chr1	3173197	3173337	1:3173197-3173337	-
chr1	3174849	3175082	1:3174849-3175082	-
chr1	3181954	3182059	1:3181954-3182059	-
chr1	3186433	3186533	1:3186433-3186533	-
chr1	3186573	3186871	1:3186573-3186871	-
chr1	3187065	3187175	1:3187065-3187175	-
chr1	3188325	3188563	1:3188325-3188563	-
chr1	3189483	3189583	1:3189483-3189583	-
chr1	3192411	3192511	1:3192411-3192511	-
chr1	3195626	3195801	1:3195626-3195801	-
chr1	3196016	3197497	1:3196016-3197497	-
chr1	3198834	3199078	1:3198834-3199078	-
chr1	3201875	3201994	1:3201875-3201994	ENSG00000279839
chr1	3203850	3203985	1:3203850-3203985	ENSG00000279839
chr1	3206539	3206660	1:3206539-3206660	ENSG00000279839
chr1	3208201	3208432	1:3208201-3208432	ENSG00000279839
chr1	3215498	3215671	1:3215498-3215671	-
chr1	3215738	3215898	1:3215738-3215898	ENSG00000279839
chr1	3216115	3216215	1:3216115-3216215	-
chr1	3217257	3217456	1:3217257-3217456	-
chr1	3219266	3219639	1:3219266-3219639	-
chr1	3221209	3221343	1:3221209-3221343	-
chr1	3221988	3222088	1:3221988-3222088	-
chr1	3222135	3222236	1:3222135-3222236	-
chr1	3222338	3222438	1:3222338-3222438	-
chr1	3222572	3222707	1:3222572-3222707	-
chr1	3240962	3241260	1:3240962-3241260	ENSG00000142611,ENSG00000285945
chr1	3270954	3271121	1:3270954-3271121	-
chr1	3275680	3275780	1:3275680-3275780	-
chr1	3277895	3277995	1:3277895-3277995	-
chr1	3279303	3279442	1:3279303-3279442	-
chr1	3279840	3279984	1:3279840-3279984	-
chr1	3283600	3283713	1:3283600-3283713	-
chr1	3283842	3284096	1:3283842-3284096	-
chr1	3304185	3304335	1:3304185-3304335	-
chr1	3304469	3304605	1:3304469-3304605	-
chr1	3307109	3307209	1:3307109-3307209	ENSG00000272235
chr1	3310315	3310448	1:3310315-3310448	ENSG00000272235
chr1	3312282	3312392	1:3312282-3312392	ENSG00000272235
chr1	3312642	3312888	1:3312642-3312888	ENSG00000272235
chr1	3312979	3313497	1:3312979-3313497	ENSG00000287828,ENSG00000272235
chr1	3313671	3313961	1:3313671-3313961	ENSG00000272235
chr1	3313998	3314149	1:3313998-3314149	ENSG00000272235
chr1	3315090	3315195	1:3315090-3315195	ENSG00000287828,ENSG00000272235
chr1	3320310	3320410	1:3320310-3320410	ENSG00000287828
chr1	3323313	3323414	1:3323313-3323414	ENSG00000287828
chr1	3328361	3328551	1:3328361-3328551	ENSG00000287828
chr1	3329891	3330039	1:3329891-3330039	ENSG00000287828
chr1	3334982	3335196	1:3334982-3335196	-
chr1	3335288	3335388	1:3335288-3335388	-
chr1	3336311	3336417	1:3336311-3336417	-
chr1	3338680	3338780	1:3338680-3338780	-
chr1	3338840	3338940	1:3338840-3338940	-
chr1	3345008	3345133	1:3345008-3345133	ENSG00000283259
chr1	3345883	3346377	1:3345883-3346377	ENSG00000283259
chr1	3346459	3346732	1:3346459-3346732	ENSG00000283259
chr1	3346867	3346974	1:3346867-3346974	ENSG00000283259
chr1	3347459	3347559	1:3347459-3347559	-
chr1	3348248	3348936	1:3348248-3348936	ENSG00000283259
chr1	3349074	3349392	1:3349074-3349392	ENSG00000283259
chr1	3349459	3349642	1:3349459-3349642	-
chr1	3349825	3349971	1:3349825-3349971	ENSG00000283259
chr1	3350332	3351448	1:3350332-3351448	-
chr1	3351482	3351944	1:3351482-3351944	-
chr1	3352132	3352291	1:3352132-3352291	-
chr1	3352345	3352520	1:3352345-3352520	-
chr1	3352632	3352849	1:3352632-3352849	-
chr1	3353204	3353324	1:3353204-3353324	-
chr1	3353502	3354003	1:3353502-3354003	-
chr1	3356303	3356434	1:3356303-3356434	-
chr1	3362339	3365391	1:3362339-3365391	-
chr1	3366012	3366268	1:3366012-3366268	ENSG00000286518
chr1	3366398	3366641	1:3366398-3366641	ENSG00000286518
chr1	3366833	3366933	1:3366833-3366933	ENSG00000286518
chr1	3367059	3367159	1:3367059-3367159	ENSG00000286518
chr1	3369485	3369585	1:3369485-3369585	ENSG00000286518
chr1	3393395	3393568	1:3393395-3393568	-
chr1	3393854	3393997	1:3393854-3393997	-
chr1	3394254	3394401	1:3394254-3394401	-
chr1	3395895	3396011	1:3395895-3396011	ENSG00000142611
chr1	3408791	3408899	1:3408791-3408899	-
chr1	3410222	3410398	1:3410222-3410398	-
chr1	3410735	3410835	1:3410735-3410835	-
chr1	3415386	3415529	1:3415386-3415529	-
chr1	3418391	3418491	1:3418391-3418491	-
chr1	3423372	3423824	1:3423372-3423824	ENSG00000142611
chr1	3423973	3424162	1:3423973-3424162	-
chr1	3424725	3424978	1:3424725-3424978	ENSG00000142611
chr1	3431196	3431627	1:3431196-3431627	ENSG00000142611
chr1	3433377	3433520	1:3433377-3433520	-
chr1	3434015	3434115	1:3434015-3434115	ENSG00000142611
chr1	3434496	3434615	1:3434496-3434615	ENSG00000142611
chr1	3435740	3435840	1:3435740-3435840	-
chr1	3436890	3436990	1:3436890-3436990	-
chr1	3438872	3439000	1:3438872-3439000	-
chr1	3439034	3439134	1:3439034-3439134	-
chr1	3439239	3439447	1:3439239-3439447	-
chr1	3439735	3439835	1:3439735-3439835	-
chr1	3439927	3440137	1:3439927-3440137	-
chr1	3440179	3440286	1:3440179-3440286	-
chr1	3440323	3440492	1:3440323-3440492	-
chr1	3441492	3441798	1:3441492-3441798	-
chr1	3442143	3442356	1:3442143-3442356	-
chr1	3443755	3443855	1:3443755-3443855	-
chr1	3452604	3452782	1:3452604-3452782	-
chr1	3453182	3453379	1:3453182-3453379	ENSG00000130762
chr1	3453600	3453700	1:3453600-3453700	ENSG00000130762
chr1	3454312	3454592	1:3454312-3454592	ENSG00000130762
chr1	3458535	3458696	1:3458535-3458696	-
chr1	3460174	3460307	1:3460174-3460307	ENSG00000130762
chr1	3465932	3466046	1:3465932-3466046	ENSG00000130762
chr1	3467247	3467347	1:3467247-3467347	ENSG00000130762
chr1	3467485	3467784	1:3467485-3467784	ENSG00000130762
chr1	3467947	3468061	1:3467947-3468061	ENSG00000130762
chr1	3468425	3468525	1:3468425-3468525	ENSG00000130762
chr1	3471335	3471498	1:3471335-3471498	ENSG00000130762
chr1	3472074	3472227	1:3472074-3472227	ENSG00000130762
chr1	3479400	3479500	1:3479400-3479500	ENSG00000130762
chr1	3480184	3480284	1:3480184-3480284	ENSG00000272088
chr1	3483995	3484210	1:3483995-3484210	ENSG00000272088
chr1	3487958	3488058	1:3487958-3488058	ENSG00000162591,ENSG00000272088
chr1	3488181	3488281	1:3488181-3488281	ENSG00000162591,ENSG00000272088
chr1	3489558	3489665	1:3489558-3489665	ENSG00000162591,ENSG00000272088
chr1	3490584	3490709	1:3490584-3490709	ENSG00000162591,ENSG00000272088
chr1	3491336	3491436	1:3491336-3491436	ENSG00000162591,ENSG00000272088
chr1	3496370	3496470	1:3496370-3496470	ENSG00000162591
chr1	3498301	3498478	1:3498301-3498478	ENSG00000162591
chr1	3501614	3501782	1:3501614-3501782	ENSG00000162591
chr1	3505326	3505426	1:3505326-3505426	-
chr1	3511043	3511143	1:3511043-3511143	-
chr1	3516264	3516422	1:3516264-3516422	-
chr1	3524778	3524921	1:3524778-3524921	-
chr1	3530270	3530429	1:3530270-3530429	ENSG00000162591
chr1	3530834	3531265	1:3530834-3531265	ENSG00000162591
chr1	3531393	3531763	1:3531393-3531763	ENSG00000162591
chr1	3532151	3532251	1:3532151-3532251	ENSG00000162591
chr1	3533634	3533787	1:3533634-3533787	ENSG00000162591
chr1	3534920	3535020	1:3534920-3535020	ENSG00000162591
chr1	3538224	3538345	1:3538224-3538345	ENSG00000162591
chr1	3543033	3543178	1:3543033-3543178	-
chr1	3548304	3548416	1:3548304-3548416	-
chr1	3562402	3562553	1:3562402-3562553	ENSG00000207776
chr1	3564471	3564644	1:3564471-3564644	ENSG00000207776
chr1	3564966	3565139	1:3564966-3565139	ENSG00000207776
chr1	3565402	3565502	1:3565402-3565502	ENSG00000207776
chr1	3565700	3565800	1:3565700-3565800	ENSG00000207776
chr1	3566228	3566331	1:3566228-3566331	ENSG00000207776
chr1	3566545	3566695	1:3566545-3566695	ENSG00000207776
chr1	3569244	3569344	1:3569244-3569344	ENSG00000207776
chr1	3573431	3573897	1:3573431-3573897	-
chr1	3574020	3574244	1:3574020-3574244	-
chr1	3576050	3576349	1:3576050-3576349	-
chr1	3576963	3577063	1:3576963-3577063	-
chr1	3577526	3577772	1:3577526-3577772	-
chr1	3586479	3586736	1:3586479-3586736	-
chr1	3589959	3590131	1:3589959-3590131	-
chr1	3599300	3599402	1:3599300-3599402	-
chr1	3601242	3601342	1:3601242-3601342	-
chr1	3606169	3606298	1:3606169-3606298	ENSG00000162591
chr1	3611649	3611759	1:3611649-3611759	ENSG00000162591
chr1	3615215	3615315	1:3615215-3615315	ENSG00000238260,ENSG00000162591
chr1	3615745	3615902	1:3615745-3615902	ENSG00000238260,ENSG00000162591
chr1	3616392	3616492	1:3616392-3616492	ENSG00000238260,ENSG00000162591
chr1	3617752	3617903	1:3617752-3617903	ENSG00000238260,ENSG00000162591
chr1	3620068	3620168	1:3620068-3620168	ENSG00000158109,ENSG00000238260
chr1	3623971	3624071	1:3623971-3624071	ENSG00000158109,ENSG00000238260
chr1	3624536	3625510	1:3624536-3625510	ENSG00000227589,ENSG00000116213,ENSG00000158109,ENSG00000238260
chr1	3625580	3625766	1:3625580-3625766	ENSG00000158109,ENSG00000238260
chr1	3629554	3629686	1:3629554-3629686	ENSG00000158109,ENSG00000238260
chr1	3649787	3649910	1:3649787-3649910	ENSG00000227589,ENSG00000078900,ENSG00000116213
chr1	3649989	3650254	1:3649989-3650254	ENSG00000227589,ENSG00000078900,ENSG00000116213
chr1	3650819	3650919	1:3650819-3650919	ENSG00000227589,ENSG00000078900,ENSG00000116213
chr1	3651237	3651342	1:3651237-3651342	ENSG00000227589,ENSG00000078900,ENSG00000116213
chr1	3677087	3677187	1:3677087-3677187	ENSG00000227589,ENSG00000078900
chr1	3714969	3715069	1:3714969-3715069	ENSG00000235131
chr1	3728591	3728754	1:3728591-3728754	ENSG00000276189,ENSG00000078900
chr1	3730146	3730246	1:3730146-3730246	ENSG00000276189,ENSG00000227372,ENSG00000078900
chr1	3734701	3734801	1:3734701-3734801	ENSG00000276189,ENSG00000227372,ENSG00000078900
chr1	3740188	3740343	1:3740188-3740343	ENSG00000162592,ENSG00000276189,ENSG00000227372
chr1	3743627	3743727	1:3743627-3743727	ENSG00000162592,ENSG00000276189,ENSG00000227372
chr1	3745313	3745413	1:3745313-3745413	ENSG00000162592,ENSG00000227372
chr1	3746680	3746948	1:3746680-3746948	ENSG00000162592,ENSG00000227372
chr1	3747276	3747586	1:3747276-3747586	ENSG00000162592,ENSG00000276189,ENSG00000227372
chr1	3747635	3747735	1:3747635-3747735	ENSG00000162592,ENSG00000227372
chr1	3771165	3771288	1:3771165-3771288	ENSG00000235169
chr1	3771980	3772165	1:3771980-3772165	ENSG00000235169
chr1	3772313	3772719	1:3772313-3772719	ENSG00000272153,ENSG00000266075,ENSG00000130764,ENSG00000235169,ENSG00000162592
chr1	3772804	3772996	1:3772804-3772996	ENSG00000235169
chr1	3773032	3773132	1:3773032-3773132	ENSG00000235169
chr1	3773743	3773914	1:3773743-3773914	ENSG00000235169
chr1	3776216	3776587	1:3776216-3776587	ENSG00000272153,ENSG00000266075,ENSG00000130764,ENSG00000235169
chr1	3779107	3779220	1:3779107-3779220	ENSG00000272153,ENSG00000266075,ENSG00000130764,ENSG00000235169
chr1	3779626	3779780	1:3779626-3779780	ENSG00000266075,ENSG00000130764,ENSG00000235169
chr1	3782164	3782309	1:3782164-3782309	ENSG00000272153,ENSG00000266075,ENSG00000130764
chr1	3782370	3785101	1:3782370-3785101	ENSG00000272153,ENSG00000266075,ENSG00000130764
chr1	3785152	3785252	1:3785152-3785252	ENSG00000272153,ENSG00000266075,ENSG00000130764
chr1	3796312	3796773	1:3796312-3796773	ENSG00000272153,ENSG00000130764
chr1	3815174	3815274	1:3815174-3815274	ENSG00000116198
chr1	3856932	3857163	1:3856932-3857163	ENSG00000169598,ENSG00000116198
chr1	3857204	3857304	1:3857204-3857304	ENSG00000169598,ENSG00000116198
chr1	3857412	3857673	1:3857412-3857673	ENSG00000169598,ENSG00000116198
chr1	3899424	3899581	1:3899424-3899581	ENSG00000236423,ENSG00000198912
chr1	3899717	3899940	1:3899717-3899940	ENSG00000236423,ENSG00000198912
chr1	3900006	3901624	1:3900006-3901624	ENSG00000226374,ENSG00000233304,ENSG00000236423,ENSG00000198912,ENSG00000169598,ENSG00000116198
chr1	3901917	3902028	1:3901917-3902028	ENSG00000236423,ENSG00000198912
chr1	3902302	3902510	1:3902302-3902510	ENSG00000236423,ENSG00000198912
chr1	3906663	3906763	1:3906663-3906763	ENSG00000236423,ENSG00000198912
chr1	4021290	4021390	1:4021290-4021390	ENSG00000284703,ENSG00000284668,ENSG00000226374,ENSG00000233304
chr1	4138296	4138396	1:4138296-4138396	ENSG00000229280,ENSG00000284668
chr1	4213232	4213332	1:4213232-4213332	ENSG00000229280
chr1	4213463	4213563	1:4213463-4213563	ENSG00000229280,ENSG00000284668
chr1	4266018	4266264	1:4266018-4266264	ENSG00000229280,ENSG00000284668
chr1	4328540	4328640	1:4328540-4328640	-
chr1	4398178	4398278	1:4398178-4398278	ENSG00000235054
chr1	4422169	4422285	1:4422169-4422285	ENSG00000235054
chr1	4446199	4446299	1:4446199-4446299	ENSG00000284694,ENSG00000235054
chr1	4449562	4449662	1:4449562-4449662	ENSG00000284694,ENSG00000235054
chr1	4492127	4492227	1:4492127-4492227	ENSG00000284694
chr1	4556970	4557070	1:4556970-4557070	ENSG00000232596,ENSG00000227169
chr1	4585282	4585413	1:4585282-4585413	ENSG00000232596
chr1	4638497	4638615	1:4638497-4638615	ENSG00000232596
chr1	4654175	4654292	1:4654175-4654292	ENSG00000196581
chr1	4654908	4655039	1:4654908-4655039	ENSG00000196581
chr1	4655679	4655825	1:4655679-4655825	ENSG00000196581
chr1	4656474	4656574	1:4656474-4656574	ENSG00000196581
chr1	4658192	4658300	1:4658192-4658300	ENSG00000196581
chr1	4672733	4674380	1:4672733-4674380	-
chr1	4698923	4699217	1:4698923-4699217	ENSG00000287586
chr1	4711585	4711685	1:4711585-4711685	ENSG00000287586,ENSG00000196581
chr1	4721962	4722086	1:4721962-4722086	ENSG00000287586
chr1	4778092	4778232	1:4778092-4778232	ENSG00000287586
chr1	4784581	4784681	1:4784581-4784681	-
chr1	4795815	4795915	1:4795815-4795915	-
chr1	4797897	4797997	1:4797897-4797997	-
chr1	4801935	4802035	1:4801935-4802035	-
chr1	4830799	4831230	1:4830799-4831230	-
chr1	4833143	4833243	1:4833143-4833243	-
chr1	4836531	4836776	1:4836531-4836776	-
chr1	4836859	4837047	1:4836859-4837047	-
chr1	4879214	4879425	1:4879214-4879425	-
chr1	4880756	4880856	1:4880756-4880856	-
chr1	4935823	4936420	1:4935823-4936420	ENSG00000231510
chr1	4943656	4943756	1:4943656-4943756	-
chr1	4977368	4977468	1:4977368-4977468	ENSG00000284674,ENSG00000284739
chr1	4977754	4978052	1:4977754-4978052	ENSG00000284674,ENSG00000284739
chr1	4978106	4978206	1:4978106-4978206	ENSG00000284674,ENSG00000284739
chr1	4978239	4978386	1:4978239-4978386	ENSG00000284674,ENSG00000284739
chr1	4978418	4979234	1:4978418-4979234	ENSG00000231510,ENSG00000284674,ENSG00000284739
chr1	4979269	4979374	1:4979269-4979374	ENSG00000284674,ENSG00000284739
chr1	5119544	5119644	1:5119544-5119644	ENSG00000231510
chr1	5119697	5119824	1:5119697-5119824	ENSG00000231510
chr1	5200132	5200276	1:5200132-5200276	ENSG00000231510
chr1	5223393	5223611	1:5223393-5223611	ENSG00000283259
chr1	5238933	5239055	1:5238933-5239055	-
chr1	5273619	5273722	1:5273619-5273722	-
chr1	5276908	5277008	1:5276908-5277008	-
chr1	5279526	5279646	1:5279526-5279646	-
chr1	5288783	5288916	1:5288783-5288916	-
chr1	5297192	5297611	1:5297192-5297611	ENSG00000284616
chr1	5298314	5298414	1:5298314-5298414	ENSG00000284616
chr1	5304709	5304944	1:5304709-5304944	ENSG00000284616
chr1	5328474	5328574	1:5328474-5328574	-
chr1	5329499	5329668	1:5329499-5329668	-
chr1	5403758	5403858	1:5403758-5403858	-
chr1	5404556	5404711	1:5404556-5404711	-
chr1	5477726	5477859	1:5477726-5477859	ENSG00000260972,ENSG00000284666,ENSG00000284692
chr1	5480601	5480792	1:5480601-5480792	ENSG00000260972,ENSG00000284666,ENSG00000284692
chr1	5494571	5494701	1:5494571-5494701	ENSG00000260972,ENSG00000284692
chr1	5514408	5514508	1:5514408-5514508	-
chr1	5514673	5514773	1:5514673-5514773	-
chr1	5535853	5535953	1:5535853-5535953	ENSG00000283356
chr1	5560095	5560197	1:5560095-5560197	ENSG00000264341,ENSG00000283356
chr1	5597122	5597276	1:5597122-5597276	ENSG00000236948,ENSG00000283356
chr1	5650545	5650645	1:5650545-5650645	ENSG00000236948
chr1	5651109	5651214	1:5651109-5651214	ENSG00000264101,ENSG00000236948
chr1	5783163	5783263	1:5783163-5783263	ENSG00000264101
chr1	5890907	5891007	1:5890907-5891007	ENSG00000131697,ENSG00000264101
chr1	5916098	5916264	1:5916098-5916264	ENSG00000264101
chr1	5929105	5929374	1:5929105-5929374	ENSG00000264101
chr1	5933670	5933776	1:5933670-5933776	ENSG00000264101
chr1	5934938	5935078	1:5934938-5935078	-
chr1	5952823	5952927	1:5952823-5952927	ENSG00000264101
chr1	5973924	5974024	1:5973924-5974024	-
chr1	5974539	5974657	1:5974539-5974657	-
chr1	5976043	5976158	1:5976043-5976158	-
chr1	5991618	5991744	1:5991618-5991744	ENSG00000069424,ENSG00000131697
chr1	5991776	5991876	1:5991776-5991876	ENSG00000069424,ENSG00000131697
chr1	5991954	5992988	1:5991954-5992988	ENSG00000069424,ENSG00000131697
chr1	6022104	6022204	1:6022104-6022204	ENSG00000069424
chr1	6052992	6053092	1:6052992-6053092	ENSG00000069424
chr1	6082597	6082697	1:6082597-6082697	ENSG00000069424
chr1	6084235	6084353	1:6084235-6084353	ENSG00000069424
chr1	6127820	6127976	1:6127820-6127976	ENSG00000116254
chr1	6132951	6133051	1:6132951-6133051	ENSG00000116254
chr1	6145280	6145386	1:6145280-6145386	ENSG00000116254
chr1	6199202	6200023	1:6199202-6200023	ENSG00000158286,ENSG00000226944,ENSG00000116251,ENSG00000285629,ENSG00000116254
chr1	6200623	6200807	1:6200623-6200807	ENSG00000158286,ENSG00000226944,ENSG00000116251,ENSG00000285629
chr1	6209332	6209459	1:6209332-6209459	ENSG00000158286,ENSG00000226944,ENSG00000116251,ENSG00000285629
chr1	6209866	6209966	1:6209866-6209966	ENSG00000158286,ENSG00000226944,ENSG00000116251
chr1	6235602	6235702	1:6235602-6235702	ENSG00000173673,ENSG00000225077,ENSG00000116237
chr1	6235786	6236400	1:6235786-6236400	ENSG00000173673,ENSG00000225077,ENSG00000116237,ENSG00000158286,ENSG00000226944,ENSG00000116251,ENSG00000285629
chr1	6245214	6245364	1:6245214-6245364	ENSG00000173673
chr1	6246858	6247170	1:6246858-6247170	ENSG00000173673
chr1	6248094	6248216	1:6248094-6248216	ENSG00000173673
chr1	6249967	6250074	1:6249967-6250074	-
chr1	6250248	6250391	1:6250248-6250391	-
chr1	6259905	6260692	1:6259905-6260692	ENSG00000158292
chr1	6261054	6261236	1:6261054-6261236	ENSG00000158292
chr1	6261378	6261517	1:6261378-6261517	ENSG00000158292
chr1	6262319	6262449	1:6262319-6262449	ENSG00000158292
chr1	6262805	6263056	1:6262805-6263056	ENSG00000158292
chr1	6266081	6266181	1:6266081-6266181	ENSG00000158292
chr1	6266742	6266931	1:6266742-6266931	ENSG00000158292
chr1	6268378	6268478	1:6268378-6268478	ENSG00000158292
chr1	6271584	6271893	1:6271584-6271893	-
chr1	6271980	6272131	1:6271980-6272131	-
chr1	6272182	6272282	1:6272182-6272282	-
chr1	6272561	6272713	1:6272561-6272713	-
chr1	6273835	6273977	1:6273835-6273977	-
chr1	6274717	6274829	1:6274717-6274829	-
chr1	6274876	6275024	1:6274876-6275024	-
chr1	6276514	6276641	1:6276514-6276641	-
chr1	6280929	6281067	1:6280929-6281067	-
chr1	6281277	6281377	1:6281277-6281377	-
chr1	6286632	6286732	1:6286632-6286732	-
chr1	6291827	6292014	1:6291827-6292014	ENSG00000097021
chr1	6292114	6292214	1:6292114-6292214	ENSG00000097021
chr1	6312348	6312448	1:6312348-6312448	-
chr1	6331445	6333133	1:6331445-6333133	-
chr1	6342120	6342241	1:6342120-6342241	-
chr1	6344444	6344623	1:6344444-6344623	-
chr1	6347943	6348043	1:6347943-6348043	ENSG00000097021
chr1	6348294	6348773	1:6348294-6348773	ENSG00000097021
chr1	6354410	6354609	1:6354410-6354609	ENSG00000097021
chr1	6361968	6362134	1:6361968-6362134	ENSG00000097021
chr1	6362480	6362595	1:6362480-6362595	ENSG00000097021
chr1	6363187	6363363	1:6363187-6363363	ENSG00000271746,ENSG00000097021
chr1	6384798	6384911	1:6384798-6384911	ENSG00000271746,ENSG00000097021
chr1	6385050	6385150	1:6385050-6385150	ENSG00000271746,ENSG00000097021
chr1	6393130	6394378	1:6393130-6394378	ENSG00000271746,ENSG00000097021
chr1	6404820	6404920	1:6404820-6404920	ENSG00000271746
chr1	6405165	6405265	1:6405165-6405265	ENSG00000069812
chr1	6420521	6420621	1:6420521-6420621	ENSG00000265392,ENSG00000187017,ENSG00000069812
chr1	6424230	6424330	1:6424230-6424330	ENSG00000265392,ENSG00000187017,ENSG00000069812
chr1	6425059	6425159	1:6425059-6425159	ENSG00000265392,ENSG00000187017,ENSG00000069812
chr1	6425531	6425631	1:6425531-6425631	ENSG00000265392,ENSG00000187017,ENSG00000069812
chr1	6433701	6433930	1:6433701-6433930	ENSG00000265392,ENSG00000187017
chr1	6435576	6435748	1:6435576-6435748	ENSG00000187017
chr1	6436839	6436939	1:6436839-6436939	ENSG00000265392,ENSG00000187017
chr1	6437131	6437469	1:6437131-6437469	ENSG00000265392,ENSG00000187017
chr1	6447322	6447613	1:6447322-6447613	ENSG00000231868,ENSG00000187017
chr1	6448239	6448598	1:6448239-6448598	ENSG00000231868,ENSG00000187017
chr1	6448728	6448943	1:6448728-6448943	ENSG00000231868,ENSG00000187017
chr1	6455459	6455559	1:6455459-6455559	ENSG00000215788,ENSG00000187017
chr1	6460891	6461034	1:6460891-6461034	ENSG00000215788
chr1	6461664	6461764	1:6461664-6461764	ENSG00000215788
chr1	6462853	6462998	1:6462853-6462998	ENSG00000215788
chr1	6471541	6471672	1:6471541-6471672	ENSG00000171680,ENSG00000215788
chr1	6486609	6486894	1:6486609-6486894	ENSG00000171680
chr1	6486937	6489590	1:6486937-6489590	ENSG00000171680
chr1	6489991	6490115	1:6489991-6490115	ENSG00000171680
chr1	6492199	6492336	1:6492199-6492336	ENSG00000171680
chr1	6493796	6493896	1:6493796-6493896	ENSG00000171680
chr1	6493998	6494098	1:6493998-6494098	ENSG00000171680
chr1	6497215	6497315	1:6497215-6497315	ENSG00000171680
chr1	6497540	6497707	1:6497540-6497707	ENSG00000171680
chr1	6501151	6501251	1:6501151-6501251	ENSG00000171680
chr1	6502025	6502247	1:6502025-6502247	ENSG00000171680
chr1	6502285	6502404	1:6502285-6502404	ENSG00000171680
chr1	6502889	6502989	1:6502889-6502989	ENSG00000171680
chr1	6515299	6515407	1:6515299-6515407	ENSG00000171680
chr1	6519689	6519815	1:6519689-6519815	ENSG00000171680
chr1	6520149	6520249	1:6520149-6520249	ENSG00000171680
chr1	6531702	6531802	1:6531702-6531802	ENSG00000253022,ENSG00000162408
chr1	6539767	6539867	1:6539767-6539867	ENSG00000229519,ENSG00000253022,ENSG00000162408
chr1	6542121	6542221	1:6542121-6542221	ENSG00000229519,ENSG00000253022,ENSG00000162408
chr1	6554341	6554674	1:6554341-6554674	ENSG00000173662,ENSG00000229519,ENSG00000253022,ENSG00000162408
chr1	6555267	6555382	1:6555267-6555382	ENSG00000173662,ENSG00000229519,ENSG00000162408
chr1	6557673	6557941	1:6557673-6557941	ENSG00000173662,ENSG00000162408
chr1	6561515	6565341	1:6561515-6565341	ENSG00000173662
chr1	6574765	6574896	1:6574765-6574896	ENSG00000173662
chr1	6577413	6577513	1:6577413-6577513	ENSG00000173662
chr1	6577555	6577679	1:6577555-6577679	ENSG00000173662
chr1	6577792	6578036	1:6577792-6578036	ENSG00000204859,ENSG00000173662
chr1	6578145	6578245	1:6578145-6578245	ENSG00000173662
chr1	6578333	6578468	1:6578333-6578468	ENSG00000173662
chr1	6579316	6580236	1:6579316-6580236	ENSG00000204859,ENSG00000173662
chr1	6580273	6580375	1:6580273-6580375	ENSG00000204859
chr1	6580715	6580882	1:6580715-6580882	ENSG00000204859
chr1	6581708	6581808	1:6581708-6581808	ENSG00000204859
chr1	6583795	6583912	1:6583795-6583912	ENSG00000204859
chr1	6585683	6585849	1:6585683-6585849	ENSG00000204859
chr1	6587248	6587453	1:6587248-6587453	ENSG00000204859
chr1	6588681	6588781	1:6588681-6588781	ENSG00000204859
chr1	6589076	6589187	1:6589076-6589187	ENSG00000204859
chr1	6594588	6594839	1:6594588-6594839	ENSG00000204859
chr1	6594989	6595089	1:6594989-6595089	ENSG00000162413
chr1	6597103	6597216	1:6597103-6597216	ENSG00000162413
chr1	6599489	6599589	1:6599489-6599589	ENSG00000162413
chr1	6599701	6599963	1:6599701-6599963	ENSG00000162413
chr1	6600003	6600103	1:6600003-6600103	ENSG00000162413
chr1	6600142	6600669	1:6600142-6600669	ENSG00000162413
chr1	6600898	6601680	1:6600898-6601680	ENSG00000162413,ENSG00000116273
chr1	6601797	6602023	1:6601797-6602023	ENSG00000162413
chr1	6602073	6602555	1:6602073-6602555	ENSG00000162413,ENSG00000116273
chr1	6602656	6604162	1:6602656-6604162	ENSG00000162413,ENSG00000116273
chr1	6604220	6604557	1:6604220-6604557	ENSG00000162413
chr1	6605046	6605207	1:6605046-6605207	ENSG00000162413,ENSG00000116273
chr1	6608551	6608681	1:6608551-6608681	ENSG00000162413,ENSG00000116273
chr1	6611568	6611771	1:6611568-6611771	ENSG00000162413,ENSG00000116273
chr1	6612663	6612887	1:6612663-6612887	ENSG00000162413,ENSG00000116273
chr1	6613091	6614115	1:6613091-6614115	ENSG00000162413,ENSG00000116273,ENSG00000041988
chr1	6614306	6614473	1:6614306-6614473	ENSG00000162413,ENSG00000116273
chr1	6614832	6614992	1:6614832-6614992	ENSG00000162413,ENSG00000116273
chr1	6615081	6615485	1:6615081-6615485	ENSG00000041988
chr1	6618341	6618926	1:6618341-6618926	ENSG00000041988
chr1	6620120	6620290	1:6620120-6620290	ENSG00000041988
chr1	6623630	6623801	1:6623630-6623801	ENSG00000041988
chr1	6624094	6624239	1:6624094-6624239	ENSG00000041988
chr1	6624749	6625620	1:6624749-6625620	ENSG00000041988
chr1	6628415	6628544	1:6628415-6628544	ENSG00000041988
chr1	6632237	6632337	1:6632237-6632337	ENSG00000041988
chr1	6635721	6635981	1:6635721-6635981	ENSG00000041988
chr1	6637791	6637895	1:6637791-6637895	ENSG00000041988
chr1	6638389	6638625	1:6638389-6638625	ENSG00000041988
chr1	6646623	6646723	1:6646623-6646723	ENSG00000007923
chr1	6646886	6646986	1:6646886-6646986	ENSG00000007923
chr1	6690868	6690998	1:6690868-6690998	ENSG00000007923
chr1	6691138	6691259	1:6691138-6691259	ENSG00000007923
chr1	6701282	6702110	1:6701282-6702110	ENSG00000007923
chr1	6702277	6702504	1:6702277-6702504	ENSG00000007923
chr1	6702631	6702756	1:6702631-6702756	ENSG00000007923
chr1	6712927	6713042	1:6712927-6713042	ENSG00000007923,ENSG00000228750
chr1	6715443	6715543	1:6715443-6715543	ENSG00000228750,ENSG00000207056
chr1	6735282	6735436	1:6735282-6735436	ENSG00000228750,ENSG00000284744,ENSG00000207056
chr1	6755232	6755452	1:6755232-6755452	ENSG00000284744
chr1	6773863	6773963	1:6773863-6773963	ENSG00000284744,ENSG00000237436
chr1	6777022	6777122	1:6777022-6777122	ENSG00000284744,ENSG00000237436
chr1	6783618	6783718	1:6783618-6783718	ENSG00000237436
chr1	6784004	6784356	1:6784004-6784356	ENSG00000237436
chr1	6784459	6785598	1:6784459-6785598	ENSG00000228750,ENSG00000284744,ENSG00000237436,ENSG00000171735,ENSG00000227950,ENSG00000237365,ENSG00000207056
chr1	6785692	6785941	1:6785692-6785941	ENSG00000237436,ENSG00000171735
chr1	6785977	6786130	1:6785977-6786130	ENSG00000237436,ENSG00000171735
chr1	6786173	6786443	1:6786173-6786443	ENSG00000237436,ENSG00000171735
chr1	6786683	6786805	1:6786683-6786805	ENSG00000237436,ENSG00000171735
chr1	6805128	6805228	1:6805128-6805228	-
chr1	6827306	6827406	1:6827306-6827406	ENSG00000227950
chr1	6841252	6841352	1:6841252-6841352	ENSG00000227950
chr1	6841419	6841538	1:6841419-6841538	ENSG00000227950
chr1	6860186	6860286	1:6860186-6860286	-
chr1	6860728	6860828	1:6860728-6860828	-
chr1	6869068	6869257	1:6869068-6869257	-
chr1	6869436	6869562	1:6869436-6869562	ENSG00000171735
chr1	6870284	6870439	1:6870284-6870439	-
chr1	6870497	6870622	1:6870497-6870622	ENSG00000171735
chr1	6890023	6890195	1:6890023-6890195	ENSG00000228750
chr1	6904682	6904832	1:6904682-6904832	ENSG00000237365
chr1	6912155	6912299	1:6912155-6912299	-
chr1	6960340	6960537	1:6960340-6960537	ENSG00000237365
chr1	6960631	6960832	1:6960631-6960832	ENSG00000237365
chr1	6961445	6961545	1:6961445-6961545	ENSG00000237365
chr1	6962060	6963268	1:6962060-6963268	ENSG00000237365,ENSG00000207056
chr1	6963358	6963624	1:6963358-6963624	ENSG00000237365
chr1	6963842	6963942	1:6963842-6963942	ENSG00000237365
chr1	6965073	6965173	1:6965073-6965173	ENSG00000237365
chr1	6965280	6965388	1:6965280-6965388	ENSG00000237365
chr1	7070538	7070638	1:7070538-7070638	ENSG00000237365,ENSG00000207056
chr1	7109496	7109596	1:7109496-7109596	ENSG00000207056
chr1	7117581	7117696	1:7117581-7117696	ENSG00000207056
chr1	7247981	7248081	1:7247981-7248081	ENSG00000207056,ENSG00000237402
chr1	7299321	7299684	1:7299321-7299684	ENSG00000207056,ENSG00000237402,ENSG00000237728
chr1	7299737	7299838	1:7299737-7299838	ENSG00000237402,ENSG00000237728
chr1	7324943	7325088	1:7324943-7325088	ENSG00000237402,ENSG00000237728
chr1	7421633	7421875	1:7421633-7421875	ENSG00000237402,ENSG00000237728,ENSG00000225126
chr1	7453711	7453817	1:7453711-7453817	ENSG00000237402,ENSG00000237728,ENSG00000225126
chr1	7453973	7454073	1:7453973-7454073	ENSG00000237402,ENSG00000237728,ENSG00000225126
chr1	7456911	7457011	1:7456911-7457011	ENSG00000237402,ENSG00000237728,ENSG00000225126
chr1	7457860	7457960	1:7457860-7457960	ENSG00000237402,ENSG00000237728,ENSG00000225126
chr1	7470897	7471020	1:7470897-7471020	ENSG00000237402,ENSG00000237728,ENSG00000225126
chr1	7471293	7471531	1:7471293-7471531	ENSG00000237402,ENSG00000237728,ENSG00000225126
chr1	7478283	7478440	1:7478283-7478440	ENSG00000237402,ENSG00000237728,ENSG00000225126
chr1	7478522	7478655	1:7478522-7478655	ENSG00000237402,ENSG00000237728
chr1	7478897	7479004	1:7478897-7479004	ENSG00000237402,ENSG00000237728,ENSG00000225126
chr1	7490864	7490964	1:7490864-7490964	ENSG00000237728
chr1	7491675	7491796	1:7491675-7491796	ENSG00000237402,ENSG00000237728
chr1	7492048	7492166	1:7492048-7492166	ENSG00000237402,ENSG00000237728
chr1	7609608	7609708	1:7609608-7609708	-
chr1	7631909	7632014	1:7631909-7632014	-
chr1	7639992	7641478	1:7639992-7641478	-
chr1	7647342	7647478	1:7647342-7647478	ENSG00000207056
chr1	7649966	7650066	1:7649966-7650066	-
chr1	7667259	7667359	1:7667259-7667359	-
chr1	7667507	7667614	1:7667507-7667614	-
chr1	7667670	7667870	1:7667670-7667870	ENSG00000236266,ENSG00000049247
chr1	7668657	7668790	1:7668657-7668790	-
chr1	7670161	7670296	1:7670161-7670296	-
chr1	7678702	7678802	1:7678702-7678802	ENSG00000270171
chr1	7679377	7679567	1:7679377-7679567	ENSG00000270171
chr1	7680141	7680427	1:7680141-7680427	ENSG00000270171
chr1	7680559	7680803	1:7680559-7680803	ENSG00000270171
chr1	7680936	7681042	1:7680936-7681042	ENSG00000270171
chr1	7703305	7703581	1:7703305-7703581	ENSG00000270171,ENSG00000270035,ENSG00000269978
chr1	7703932	7704100	1:7703932-7704100	ENSG00000270171,ENSG00000270035,ENSG00000269978
chr1	7704491	7704892	1:7704491-7704892	ENSG00000270171,ENSG00000270035,ENSG00000269978,ENSG00000236266
chr1	7705000	7705158	1:7705000-7705158	ENSG00000269978
chr1	7705243	7705812	1:7705243-7705812	ENSG00000270171,ENSG00000269978
chr1	7706028	7706231	1:7706028-7706231	ENSG00000270171,ENSG00000269978
chr1	7716918	7717131	1:7716918-7717131	-
chr1	7719582	7719732	1:7719582-7719732	ENSG00000270171
chr1	7723732	7723832	1:7723732-7723832	-
chr1	7723904	7724004	1:7723904-7724004	-
chr1	7724370	7724470	1:7724370-7724470	-
chr1	7728221	7728331	1:7728221-7728331	-
chr1	7752544	7752742	1:7752544-7752742	-
chr1	7760251	7760637	1:7760251-7760637	-
chr1	7770708	7771905	1:7770708-7771905	ENSG00000049245,ENSG00000269925,ENSG00000049246,ENSG00000236266
chr1	7782740	7782976	1:7782740-7782976	ENSG00000049245,ENSG00000269925,ENSG00000049246
chr1	7783269	7784498	1:7783269-7784498	ENSG00000049245,ENSG00000269925,ENSG00000049246,ENSG00000236266,ENSG00000049247
chr1	7784804	7785098	1:7784804-7785098	ENSG00000049245,ENSG00000269925,ENSG00000049246
chr1	7865968	7866068	1:7865968-7866068	ENSG00000236266,ENSG00000049247
chr1	7902834	7903004	1:7902834-7903004	ENSG00000236266,ENSG00000049247,ENSG00000049249,ENSG00000270330
chr1	7911122	7911227	1:7911122-7911227	ENSG00000236266,ENSG00000049247,ENSG00000049249,ENSG00000270330
chr1	7953919	7954045	1:7953919-7954045	ENSG00000049249,ENSG00000270330,ENSG00000116288
chr1	7954143	7954403	1:7954143-7954403	ENSG00000236266,ENSG00000049249,ENSG00000270330,ENSG00000116288
chr1	7954447	7954638	1:7954447-7954638	ENSG00000049249,ENSG00000270330,ENSG00000116288
chr1	7954975	7955080	1:7954975-7955080	ENSG00000049249,ENSG00000270330,ENSG00000116288
chr1	7961182	7962069	1:7961182-7962069	ENSG00000236266,ENSG00000049249,ENSG00000270330,ENSG00000116288,ENSG00000200344
chr1	7962148	7962248	1:7962148-7962248	ENSG00000116288
chr1	7962708	7962808	1:7962708-7962808	ENSG00000116288
chr1	7970037	7970152	1:7970037-7970152	ENSG00000116288,ENSG00000200344
chr1	7970906	7971168	1:7970906-7971168	ENSG00000116288,ENSG00000200344
chr1	7992984	7993084	1:7992984-7993084	ENSG00000200344,ENSG00000284747,ENSG00000284716
chr1	8004268	8004393	1:8004268-8004393	ENSG00000200344,ENSG00000284747,ENSG00000284716
chr1	8004750	8005368	1:8004750-8005368	ENSG00000200344,ENSG00000284747,ENSG00000284716
chr1	8008446	8008546	1:8008446-8008546	ENSG00000284747,ENSG00000284716
chr1	8015136	8015245	1:8015136-8015245	ENSG00000200344,ENSG00000116285,ENSG00000238290
chr1	8017607	8017765	1:8017607-8017765	ENSG00000200344,ENSG00000116285,ENSG00000238290
chr1	8017864	8018032	1:8017864-8018032	ENSG00000116285
chr1	8018080	8018293	1:8018080-8018293	ENSG00000200344,ENSG00000116285
chr1	8025215	8025315	1:8025215-8025315	ENSG00000116285,ENSG00000238290
chr1	8025450	8025600	1:8025450-8025600	ENSG00000116285,ENSG00000238290
chr1	8025766	8025866	1:8025766-8025866	ENSG00000116285,ENSG00000238290
chr1	8025903	8026665	1:8025903-8026665	ENSG00000200344,ENSG00000116285,ENSG00000238290,ENSG00000232848,ENSG00000229305,ENSG00000251977,ENSG00000162426
chr1	8026697	8026810	1:8026697-8026810	ENSG00000116285,ENSG00000238290
chr1	8047186	8047301	1:8047186-8047301	ENSG00000232848,ENSG00000229305
chr1	8113354	8113513	1:8113354-8113513	ENSG00000232848,ENSG00000229305
chr1	8113805	8113911	1:8113805-8113911	ENSG00000232848,ENSG00000229305
chr1	8117013	8117388	1:8117013-8117388	ENSG00000232848,ENSG00000229305
chr1	8117876	8117976	1:8117876-8117976	ENSG00000232848
chr1	8120888	8121080	1:8120888-8121080	-
chr1	8121406	8121542	1:8121406-8121542	ENSG00000232848,ENSG00000229305
chr1	8133821	8133921	1:8133821-8133921	ENSG00000229305
chr1	8174396	8174563	1:8174396-8174563	ENSG00000232848,ENSG00000229305,ENSG00000227634
chr1	8202632	8202807	1:8202632-8202807	ENSG00000229305,ENSG00000227634,ENSG00000200975
chr1	8217200	8217339	1:8217200-8217339	ENSG00000229305,ENSG00000227634,ENSG00000200975,ENSG00000233645
chr1	8302261	8302493	1:8302261-8302493	ENSG00000251977
chr1	8314400	8314584	1:8314400-8314584	ENSG00000200344,ENSG00000251977,ENSG00000162426,ENSG00000252254
chr1	8317894	8318122	1:8317894-8318122	ENSG00000200344,ENSG00000251977,ENSG00000162426,ENSG00000252254
chr1	8318270	8318372	1:8318270-8318372	ENSG00000200344,ENSG00000251977,ENSG00000162426,ENSG00000252254
chr1	8319231	8319348	1:8319231-8319348	ENSG00000200344,ENSG00000251977,ENSG00000162426,ENSG00000252254
chr1	8341086	8341215	1:8341086-8341215	ENSG00000162426,ENSG00000252254
chr1	8343076	8343176	1:8343076-8343176	ENSG00000162426,ENSG00000252254
chr1	8343210	8344002	1:8343210-8344002	ENSG00000162426,ENSG00000252254
chr1	8348478	8348596	1:8348478-8348596	ENSG00000200344,ENSG00000252254
chr1	8348950	8349284	1:8348950-8349284	ENSG00000200344,ENSG00000252254
chr1	8349456	8349632	1:8349456-8349632	ENSG00000200344,ENSG00000252254
chr1	8351268	8351368	1:8351268-8351368	-
chr1	8351921	8352223	1:8351921-8352223	-
chr1	8353586	8353815	1:8353586-8353815	-
chr1	8354063	8354204	1:8354063-8354204	-
chr1	8355427	8355557	1:8355427-8355557	-
chr1	8356037	8356137	1:8356037-8356137	-
chr1	8356487	8356904	1:8356487-8356904	-
chr1	8358983	8359130	1:8358983-8359130	ENSG00000142599
chr1	8360062	8360162	1:8360062-8360162	-
chr1	8361539	8361736	1:8361539-8361736	ENSG00000142599
chr1	8362647	8362792	1:8362647-8362792	-
chr1	8363246	8363506	1:8363246-8363506	-
chr1	8364904	8365004	1:8364904-8365004	-
chr1	8365734	8365834	1:8365734-8365834	-
chr1	8365871	8366022	1:8365871-8366022	-
chr1	8370168	8370279	1:8370168-8370279	-
chr1	8370675	8371300	1:8370675-8371300	-
chr1	8371331	8371871	1:8371331-8371871	-
chr1	8373488	8373793	1:8373488-8373793	-
chr1	8373860	8374022	1:8373860-8374022	-
chr1	8374284	8374399	1:8374284-8374399	-
chr1	8379231	8379430	1:8379231-8379430	-
chr1	8379851	8380102	1:8379851-8380102	-
chr1	8381791	8382000	1:8381791-8382000	-
chr1	8382142	8382242	1:8382142-8382242	-
chr1	8386194	8386294	1:8386194-8386294	-
chr1	8390849	8391003	1:8390849-8391003	-
chr1	8395659	8396080	1:8395659-8396080	-
chr1	8396880	8397410	1:8396880-8397410	-
chr1	8397531	8397845	1:8397531-8397845	-
chr1	8401966	8402066	1:8401966-8402066	-
chr1	8402194	8402294	1:8402194-8402294	-
chr1	8408602	8408702	1:8408602-8408702	-
chr1	8409274	8409394	1:8409274-8409394	-
chr1	8409468	8409601	1:8409468-8409601	-
chr1	8409907	8410070	1:8409907-8410070	-
chr1	8411999	8412099	1:8411999-8412099	-
chr1	8412319	8412512	1:8412319-8412512	-
chr1	8415569	8415675	1:8415569-8415675	ENSG00000142599,ENSG00000232912
chr1	8419238	8419478	1:8419238-8419478	ENSG00000142599,ENSG00000232912
chr1	8422420	8422520	1:8422420-8422520	ENSG00000232912
chr1	8422771	8423129	1:8422771-8423129	ENSG00000142599,ENSG00000232912
chr1	8423495	8423823	1:8423495-8423823	ENSG00000142599,ENSG00000232912
chr1	8423961	8424299	1:8423961-8424299	ENSG00000142599,ENSG00000232912
chr1	8425940	8426102	1:8425940-8426102	ENSG00000232912
chr1	8427862	8427967	1:8427862-8427967	ENSG00000142599,ENSG00000232912
chr1	8428082	8428396	1:8428082-8428396	ENSG00000142599,ENSG00000232912
chr1	8437211	8437346	1:8437211-8437346	-
chr1	8439046	8439238	1:8439046-8439238	ENSG00000232912
chr1	8439296	8439396	1:8439296-8439396	-
chr1	8439527	8439627	1:8439527-8439627	-
chr1	8449031	8449144	1:8449031-8449144	-
chr1	8449350	8449648	1:8449350-8449648	-
chr1	8456334	8456473	1:8456334-8456473	-
chr1	8459417	8459517	1:8459417-8459517	-
chr1	8463464	8463629	1:8463464-8463629	-
chr1	8463765	8463865	1:8463765-8463865	-
chr1	8463957	8464057	1:8463957-8464057	-
chr1	8470834	8470965	1:8470834-8470965	-
chr1	8478108	8478208	1:8478108-8478208	-
chr1	8478539	8478639	1:8478539-8478639	-
chr1	8488377	8488477	1:8488377-8488477	-
chr1	8496695	8496867	1:8496695-8496867	-
chr1	8497494	8497616	1:8497494-8497616	-
chr1	8499374	8499512	1:8499374-8499512	-
chr1	8500126	8500287	1:8500126-8500287	ENSG00000221083,ENSG00000270282
chr1	8510361	8510461	1:8510361-8510461	ENSG00000221083,ENSG00000270282
chr1	8511635	8511841	1:8511635-8511841	ENSG00000221083,ENSG00000270282
chr1	8515517	8515655	1:8515517-8515655	ENSG00000221083,ENSG00000270282
chr1	8517921	8518085	1:8517921-8518085	ENSG00000221083,ENSG00000270282
chr1	8518422	8518557	1:8518422-8518557	ENSG00000221083,ENSG00000270282
chr1	8519586	8519686	1:8519586-8519686	ENSG00000221083,ENSG00000270282
chr1	8525580	8526282	1:8525580-8526282	ENSG00000142599
chr1	8527889	8528033	1:8527889-8528033	-
chr1	8528175	8528275	1:8528175-8528275	-
chr1	8534947	8535190	1:8534947-8535190	-
chr1	8560289	8560390	1:8560289-8560390	-
chr1	8561163	8561324	1:8561163-8561324	-
chr1	8561385	8561485	1:8561385-8561485	-
chr1	8566392	8566520	1:8566392-8566520	-
chr1	8568233	8568333	1:8568233-8568333	-
chr1	8571687	8571887	1:8571687-8571887	-
chr1	8597604	8597730	1:8597604-8597730	-
chr1	8598150	8598360	1:8598150-8598360	-
chr1	8598491	8598591	1:8598491-8598591	-
chr1	8601759	8601859	1:8601759-8601859	-
chr1	8643215	8643334	1:8643215-8643334	-
chr1	8660524	8660791	1:8660524-8660791	ENSG00000142599
chr1	8661341	8661441	1:8661341-8661441	-
chr1	8662359	8662490	1:8662359-8662490	-
chr1	8666410	8666605	1:8666410-8666605	-
chr1	8667804	8667904	1:8667804-8667904	-
chr1	8668241	8668341	1:8668241-8668341	-
chr1	8669831	8670016	1:8669831-8670016	-
chr1	8702020	8702120	1:8702020-8702120	-
chr1	8703066	8703811	1:8703066-8703811	ENSG00000142599
chr1	8703934	8704034	1:8703934-8704034	-
chr1	8705899	8706080	1:8705899-8706080	-
chr1	8710975	8711162	1:8710975-8711162	-
chr1	8726751	8726904	1:8726751-8726904	-
chr1	8731317	8731553	1:8731317-8731553	ENSG00000234619
chr1	8739710	8739810	1:8739710-8739810	ENSG00000234619
chr1	8740134	8740234	1:8740134-8740234	ENSG00000234619
chr1	8740285	8740416	1:8740285-8740416	ENSG00000234619
chr1	8740755	8740855	1:8740755-8740855	ENSG00000234619
chr1	8741596	8741725	1:8741596-8741725	ENSG00000234619
chr1	8772986	8777462	1:8772986-8777462	ENSG00000224315,ENSG00000222511,ENSG00000226545
chr1	8782492	8782592	1:8782492-8782592	ENSG00000234619,ENSG00000224315,ENSG00000222511,ENSG00000226545
chr1	8783318	8783418	1:8783318-8783418	ENSG00000224315,ENSG00000222511,ENSG00000226545
chr1	8788333	8788433	1:8788333-8788433	ENSG00000224315,ENSG00000222511,ENSG00000226545
chr1	8795668	8795805	1:8795668-8795805	ENSG00000222511,ENSG00000226545,ENSG00000228423
chr1	8813723	8813823	1:8813723-8813823	ENSG00000228423
chr1	8817253	8817455	1:8817253-8817455	ENSG00000142599,ENSG00000228423,ENSG00000229716
chr1	8817539	8818201	1:8817539-8818201	ENSG00000142599,ENSG00000234619,ENSG00000222511,ENSG00000226545,ENSG00000228423,ENSG00000229716
chr1	8822890	8822990	1:8822890-8822990	ENSG00000229716
chr1	8848699	8849248	1:8848699-8849248	ENSG00000229716
chr1	8854103	8854203	1:8854103-8854203	ENSG00000229716
chr1	8858185	8858351	1:8858185-8858351	-
chr1	8859622	8859760	1:8859622-8859760	-
chr1	8869633	8870237	1:8869633-8870237	ENSG00000074800,ENSG00000274258
chr1	8872178	8872278	1:8872178-8872278	ENSG00000074800,ENSG00000274258,ENSG00000230679
chr1	8872624	8872724	1:8872624-8872724	ENSG00000074800,ENSG00000274258,ENSG00000230679
chr1	8873078	8873184	1:8873078-8873184	ENSG00000074800,ENSG00000274258,ENSG00000230679
chr1	8873705	8873995	1:8873705-8873995	ENSG00000074800,ENSG00000274258,ENSG00000230679
chr1	8874183	8874442	1:8874183-8874442	ENSG00000074800,ENSG00000274258,ENSG00000230679
chr1	8874815	8874918	1:8874815-8874918	ENSG00000074800,ENSG00000274258,ENSG00000230679
chr1	8875860	8876004	1:8875860-8876004	ENSG00000074800,ENSG00000230679
chr1	8878216	8879375	1:8878216-8879375	ENSG00000074800,ENSG00000274258,ENSG00000230679,ENSG00000201725
chr1	8879412	8879512	1:8879412-8879512	ENSG00000074800,ENSG00000230679
chr1	8880353	8880500	1:8880353-8880500	ENSG00000074800,ENSG00000230679,ENSG00000201725
chr1	8880551	8880651	1:8880551-8880651	ENSG00000074800,ENSG00000230679,ENSG00000201725
chr1	8881631	8881744	1:8881631-8881744	ENSG00000074800,ENSG00000230679,ENSG00000201725
chr1	8889244	8889430	1:8889244-8889430	ENSG00000201725,ENSG00000238249
chr1	8889474	8889919	1:8889474-8889919	ENSG00000201725,ENSG00000238249
chr1	8889951	8890373	1:8889951-8890373	ENSG00000201725,ENSG00000238249,ENSG00000232208,ENSG00000232663
chr1	8899893	8900013	1:8899893-8900013	ENSG00000238249,ENSG00000232208,ENSG00000232663
chr1	8903976	8904076	1:8903976-8904076	ENSG00000232208,ENSG00000232663
chr1	8905541	8905741	1:8905541-8905741	ENSG00000232208,ENSG00000232663
chr1	8918079	8918422	1:8918079-8918422	ENSG00000232208,ENSG00000232663
chr1	8918529	8918629	1:8918529-8918629	ENSG00000232208,ENSG00000232663
chr1	8920593	8920760	1:8920593-8920760	-
chr1	8931668	8931768	1:8931668-8931768	-
chr1	8937459	8937559	1:8937459-8937559	-
chr1	8937762	8937983	1:8937762-8937983	ENSG00000131686
chr1	8938329	8938573	1:8938329-8938573	-
chr1	8940880	8941037	1:8940880-8941037	ENSG00000131686
chr1	8941575	8941675	1:8941575-8941675	ENSG00000131686
chr1	8941876	8942385	1:8941876-8942385	ENSG00000131686
chr1	8942748	8942848	1:8942748-8942848	ENSG00000131686
chr1	8942962	8943237	1:8942962-8943237	ENSG00000131686
chr1	8943693	8943870	1:8943693-8943870	ENSG00000131686
chr1	8944732	8944832	1:8944732-8944832	ENSG00000131686
chr1	8983858	8983958	1:8983858-8983958	ENSG00000265141
chr1	8985194	8985294	1:8985194-8985294	ENSG00000265141
chr1	8985810	8985954	1:8985810-8985954	ENSG00000265141
chr1	8986311	8986613	1:8986311-8986613	ENSG00000265141,ENSG00000142583,ENSG00000252404
chr1	8986689	8986789	1:8986689-8986789	ENSG00000265141
chr1	8987816	8988275	1:8987816-8988275	ENSG00000265141,ENSG00000142583,ENSG00000252404
chr1	8988337	8988458	1:8988337-8988458	ENSG00000265141
chr1	8988570	8988670	1:8988570-8988670	ENSG00000265141
chr1	8998844	8998944	1:8998844-8998944	-
chr1	9002168	9002268	1:9002168-9002268	-
chr1	9005241	9005370	1:9005241-9005370	ENSG00000142583,ENSG00000252404
chr1	9024151	9024257	1:9024151-9024257	ENSG00000197241,ENSG00000142583
chr1	9024299	9024399	1:9024299-9024399	ENSG00000197241,ENSG00000142583
chr1	9104535	9104667	1:9104535-9104667	ENSG00000142583,ENSG00000252404
chr1	9110938	9111038	1:9110938-9111038	ENSG00000180758
chr1	9111230	9111394	1:9111230-9111394	ENSG00000180758
chr1	9118491	9118627	1:9118491-9118627	ENSG00000180758
chr1	9118999	9119101	1:9118999-9119101	ENSG00000180758
chr1	9119610	9119783	1:9119610-9119783	ENSG00000180758
chr1	9120585	9120733	1:9120585-9120733	ENSG00000180758
chr1	9127713	9127813	1:9127713-9127813	ENSG00000180758
chr1	9128014	9128114	1:9128014-9128114	ENSG00000180758
chr1	9128155	9128299	1:9128155-9128299	ENSG00000180758
chr1	9128425	9129024	1:9128425-9129024	ENSG00000180758
chr1	9129068	9130084	1:9129068-9130084	ENSG00000180758
chr1	9130995	9131095	1:9130995-9131095	ENSG00000180758
chr1	9131328	9131428	1:9131328-9131428	ENSG00000180758
chr1	9135364	9135464	1:9135364-9135464	-
chr1	9135546	9135646	1:9135546-9135646	-
chr1	9149864	9149980	1:9149864-9149980	ENSG00000284357
chr1	9150784	9151020	1:9150784-9151020	ENSG00000284357
chr1	9151378	9151511	1:9151378-9151511	ENSG00000284357
chr1	9151688	9151788	1:9151688-9151788	ENSG00000284357
chr1	9162952	9163077	1:9162952-9163077	-
chr1	9163678	9164066	1:9163678-9164066	ENSG00000284357,ENSG00000234546
chr1	9164208	9164339	1:9164208-9164339	ENSG00000284357
chr1	9164457	9164557	1:9164457-9164557	-
chr1	9181548	9181648	1:9181548-9181648	ENSG00000228526,ENSG00000234546
chr1	9181892	9181997	1:9181892-9181997	ENSG00000228526,ENSG00000234546
chr1	9182078	9182269	1:9182078-9182269	ENSG00000228526,ENSG00000234546
chr1	9196731	9196906	1:9196731-9196906	ENSG00000228526,ENSG00000234546
chr1	9201278	9201572	1:9201278-9201572	ENSG00000228526
chr1	9221171	9221271	1:9221171-9221271	-
chr1	9224517	9224617	1:9224517-9224617	-
chr1	9229814	9229914	1:9229814-9229914	ENSG00000049239
chr1	9230258	9230439	1:9230258-9230439	ENSG00000049239
chr1	9233475	9233575	1:9233475-9233575	ENSG00000049239
chr1	9234323	9235415	1:9234323-9235415	ENSG00000049239
chr1	9236817	9236917	1:9236817-9236917	ENSG00000049239
chr1	9237301	9237451	1:9237301-9237451	ENSG00000049239
chr1	9238446	9238572	1:9238446-9238572	ENSG00000049239
chr1	9240066	9240177	1:9240066-9240177	ENSG00000049239
chr1	9242746	9242919	1:9242746-9242919	ENSG00000049239
chr1	9245564	9245756	1:9245564-9245756	-
chr1	9250073	9250281	1:9250073-9250281	-
chr1	9250652	9250752	1:9250652-9250752	-
chr1	9250990	9251124	1:9250990-9251124	-
chr1	9264254	9264363	1:9264254-9264363	ENSG00000049239
chr1	9267148	9267467	1:9267148-9267467	ENSG00000049239
chr1	9289946	9290379	1:9289946-9290379	ENSG00000171621
chr1	9290600	9290700	1:9290600-9290700	ENSG00000171621
chr1	9290746	9290846	1:9290746-9290846	ENSG00000171621
chr1	9291842	9292022	1:9291842-9292022	ENSG00000171621
chr1	9292152	9293075	1:9292152-9293075	ENSG00000171621
chr1	9293237	9293432	1:9293237-9293432	ENSG00000171621
chr1	9293464	9293811	1:9293464-9293811	ENSG00000171621
chr1	9294041	9294207	1:9294041-9294207	ENSG00000171621
chr1	9294301	9294654	1:9294301-9294654	ENSG00000171621
chr1	9294969	9295080	1:9294969-9295080	ENSG00000171621
chr1	9295249	9295471	1:9295249-9295471	ENSG00000171621
chr1	9295586	9295686	1:9295586-9295686	ENSG00000171621
chr1	9301908	9302008	1:9301908-9302008	-
chr1	9304440	9304570	1:9304440-9304570	-
chr1	9304920	9305020	1:9304920-9305020	-
chr1	9305121	9305289	1:9305121-9305289	-
chr1	9306437	9306658	1:9306437-9306658	-
chr1	9308281	9308450	1:9308281-9308450	-
chr1	9317777	9317877	1:9317777-9317877	-
chr1	9320690	9320790	1:9320690-9320790	-
chr1	9324417	9325074	1:9324417-9325074	-
chr1	9325197	9325415	1:9325197-9325415	-
chr1	9325773	9325873	1:9325773-9325873	-
chr1	9325999	9326099	1:9325999-9326099	-
chr1	9326580	9326770	1:9326580-9326770	-
chr1	9329406	9329520	1:9329406-9329520	-
chr1	9343555	9343655	1:9343555-9343655	-
chr1	9345643	9345743	1:9345643-9345743	ENSG00000171621
chr1	9349125	9349227	1:9349125-9349227	ENSG00000171621
chr1	9351687	9351787	1:9351687-9351787	ENSG00000171621
chr1	9351944	9352044	1:9351944-9352044	ENSG00000171621
chr1	9352258	9352691	1:9352258-9352691	ENSG00000171621
chr1	9355208	9355353	1:9355208-9355353	ENSG00000171621
chr1	9357280	9357380	1:9357280-9357380	ENSG00000171621
chr1	9358628	9358728	1:9358628-9358728	ENSG00000171621
chr1	9363314	9363624	1:9363314-9363624	ENSG00000171621
chr1	9370500	9370646	1:9370500-9370646	-
chr1	9371077	9371414	1:9371077-9371414	-
chr1	9371445	9371970	1:9371445-9371970	-
chr1	9372007	9372129	1:9372007-9372129	-
chr1	9373014	9373114	1:9373014-9373114	-
chr1	9373701	9373838	1:9373701-9373838	-
chr1	9375847	9376461	1:9375847-9376461	-
chr1	9376541	9377478	1:9376541-9377478	-
chr1	9377806	9377906	1:9377806-9377906	-
chr1	9378337	9378437	1:9378337-9378437	-
chr1	9379379	9379545	1:9379379-9379545	-
chr1	9379960	9380489	1:9379960-9380489	-
chr1	9382085	9382185	1:9382085-9382185	-
chr1	9384984	9385244	1:9384984-9385244	-
chr1	9385646	9385850	1:9385646-9385850	-
chr1	9387019	9387249	1:9387019-9387249	-
chr1	9387736	9387991	1:9387736-9387991	-
chr1	9388246	9389116	1:9388246-9389116	-
chr1	9392035	9392167	1:9392035-9392167	-
chr1	9393808	9393982	1:9393808-9393982	-
chr1	9396230	9396330	1:9396230-9396330	-
chr1	9397735	9397943	1:9397735-9397943	-
chr1	9398038	9398185	1:9398038-9398185	-
chr1	9399731	9399831	1:9399731-9399831	-
chr1	9400495	9400656	1:9400495-9400656	-
chr1	9400873	9401181	1:9400873-9401181	-
chr1	9401632	9402486	1:9401632-9402486	-
chr1	9402788	9402888	1:9402788-9402888	-
chr1	9403014	9403172	1:9403014-9403172	-
chr1	9404808	9404933	1:9404808-9404933	-
chr1	9412052	9412152	1:9412052-9412152	-
chr1	9412286	9412386	1:9412286-9412386	-
chr1	9412820	9412920	1:9412820-9412920	ENSG00000284652
chr1	9413171	9413375	1:9413171-9413375	ENSG00000284652
chr1	9413840	9414005	1:9413840-9414005	ENSG00000284652
chr1	9425614	9425840	1:9425614-9425840	ENSG00000284652,ENSG00000284693
chr1	9428744	9429193	1:9428744-9429193	ENSG00000284652,ENSG00000284693
chr1	9429283	9429405	1:9429283-9429405	ENSG00000284652,ENSG00000284693
chr1	9430172	9430372	1:9430172-9430372	ENSG00000284693,ENSG00000252956
chr1	9430824	9430954	1:9430824-9430954	ENSG00000284693,ENSG00000252956
chr1	9430992	9431097	1:9430992-9431097	ENSG00000284693,ENSG00000252956
chr1	9432934	9433034	1:9432934-9433034	ENSG00000284693,ENSG00000252956
chr1	9433075	9433208	1:9433075-9433208	ENSG00000284693,ENSG00000252956
chr1	9434034	9434144	1:9434034-9434144	ENSG00000284693,ENSG00000252956
chr1	9436094	9436202	1:9436094-9436202	ENSG00000284693,ENSG00000252956
chr1	9436483	9436639	1:9436483-9436639	ENSG00000284693,ENSG00000252956
chr1	9437837	9438217	1:9437837-9438217	ENSG00000284693,ENSG00000252956
chr1	9438262	9439267	1:9438262-9439267	ENSG00000284693,ENSG00000252956
chr1	9439622	9439731	1:9439622-9439731	ENSG00000284693,ENSG00000252956
chr1	9440467	9440567	1:9440467-9440567	ENSG00000284693,ENSG00000252956
chr1	9440732	9441163	1:9440732-9441163	ENSG00000284693,ENSG00000252956
chr1	9441496	9442125	1:9441496-9442125	ENSG00000284693,ENSG00000252956
chr1	9442198	9442420	1:9442198-9442420	ENSG00000284693,ENSG00000252956
chr1	9442669	9442781	1:9442669-9442781	ENSG00000284693,ENSG00000252956
chr1	9443750	9444320	1:9443750-9444320	ENSG00000284693,ENSG00000252956
chr1	9447355	9447555	1:9447355-9447555	ENSG00000284693
chr1	9448727	9448898	1:9448727-9448898	ENSG00000284693
chr1	9453824	9453924	1:9453824-9453924	-
chr1	9454402	9454561	1:9454402-9454561	-
chr1	9455302	9455458	1:9455302-9455458	-
chr1	9455902	9456002	1:9455902-9456002	-
chr1	9467175	9467275	1:9467175-9467275	-
chr1	9469215	9469315	1:9469215-9469315	-
chr1	9472050	9472150	1:9472050-9472150	-
chr1	9472722	9472900	1:9472722-9472900	-
chr1	9472956	9473516	1:9472956-9473516	-
chr1	9485355	9485474	1:9485355-9485474	-
chr1	9491111	9491316	1:9491111-9491316	ENSG00000235263
chr1	9495372	9495680	1:9495372-9495680	ENSG00000235263
chr1	9511113	9511242	1:9511113-9511242	ENSG00000235263
chr1	9530372	9530507	1:9530372-9530507	ENSG00000171612
chr1	9532281	9532381	1:9532281-9532381	ENSG00000171612
chr1	9532431	9532548	1:9532431-9532548	ENSG00000171612
chr1	9532602	9532721	1:9532602-9532721	ENSG00000171612
chr1	9532841	9532973	1:9532841-9532973	ENSG00000235263,ENSG00000171612
chr1	9538593	9538693	1:9538593-9538693	ENSG00000171612
chr1	9538805	9538928	1:9538805-9538928	ENSG00000171612
chr1	9539089	9539816	1:9539089-9539816	ENSG00000235263,ENSG00000171612
chr1	9539875	9540122	1:9539875-9540122	ENSG00000171612
chr1	9540312	9540497	1:9540312-9540497	ENSG00000171612
chr1	9542254	9542354	1:9542254-9542354	ENSG00000171612
chr1	9546744	9546917	1:9546744-9546917	-
chr1	9559807	9559907	1:9559807-9559907	-
chr1	9577449	9577549	1:9577449-9577549	ENSG00000231181
chr1	9579138	9579300	1:9579138-9579300	ENSG00000231181
chr1	9588428	9589071	1:9588428-9589071	ENSG00000231181,ENSG00000188807,ENSG00000179840
chr1	9589233	9589351	1:9589233-9589351	ENSG00000231181,ENSG00000188807
chr1	9589581	9589681	1:9589581-9589681	ENSG00000188807
chr1	9626985	9627404	1:9626985-9627404	ENSG00000179840,ENSG00000233268
chr1	9687211	9687494	1:9687211-9687494	ENSG00000171608,ENSG00000179840,ENSG00000233268,ENSG00000231789
chr1	9687963	9688063	1:9687963-9688063	ENSG00000171608,ENSG00000179840,ENSG00000233268,ENSG00000231789
chr1	9688191	9688411	1:9688191-9688411	ENSG00000171608,ENSG00000179840,ENSG00000233268,ENSG00000231789
chr1	9689264	9689566	1:9689264-9689566	ENSG00000171608,ENSG00000179840,ENSG00000233268,ENSG00000231789
chr1	9690174	9690319	1:9690174-9690319	ENSG00000171608,ENSG00000179840,ENSG00000233268,ENSG00000231789
chr1	9717235	9717360	1:9717235-9717360	ENSG00000171608,ENSG00000179840
chr1	9717691	9717846	1:9717691-9717846	ENSG00000171608,ENSG00000179840
chr1	9720813	9720946	1:9720813-9720946	ENSG00000171608
chr1	9721991	9722091	1:9721991-9722091	ENSG00000171608
chr1	9731332	9731468	1:9731332-9731468	ENSG00000171603
chr1	9750649	9750776	1:9750649-9750776	ENSG00000171603
chr1	9766864	9767112	1:9766864-9767112	ENSG00000271264
chr1	9789123	9789233	1:9789123-9789233	ENSG00000271264
chr1	9794690	9795775	1:9794690-9795775	ENSG00000271264
chr1	9798560	9798705	1:9798560-9798705	ENSG00000271264
chr1	9804317	9804484	1:9804317-9804484	-
chr1	9820851	9820951	1:9820851-9820951	ENSG00000171603,ENSG00000280113
chr1	9823298	9823422	1:9823298-9823422	ENSG00000171603,ENSG00000280113
chr1	9823607	9823856	1:9823607-9823856	ENSG00000171603,ENSG00000280113
chr1	9823935	9824428	1:9823935-9824428	ENSG00000171603,ENSG00000271264,ENSG00000280113
chr1	9824507	9824940	1:9824507-9824940	ENSG00000171603,ENSG00000280113
chr1	9825800	9825980	1:9825800-9825980	ENSG00000171603,ENSG00000280113
chr1	9843573	9843699	1:9843573-9843699	ENSG00000223989
chr1	9843959	9844073	1:9843959-9844073	ENSG00000223989
chr1	9859878	9860023	1:9859878-9860023	ENSG00000223989
chr1	9867442	9867575	1:9867442-9867575	ENSG00000271264
chr1	9871615	9871758	1:9871615-9871758	-
chr1	9875008	9875202	1:9875008-9875202	ENSG00000178585
chr1	9886152	9886260	1:9886152-9886260	ENSG00000178585,ENSG00000285701
chr1	9909087	9909219	1:9909087-9909219	ENSG00000178585,ENSG00000285701
chr1	9909651	9910801	1:9909651-9910801	ENSG00000178585,ENSG00000285701,ENSG00000162441,ENSG00000228150,ENSG00000173614,ENSG00000283611,ENSG00000241326
chr1	9910854	9911195	1:9910854-9911195	ENSG00000178585,ENSG00000285701
chr1	9911540	9911717	1:9911540-9911717	ENSG00000178585
chr1	9913670	9913883	1:9913670-9913883	ENSG00000178585,ENSG00000285701
chr1	9928027	9928232	1:9928027-9928232	ENSG00000162441
chr1	9929420	9929729	1:9929420-9929729	ENSG00000162441
chr1	9943106	9943543	1:9943106-9943543	ENSG00000162441,ENSG00000228150,ENSG00000173614,ENSG00000202415,ENSG00000283611,ENSG00000241326
chr1	9943938	9944038	1:9943938-9944038	ENSG00000162441,ENSG00000228150,ENSG00000173614,ENSG00000202415
chr1	9944116	9944259	1:9944116-9944259	ENSG00000162441,ENSG00000228150,ENSG00000173614,ENSG00000202415
chr1	9950400	9950608	1:9950400-9950608	ENSG00000162441,ENSG00000228150,ENSG00000173614,ENSG00000202415,ENSG00000283611,ENSG00000265521,ENSG00000241326,ENSG00000162444
chr1	9970995	9971097	1:9970995-9971097	ENSG00000283611,ENSG00000265521,ENSG00000241326,ENSG00000162444
chr1	9997082	9997182	1:9997082-9997182	ENSG00000283611,ENSG00000241326,ENSG00000162444
chr1	10010114	10010214	1:10010114-10010214	ENSG00000241326,ENSG00000162444
chr1	10032562	10033413	1:10032562-10033413	ENSG00000228150,ENSG00000173614,ENSG00000283611,ENSG00000241326,ENSG00000162444,ENSG00000130939
chr1	10033715	10033815	1:10033715-10033815	ENSG00000130939
chr1	10046834	10046934	1:10046834-10046934	ENSG00000224340
chr1	10052279	10052379	1:10052279-10052379	ENSG00000224340,ENSG00000233623
chr1	10056773	10056873	1:10056773-10056873	ENSG00000224340,ENSG00000233623
chr1	10057961	10058081	1:10057961-10058081	ENSG00000224340,ENSG00000233623
chr1	10064948	10065048	1:10064948-10065048	ENSG00000224340,ENSG00000233623
chr1	10065130	10065230	1:10065130-10065230	ENSG00000233623
chr1	10065340	10065558	1:10065340-10065558	ENSG00000233623
chr1	10066240	10066340	1:10066240-10066340	-
chr1	10067112	10067501	1:10067112-10067501	ENSG00000224340,ENSG00000233623
chr1	10069400	10069568	1:10069400-10069568	ENSG00000233623
chr1	10069645	10069745	1:10069645-10069745	-
chr1	10074453	10074628	1:10074453-10074628	-
chr1	10109065	10109170	1:10109065-10109170	ENSG00000130939
chr1	10109469	10109743	1:10109469-10109743	ENSG00000130939
chr1	10109854	10109954	1:10109854-10109954	ENSG00000130939
chr1	10128227	10128615	1:10128227-10128615	ENSG00000130939
chr1	10152770	10152870	1:10152770-10152870	ENSG00000130939,ENSG00000201746
chr1	10153143	10153308	1:10153143-10153308	ENSG00000130939,ENSG00000201746
chr1	10155980	10156096	1:10155980-10156096	ENSG00000130939,ENSG00000201746
chr1	10173930	10174030	1:10173930-10174030	ENSG00000130939,ENSG00000201746
chr1	10179434	10179534	1:10179434-10179534	ENSG00000130939
chr1	10179715	10179843	1:10179715-10179843	ENSG00000130939,ENSG00000201746
chr1	10179912	10180079	1:10179912-10180079	ENSG00000130939,ENSG00000201746
chr1	10180708	10180811	1:10180708-10180811	ENSG00000130939
chr1	10199141	10199242	1:10199141-10199242	-
chr1	10206160	10206260	1:10206160-10206260	-
chr1	10208421	10208580	1:10208421-10208580	ENSG00000054523
chr1	10209722	10210825	1:10209722-10210825	ENSG00000054523,ENSG00000264881,ENSG00000199562,ENSG00000264501
chr1	10210862	10210980	1:10210862-10210980	ENSG00000054523,ENSG00000264881
chr1	10211066	10211208	1:10211066-10211208	ENSG00000054523
chr1	10211306	10211684	1:10211306-10211684	ENSG00000054523,ENSG00000264881,ENSG00000199562
chr1	10211790	10211890	1:10211790-10211890	ENSG00000054523
chr1	10212052	10212152	1:10212052-10212152	ENSG00000054523
chr1	10212719	10212865	1:10212719-10212865	ENSG00000054523
chr1	10215722	10215822	1:10215722-10215822	ENSG00000054523,ENSG00000264881
chr1	10218116	10218216	1:10218116-10218216	ENSG00000054523,ENSG00000264881
chr1	10218536	10218636	1:10218536-10218636	ENSG00000054523,ENSG00000264881
chr1	10226329	10226441	1:10226329-10226441	ENSG00000054523,ENSG00000264881
chr1	10249709	10249818	1:10249709-10249818	ENSG00000264881
chr1	10253833	10254139	1:10253833-10254139	-
chr1	10267222	10267322	1:10267222-10267322	-
chr1	10273161	10273264	1:10273161-10273264	ENSG00000054523,ENSG00000199562
chr1	10303431	10303595	1:10303431-10303595	ENSG00000199562,ENSG00000264501
chr1	10339979	10340119	1:10339979-10340119	ENSG00000054523
chr1	10377418	10377692	1:10377418-10377692	ENSG00000284735
chr1	10380674	10380774	1:10380674-10380774	ENSG00000284735
chr1	10387883	10388296	1:10387883-10388296	ENSG00000284735,ENSG00000284642,ENSG00000142657
chr1	10398464	10398564	1:10398464-10398564	ENSG00000284735,ENSG00000284642,ENSG00000142657
chr1	10398668	10399454	1:10398668-10399454	ENSG00000284735,ENSG00000284642,ENSG00000142657
chr1	10399528	10399668	1:10399528-10399668	ENSG00000284735,ENSG00000284642,ENSG00000142657
chr1	10399781	10399959	1:10399781-10399959	ENSG00000284735,ENSG00000284642,ENSG00000142657
chr1	10428179	10428294	1:10428179-10428294	ENSG00000271989,ENSG00000251503,ENSG00000175279
chr1	10429108	10429208	1:10429108-10429208	ENSG00000271989,ENSG00000251503,ENSG00000175279
chr1	10429900	10430000	1:10429900-10430000	ENSG00000271989,ENSG00000251503,ENSG00000175279
chr1	10430158	10431013	1:10430158-10431013	ENSG00000271989,ENSG00000251503,ENSG00000175279,ENSG00000241563,ENSG00000203469
chr1	10433185	10433285	1:10433185-10433285	ENSG00000271989,ENSG00000251503,ENSG00000175279,ENSG00000241563,ENSG00000203469
chr1	10433610	10433743	1:10433610-10433743	ENSG00000271989,ENSG00000251503,ENSG00000175279,ENSG00000241563
chr1	10469450	10469550	1:10469450-10469550	ENSG00000241563,ENSG00000160049,ENSG00000203469,ENSG00000142655
chr1	10472119	10472698	1:10472119-10472698	ENSG00000241563,ENSG00000160049,ENSG00000203469,ENSG00000142655,ENSG00000204510
chr1	10474830	10475163	1:10474830-10475163	ENSG00000241563,ENSG00000160049,ENSG00000203469,ENSG00000142655,ENSG00000204510
chr1	10475265	10475522	1:10475265-10475522	ENSG00000241563,ENSG00000160049,ENSG00000203469,ENSG00000142655
chr1	10491620	10494854	1:10491620-10494854	ENSG00000271989,ENSG00000251503,ENSG00000175279,ENSG00000241563,ENSG00000203469
chr1	10506537	10506637	1:10506537-10506637	-
chr1	10511389	10511586	1:10511389-10511586	ENSG00000287727,ENSG00000243267
chr1	10530415	10530515	1:10530415-10530515	ENSG00000142655
chr1	10535236	10535360	1:10535236-10535360	ENSG00000142655,ENSG00000287727,ENSG00000243267
chr1	10535798	10535940	1:10535798-10535940	ENSG00000142655,ENSG00000287727,ENSG00000243267
chr1	10631756	10631915	1:10631756-10631915	ENSG00000287727,ENSG00000243267,ENSG00000130940,ENSG00000272078
chr1	10634305	10634405	1:10634305-10634405	ENSG00000287727,ENSG00000243267,ENSG00000130940,ENSG00000272078
chr1	10646110	10646210	1:10646110-10646210	ENSG00000287727,ENSG00000243267,ENSG00000130940,ENSG00000272078
chr1	10653294	10653394	1:10653294-10653394	ENSG00000287727,ENSG00000243267,ENSG00000130940
chr1	10653647	10653840	1:10653647-10653840	ENSG00000287727,ENSG00000243267,ENSG00000130940
chr1	10663700	10663932	1:10663700-10663932	ENSG00000287727,ENSG00000243267,ENSG00000130940,ENSG00000272078
chr1	10677682	10677858	1:10677682-10677858	-
chr1	10679833	10679985	1:10679833-10679985	-
chr1	10684538	10684638	1:10684538-10684638	-
chr1	10694271	10694371	1:10694271-10694371	ENSG00000130940
chr1	10694447	10695177	1:10694447-10695177	ENSG00000130940
chr1	10695681	10695831	1:10695681-10695831	ENSG00000130940
chr1	10696060	10696306	1:10696060-10696306	ENSG00000130940
chr1	10726600	10726711	1:10726600-10726711	ENSG00000207434,ENSG00000274178
chr1	10735667	10735767	1:10735667-10735767	-
chr1	10746056	10746218	1:10746056-10746218	-
chr1	10761721	10761859	1:10761721-10761859	-
chr1	10796516	10796772	1:10796516-10796772	ENSG00000130940
chr1	10851545	10851645	1:10851545-10851645	-
chr1	10852046	10852146	1:10852046-10852146	-
chr1	10898990	10899090	1:10898990-10899090	ENSG00000225158
chr1	10975507	10975611	1:10975507-10975611	ENSG00000175262,ENSG00000215785
chr1	10975895	10976921	1:10975895-10976921	ENSG00000175262,ENSG00000215785
chr1	10977212	10977375	1:10977212-10977375	ENSG00000175262,ENSG00000215785
chr1	10979501	10979927	1:10979501-10979927	ENSG00000175262,ENSG00000215785,ENSG00000274764
chr1	10980022	10980515	1:10980022-10980515	ENSG00000175262,ENSG00000215785
chr1	10980669	10981075	1:10980669-10981075	ENSG00000175262,ENSG00000215785
chr1	11006839	11006976	1:11006839-11006976	ENSG00000215785,ENSG00000120948
chr1	11012234	11012776	1:11012234-11012776	ENSG00000215785,ENSG00000120948
chr1	11012862	11013217	1:11012862-11013217	ENSG00000120948
chr1	11026141	11026272	1:11026141-11026272	ENSG00000120948
chr1	11031795	11031895	1:11031795-11031895	ENSG00000120948
chr1	11037705	11037817	1:11037705-11037817	ENSG00000009724
chr1	11049496	11049596	1:11049496-11049596	ENSG00000009724
chr1	11049769	11049869	1:11049769-11049869	ENSG00000009724
chr1	11055109	11055220	1:11055109-11055220	ENSG00000009724,ENSG00000116649
chr1	11059218	11059453	1:11059218-11059453	ENSG00000009724,ENSG00000116649
chr1	11059589	11059744	1:11059589-11059744	ENSG00000009724,ENSG00000116649
chr1	11059915	11060402	1:11059915-11060402	ENSG00000009724,ENSG00000116649,ENSG00000171824,ENSG00000226849,ENSG00000230337,ENSG00000207451,ENSG00000238173
chr1	11060956	11061069	1:11060956-11061069	ENSG00000116649,ENSG00000171824,ENSG00000226849
chr1	11064199	11064299	1:11064199-11064299	ENSG00000116649,ENSG00000171824,ENSG00000226849
chr1	11078807	11078941	1:11078807-11078941	ENSG00000171824
chr1	11099384	11099572	1:11099384-11099572	ENSG00000171824,ENSG00000230337,ENSG00000182330
chr1	11099764	11099918	1:11099764-11099918	ENSG00000171824,ENSG00000230337,ENSG00000182330
chr1	11100154	11100254	1:11100154-11100254	ENSG00000171824,ENSG00000230337
chr1	11100331	11100431	1:11100331-11100431	ENSG00000171824,ENSG00000230337
chr1	11109138	11109950	1:11109138-11109950	ENSG00000171824,ENSG00000230337,ENSG00000198793
chr1	11110881	11111081	1:11110881-11111081	ENSG00000198793
chr1	11124138	11124238	1:11124138-11124238	ENSG00000198793
chr1	11143565	11143665	1:11143565-11143665	ENSG00000198793,ENSG00000225602
chr1	11151600	11151700	1:11151600-11151700	ENSG00000198793,ENSG00000225602,ENSG00000253086
chr1	11153839	11153939	1:11153839-11153939	ENSG00000198793,ENSG00000225602,ENSG00000253086
chr1	11156583	11156683	1:11156583-11156683	ENSG00000225602,ENSG00000253086
chr1	11180369	11180738	1:11180369-11180738	ENSG00000171819,ENSG00000207451,ENSG00000238173
chr1	11184601	11184702	1:11184601-11184702	ENSG00000171819,ENSG00000207451,ENSG00000238173
chr1	11185105	11185358	1:11185105-11185358	ENSG00000171819,ENSG00000207451,ENSG00000238173
chr1	11186750	11186963	1:11186750-11186963	ENSG00000171819,ENSG00000207451,ENSG00000238173
chr1	11187111	11187211	1:11187111-11187211	ENSG00000171819
chr1	11187462	11187614	1:11187462-11187614	ENSG00000171819
chr1	11188105	11188210	1:11188105-11188210	ENSG00000171819,ENSG00000207451,ENSG00000238173
chr1	11188437	11188575	1:11188437-11188575	ENSG00000171819
chr1	11189476	11189604	1:11189476-11189604	ENSG00000171819,ENSG00000207451,ENSG00000238173
chr1	11192697	11192797	1:11192697-11192797	ENSG00000171819,ENSG00000207451,ENSG00000238173
chr1	11194298	11194411	1:11194298-11194411	ENSG00000171819,ENSG00000207451,ENSG00000238173
chr1	11198728	11198872	1:11198728-11198872	ENSG00000171819,ENSG00000207451,ENSG00000238173
chr1	11262291	11262497	1:11262291-11262497	ENSG00000198793,ENSG00000207451,ENSG00000238173,ENSG00000120942
chr1	11262529	11263019	1:11262529-11263019	ENSG00000198793,ENSG00000207451,ENSG00000238173,ENSG00000120942,ENSG00000238199,ENSG00000284646,ENSG00000204624
chr1	11263964	11264064	1:11263964-11264064	ENSG00000198793,ENSG00000207451,ENSG00000238173,ENSG00000120942,ENSG00000284646
chr1	11272480	11272706	1:11272480-11272706	ENSG00000238173,ENSG00000120942,ENSG00000238199,ENSG00000284646
chr1	11272762	11273544	1:11272762-11273544	ENSG00000198793,ENSG00000207451,ENSG00000238173,ENSG00000120942,ENSG00000238199,ENSG00000284646,ENSG00000231219,ENSG00000207511
chr1	11273576	11273676	1:11273576-11273676	ENSG00000120942,ENSG00000238199
chr1	11286567	11286700	1:11286567-11286700	ENSG00000238199,ENSG00000284646
chr1	11352156	11352350	1:11352156-11352350	ENSG00000284646,ENSG00000224338,ENSG00000204624,ENSG00000235643,ENSG00000284708
chr1	11384501	11384634	1:11384501-11384634	ENSG00000284646,ENSG00000224338,ENSG00000204624,ENSG00000235643,ENSG00000274764
chr1	11397144	11414050	1:11397144-11414050	ENSG00000284646,ENSG00000224338,ENSG00000204624,ENSG00000235643
chr1	11414088	11414188	1:11414088-11414188	ENSG00000224338,ENSG00000204624,ENSG00000235643
chr1	11501609	11501709	1:11501609-11501709	ENSG00000224338,ENSG00000204624,ENSG00000285833,ENSG00000235643
chr1	11639513	11639681	1:11639513-11639681	ENSG00000284646,ENSG00000204624,ENSG00000235643,ENSG00000284708
chr1	11642530	11642630	1:11642530-11642630	ENSG00000284646,ENSG00000204624,ENSG00000235643,ENSG00000284708
chr1	11646522	11646623	1:11646522-11646623	ENSG00000284708,ENSG00000116661,ENSG00000132879
chr1	11646803	11646917	1:11646803-11646917	ENSG00000284708,ENSG00000116661,ENSG00000132879
chr1	11648136	11648415	1:11648136-11648415	ENSG00000284708,ENSG00000116661,ENSG00000132879
chr1	11648514	11648677	1:11648514-11648677	ENSG00000284708,ENSG00000116661,ENSG00000132879
chr1	11650575	11650852	1:11650575-11650852	ENSG00000116661,ENSG00000132879
chr1	11652032	11652226	1:11652032-11652226	ENSG00000116661,ENSG00000132879
chr1	11654242	11654445	1:11654242-11654445	ENSG00000116661,ENSG00000132879
chr1	11654591	11654691	1:11654591-11654691	ENSG00000116661,ENSG00000132879
chr1	11654944	11655101	1:11654944-11655101	ENSG00000116661,ENSG00000132879,ENSG00000116663
chr1	11655908	11656029	1:11655908-11656029	ENSG00000116661,ENSG00000132879,ENSG00000116663
chr1	11657681	11657781	1:11657681-11657781	ENSG00000116661,ENSG00000132879,ENSG00000116663
chr1	11662279	11662444	1:11662279-11662444	ENSG00000116661,ENSG00000132879,ENSG00000116663
chr1	11663436	11663549	1:11663436-11663549	ENSG00000116661,ENSG00000132879,ENSG00000116663
chr1	11664011	11664232	1:11664011-11664232	ENSG00000116661,ENSG00000132879,ENSG00000116663
chr1	11664608	11664796	1:11664608-11664796	ENSG00000116661,ENSG00000132879,ENSG00000116663
chr1	11664852	11664952	1:11664852-11664952	ENSG00000116661,ENSG00000132879,ENSG00000116663
chr1	11665091	11665191	1:11665091-11665191	ENSG00000116663
chr1	11666080	11666180	1:11666080-11666180	ENSG00000116663
chr1	11672587	11672687	1:11672587-11672687	ENSG00000116663,ENSG00000116670
chr1	11680881	11681824	1:11680881-11681824	ENSG00000116670,ENSG00000162490
chr1	11692152	11692252	1:11692152-11692252	ENSG00000116670,ENSG00000162490
chr1	11730441	11730544	1:11730441-11730544	ENSG00000177674
chr1	11730952	11731052	1:11730952-11731052	ENSG00000177674
chr1	11731108	11731258	1:11731108-11731258	ENSG00000177674
chr1	11731384	11731501	1:11731384-11731501	ENSG00000177674
chr1	11731604	11732525	1:11731604-11732525	ENSG00000177674
chr1	11732898	11733141	1:11732898-11733141	ENSG00000177674
chr1	11735100	11735200	1:11735100-11735200	ENSG00000177674
chr1	11735788	11736250	1:11735788-11736250	ENSG00000177674,ENSG00000229571
chr1	11736314	11736521	1:11736314-11736521	ENSG00000177674
chr1	11737399	11737534	1:11737399-11737534	ENSG00000177674
chr1	11744609	11744709	1:11744609-11744709	ENSG00000177674
chr1	11749310	11749410	1:11749310-11749410	ENSG00000177674
chr1	11749631	11749731	1:11749631-11749731	ENSG00000177674
chr1	11755048	11755148	1:11755048-11755148	ENSG00000215910,ENSG00000274178
chr1	11779605	11779772	1:11779605-11779772	ENSG00000215910,ENSG00000177553
chr1	11784793	11785240	1:11784793-11785240	ENSG00000215910,ENSG00000177553
chr1	11785346	11785499	1:11785346-11785499	ENSG00000215910,ENSG00000177553
chr1	11787086	11787477	1:11787086-11787477	ENSG00000215910,ENSG00000177553
chr1	11787684	11787784	1:11787684-11787784	ENSG00000215910,ENSG00000177553
chr1	11787878	11788044	1:11787878-11788044	ENSG00000215910,ENSG00000177553
chr1	11789013	11789174	1:11789013-11789174	ENSG00000215910,ENSG00000177553
chr1	11789695	11789836	1:11789695-11789836	ENSG00000215910,ENSG00000177553
chr1	11790568	11790668	1:11790568-11790668	ENSG00000215910
chr1	11790860	11791834	1:11790860-11791834	ENSG00000215910,ENSG00000177553,ENSG00000177000
chr1	11792323	11792482	1:11792323-11792482	ENSG00000215910
chr1	11792943	11793043	1:11792943-11793043	ENSG00000215910
chr1	11793687	11793788	1:11793687-11793788	ENSG00000215910
chr1	11793883	11794025	1:11793883-11794025	ENSG00000215910
chr1	11795332	11795432	1:11795332-11795432	ENSG00000177000
chr1	11798006	11798106	1:11798006-11798106	ENSG00000177000
chr1	11800318	11800418	1:11800318-11800418	ENSG00000177000,ENSG00000011021
chr1	11802170	11802271	1:11802170-11802271	ENSG00000177000,ENSG00000011021
chr1	11802361	11802461	1:11802361-11802461	ENSG00000177000,ENSG00000011021
chr1	11802710	11803040	1:11802710-11803040	ENSG00000177000,ENSG00000011021
chr1	11803140	11803240	1:11803140-11803240	ENSG00000177000,ENSG00000011021
chr1	11803292	11803967	1:11803292-11803967	ENSG00000177000,ENSG00000011021
chr1	11804174	11804340	1:11804174-11804340	ENSG00000177000,ENSG00000011021
chr1	11804578	11804804	1:11804578-11804804	ENSG00000177000,ENSG00000011021
chr1	11805250	11805350	1:11805250-11805350	ENSG00000177000,ENSG00000011021
chr1	11805471	11806240	1:11805471-11806240	ENSG00000177000,ENSG00000011021
chr1	11806289	11806392	1:11806289-11806392	ENSG00000177000,ENSG00000011021
chr1	11806834	11806985	1:11806834-11806985	ENSG00000177000,ENSG00000011021
chr1	11807421	11807521	1:11807421-11807521	ENSG00000177000,ENSG00000011021
chr1	11833279	11833401	1:11833279-11833401	ENSG00000011021,ENSG00000276470,ENSG00000278852,ENSG00000175206,ENSG00000275915
chr1	11841424	11841530	1:11841424-11841530	ENSG00000276470,ENSG00000278852,ENSG00000175206,ENSG00000275915,ENSG00000120937
chr1	11870544	11870644	1:11870544-11870644	ENSG00000120937,ENSG00000224904
chr1	11872908	11874446	1:11872908-11874446	ENSG00000278852,ENSG00000175206,ENSG00000275915,ENSG00000120937,ENSG00000224904
chr1	11880460	11880561	1:11880460-11880561	ENSG00000276470,ENSG00000278852,ENSG00000175206,ENSG00000275915,ENSG00000120937,ENSG00000224904,ENSG00000234064
chr1	11880664	11881441	1:11880664-11881441	ENSG00000276470,ENSG00000278852,ENSG00000175206,ENSG00000275915,ENSG00000120937,ENSG00000224904,ENSG00000234064,ENSG00000179412
chr1	11881748	11881882	1:11881748-11881882	ENSG00000276470,ENSG00000278852,ENSG00000175206,ENSG00000275915,ENSG00000120937,ENSG00000224904,ENSG00000234064
chr1	11883092	11883222	1:11883092-11883222	ENSG00000120937,ENSG00000224904,ENSG00000234064
chr1	11906503	11906680	1:11906503-11906680	ENSG00000285646,ENSG00000199347,ENSG00000201801
chr1	11907445	11907545	1:11907445-11907545	ENSG00000285646,ENSG00000199347,ENSG00000201801
chr1	11907695	11908257	1:11907695-11908257	ENSG00000285646,ENSG00000199347,ENSG00000201801
chr1	11908388	11908628	1:11908388-11908628	ENSG00000285646,ENSG00000199347,ENSG00000201801
chr1	11908797	11908897	1:11908797-11908897	ENSG00000285646,ENSG00000199347,ENSG00000201801
chr1	11908950	11909158	1:11908950-11909158	ENSG00000285646,ENSG00000199347,ENSG00000201801
chr1	11909197	11909339	1:11909197-11909339	ENSG00000285646,ENSG00000199347,ENSG00000201801
chr1	11909528	11909675	1:11909528-11909675	ENSG00000285646,ENSG00000199347,ENSG00000201801
chr1	11909853	11910067	1:11909853-11910067	ENSG00000285646,ENSG00000199347,ENSG00000201801
chr1	11911513	11911643	1:11911513-11911643	ENSG00000285646,ENSG00000199347,ENSG00000201801
chr1	11919040	11919142	1:11919040-11919142	-
chr1	11920406	11920530	1:11920406-11920530	ENSG00000116685,ENSG00000280267
chr1	11923481	11923581	1:11923481-11923581	ENSG00000116685,ENSG00000280267
chr1	11923925	11924025	1:11923925-11924025	ENSG00000116685,ENSG00000280267
chr1	11926017	11926196	1:11926017-11926196	ENSG00000116685,ENSG00000083444
chr1	11926320	11926665	1:11926320-11926665	ENSG00000285646,ENSG00000199347,ENSG00000201801,ENSG00000116685,ENSG00000083444,ENSG00000287384
chr1	11926914	11927034	1:11926914-11927034	ENSG00000116685,ENSG00000083444
chr1	11927961	11928061	1:11927961-11928061	ENSG00000116685,ENSG00000083444
chr1	11928141	11928297	1:11928141-11928297	ENSG00000116685,ENSG00000083444
chr1	11928603	11928719	1:11928603-11928719	ENSG00000116685,ENSG00000083444
chr1	11930767	11930892	1:11930767-11930892	ENSG00000116685,ENSG00000083444
chr1	11930970	11931086	1:11930970-11931086	ENSG00000116685,ENSG00000083444
chr1	11931792	11931942	1:11931792-11931942	ENSG00000116685,ENSG00000083444
chr1	11932401	11932501	1:11932401-11932501	ENSG00000116685,ENSG00000083444
chr1	11934145	11934245	1:11934145-11934245	ENSG00000116685,ENSG00000083444
chr1	11934403	11935179	1:11934403-11935179	ENSG00000116685,ENSG00000083444
chr1	11936093	11936193	1:11936093-11936193	ENSG00000083444
chr1	11939266	11939576	1:11939266-11939576	ENSG00000083444
chr1	11940513	11940986	1:11940513-11940986	-
chr1	11952090	11952232	1:11952090-11952232	-
chr1	11952771	11953117	1:11952771-11953117	ENSG00000083444,ENSG00000229571
chr1	11953974	11954147	1:11953974-11954147	-
chr1	11961175	11961588	1:11961175-11961588	ENSG00000083444
chr1	11972746	11972846	1:11972746-11972846	-
chr1	11974645	11974847	1:11974645-11974847	-
chr1	11976260	11976385	1:11976260-11976385	ENSG00000287384,ENSG00000116688
chr1	11977740	11977864	1:11977740-11977864	ENSG00000287384,ENSG00000116688
chr1	11979340	11980733	1:11979340-11980733	ENSG00000287384,ENSG00000116688
chr1	11980834	11980969	1:11980834-11980969	ENSG00000287384,ENSG00000116688
chr1	11985395	11985495	1:11985395-11985495	ENSG00000287384,ENSG00000116688
chr1	11989035	11989175	1:11989035-11989175	ENSG00000287384,ENSG00000116688
chr1	11990568	11990716	1:11990568-11990716	ENSG00000116688
chr1	12003690	12005219	1:12003690-12005219	ENSG00000116688,ENSG00000270601
chr1	12005507	12005607	1:12005507-12005607	ENSG00000116688
chr1	12006608	12006716	1:12006608-12006716	ENSG00000116688
chr1	12009453	12009553	1:12009453-12009553	ENSG00000116688
chr1	12014782	12014882	1:12014782-12014882	ENSG00000270914,ENSG00000116691
chr1	12019110	12019710	1:12019110-12019710	ENSG00000287384,ENSG00000116688,ENSG00000270914,ENSG00000116691,ENSG00000202461,ENSG00000276869,ENSG00000201135,ENSG00000227875
chr1	12030370	12030506	1:12030370-12030506	ENSG00000116691,ENSG00000276869,ENSG00000243539
chr1	12032309	12032509	1:12032309-12032509	ENSG00000116691,ENSG00000202461,ENSG00000276869,ENSG00000243539
chr1	12033982	12034082	1:12033982-12034082	ENSG00000116691,ENSG00000202461,ENSG00000276869,ENSG00000243539
chr1	12034328	12034737	1:12034328-12034737	ENSG00000116691,ENSG00000202461,ENSG00000276869,ENSG00000243539,ENSG00000201135,ENSG00000227875,ENSG00000232423
chr1	12044730	12044845	1:12044730-12044845	ENSG00000243539,ENSG00000201135,ENSG00000227875,ENSG00000229571
chr1	12051054	12051197	1:12051054-12051197	ENSG00000201135,ENSG00000227875
chr1	12052034	12052301	1:12052034-12052301	ENSG00000120949,ENSG00000201135,ENSG00000227875,ENSG00000285604,ENSG00000204510
chr1	12052427	12052527	1:12052427-12052527	ENSG00000201135,ENSG00000227875
chr1	12112801	12113210	1:12112801-12113210	ENSG00000201135,ENSG00000227875,ENSG00000285604,ENSG00000225196,ENSG00000252969,ENSG00000243073
chr1	12118643	12118763	1:12118643-12118763	ENSG00000201135,ENSG00000227875,ENSG00000285604,ENSG00000225196,ENSG00000252969
chr1	12123316	12123416	1:12123316-12123416	ENSG00000120949,ENSG00000225196,ENSG00000252969
chr1	12125034	12125301	1:12125034-12125301	ENSG00000120949,ENSG00000225196,ENSG00000252969
chr1	12126113	12126291	1:12126113-12126291	ENSG00000120949,ENSG00000225196,ENSG00000252969
chr1	12133132	12133469	1:12133132-12133469	ENSG00000120949,ENSG00000225196,ENSG00000252969
chr1	12142722	12142834	1:12142722-12142834	-
chr1	12143828	12143952	1:12143828-12143952	-
chr1	12147000	12148122	1:12147000-12148122	-
chr1	12150434	12150534	1:12150434-12150534	-
chr1	12161946	12162351	1:12161946-12162351	ENSG00000283789,ENSG00000028137
chr1	12166793	12167058	1:12166793-12167058	ENSG00000283789,ENSG00000028137
chr1	12167194	12167294	1:12167194-12167294	ENSG00000283789,ENSG00000028137
chr1	12168551	12168656	1:12168551-12168656	ENSG00000283789,ENSG00000028137
chr1	12178127	12178260	1:12178127-12178260	ENSG00000283789,ENSG00000028137
chr1	12181776	12181876	1:12181776-12181876	-
chr1	12184016	12184628	1:12184016-12184628	ENSG00000285604,ENSG00000283789,ENSG00000028137,ENSG00000263676,ENSG00000225196,ENSG00000252969
chr1	12185019	12185119	1:12185019-12185119	ENSG00000028137,ENSG00000263676
chr1	12185159	12185291	1:12185159-12185291	ENSG00000028137,ENSG00000263676
chr1	12185374	12185897	1:12185374-12185897	ENSG00000028137,ENSG00000263676
chr1	12186654	12186794	1:12186654-12186794	ENSG00000028137,ENSG00000263676
chr1	12190336	12190547	1:12190336-12190547	ENSG00000028137,ENSG00000263676
chr1	12192244	12192457	1:12192244-12192457	ENSG00000028137,ENSG00000263676
chr1	12192974	12193084	1:12192974-12193084	ENSG00000028137,ENSG00000263676,ENSG00000225196,ENSG00000252969
chr1	12208833	12209084	1:12208833-12209084	ENSG00000120949,ENSG00000225196,ENSG00000252969
chr1	12209555	12209777	1:12209555-12209777	ENSG00000120949,ENSG00000225196,ENSG00000252969
chr1	12229927	12230150	1:12229927-12230150	ENSG00000225196,ENSG00000252969,ENSG00000048707
chr1	12285940	12286051	1:12285940-12286051	ENSG00000280267
chr1	12301671	12301810	1:12301671-12301810	ENSG00000270601
chr1	12309262	12309585	1:12309262-12309585	-
chr1	12315942	12316042	1:12315942-12316042	ENSG00000187545,ENSG00000231219,ENSG00000207511
chr1	12316145	12316369	1:12316145-12316369	ENSG00000187545,ENSG00000231219,ENSG00000207511
chr1	12316491	12316753	1:12316491-12316753	ENSG00000187545,ENSG00000231219,ENSG00000207511
chr1	12316900	12317000	1:12316900-12317000	ENSG00000187545,ENSG00000231219,ENSG00000207511
chr1	12318139	12318239	1:12318139-12318239	ENSG00000231219,ENSG00000207511
chr1	12328333	12328433	1:12328333-12328433	ENSG00000232423
chr1	12339524	12339810	1:12339524-12339810	ENSG00000048707,ENSG00000207434
chr1	12342819	12342919	1:12342819-12342919	ENSG00000048707
chr1	12363733	12364530	1:12363733-12364530	ENSG00000048707,ENSG00000232423
chr1	12368467	12368626	1:12368467-12368626	-
chr1	12369394	12369673	1:12369394-12369673	ENSG00000048707
chr1	12383641	12383741	1:12383641-12383741	-
chr1	12396163	12396334	1:12396163-12396334	ENSG00000270601
chr1	12405879	12406090	1:12405879-12406090	ENSG00000048707,ENSG00000204510
chr1	12406832	12407103	1:12406832-12407103	ENSG00000048707,ENSG00000204510
chr1	12425238	12425414	1:12425238-12425414	ENSG00000182330
chr1	12429428	12429595	1:12429428-12429595	ENSG00000182330
chr1	12433509	12433705	1:12433509-12433705	ENSG00000243073
chr1	12435778	12435892	1:12435778-12435892	-
chr1	12447566	12447684	1:12447566-12447684	-
chr1	12448781	12448979	1:12448781-12448979	-
chr1	12449954	12450102	1:12449954-12450102	-
chr1	12450354	12450454	1:12450354-12450454	-
chr1	12450545	12450703	1:12450545-12450703	ENSG00000187545
chr1	12455044	12455144	1:12455044-12455144	-
chr1	12457921	12458125	1:12457921-12458125	ENSG00000048707
chr1	12462019	12462151	1:12462019-12462151	ENSG00000048707
chr1	12462344	12462444	1:12462344-12462444	-
chr1	12463975	12464121	1:12463975-12464121	-
chr1	12473987	12474187	1:12473987-12474187	-
chr1	12478089	12478561	1:12478089-12478561	ENSG00000048707,ENSG00000277058
chr1	12479155	12479255	1:12479155-12479255	ENSG00000277058
chr1	12480815	12481077	1:12480815-12481077	-
chr1	12481122	12481222	1:12481122-12481222	-
chr1	12482027	12482286	1:12482027-12482286	ENSG00000048707
chr1	12485252	12485633	1:12485252-12485633	-
chr1	12485671	12486101	1:12485671-12486101	-
chr1	12486993	12487093	1:12486993-12487093	-
chr1	12494365	12494468	1:12494365-12494468	ENSG00000048707
chr1	12494620	12494720	1:12494620-12494720	ENSG00000048707
chr1	12495745	12495868	1:12495745-12495868	ENSG00000048707,ENSG00000239149
chr1	12500823	12501027	1:12500823-12501027	ENSG00000048707,ENSG00000239149
chr1	12505819	12505970	1:12505819-12505970	ENSG00000239149,ENSG00000229978
chr1	12510543	12510643	1:12510543-12510643	ENSG00000239149
chr1	12512228	12512473	1:12512228-12512473	ENSG00000239149,ENSG00000229484,ENSG00000232423
chr1	12519397	12519518	1:12519397-12519518	ENSG00000239149,ENSG00000229484
chr1	12540033	12540553	1:12540033-12540553	ENSG00000229484
chr1	12540652	12540781	1:12540652-12540781	ENSG00000229484
chr1	12541077	12541241	1:12541077-12541241	ENSG00000229484
chr1	12541625	12541885	1:12541625-12541885	ENSG00000229484
chr1	12542817	12542917	1:12542817-12542917	ENSG00000229484
chr1	12543911	12544155	1:12543911-12544155	ENSG00000229484
chr1	12546044	12546174	1:12546044-12546174	ENSG00000234064
chr1	12546931	12547031	1:12546931-12547031	ENSG00000234064
chr1	12547202	12547324	1:12547202-12547324	ENSG00000234064
chr1	12549397	12549589	1:12549397-12549589	ENSG00000234064
chr1	12549645	12549745	1:12549645-12549745	ENSG00000234064
chr1	12549842	12550181	1:12549842-12550181	ENSG00000274178,ENSG00000279169
chr1	12550552	12550652	1:12550552-12550652	ENSG00000274178,ENSG00000279169
chr1	12551614	12551813	1:12551614-12551813	ENSG00000274178,ENSG00000279169
chr1	12553109	12553236	1:12553109-12553236	ENSG00000274178,ENSG00000280267,ENSG00000279169
chr1	12553267	12553583	1:12553267-12553583	ENSG00000274178,ENSG00000280267,ENSG00000279169
chr1	12553792	12553932	1:12553792-12553932	ENSG00000274178,ENSG00000279169
chr1	12554027	12554179	1:12554027-12554179	ENSG00000274178,ENSG00000279169
chr1	12554717	12554872	1:12554717-12554872	ENSG00000274178,ENSG00000279169
chr1	12554968	12555068	1:12554968-12555068	-
chr1	12555309	12555409	1:12555309-12555409	-
chr1	12556228	12556968	1:12556228-12556968	ENSG00000229484,ENSG00000234064
chr1	12557461	12557561	1:12557461-12557561	-
chr1	12558140	12558339	1:12558140-12558339	-
chr1	12558432	12558588	1:12558432-12558588	-
chr1	12558927	12559027	1:12558927-12559027	-
chr1	12559085	12559185	1:12559085-12559185	-
chr1	12562532	12562632	1:12562532-12562632	-
chr1	12563823	12563980	1:12563823-12563980	-
chr1	12565415	12565707	1:12565415-12565707	ENSG00000221340
chr1	12566693	12566793	1:12566693-12566793	ENSG00000221340
chr1	12567359	12567534	1:12567359-12567534	ENSG00000221340
chr1	12567797	12567897	1:12567797-12567897	ENSG00000221340
chr1	12567937	12568037	1:12567937-12568037	ENSG00000221340
chr1	12570966	12571085	1:12570966-12571085	ENSG00000221340,ENSG00000276830
chr1	12571233	12571333	1:12571233-12571333	ENSG00000221340,ENSG00000276830
chr1	12574466	12574615	1:12574466-12574615	ENSG00000221340,ENSG00000276830
chr1	12579689	12579789	1:12579689-12579789	ENSG00000221340,ENSG00000276830
chr1	12579829	12579929	1:12579829-12579929	ENSG00000221340,ENSG00000276830
chr1	12580176	12580578	1:12580176-12580578	ENSG00000276830
chr1	12584509	12584631	1:12584509-12584631	ENSG00000276830
chr1	12586496	12586596	1:12586496-12586596	ENSG00000229571
chr1	12588676	12588832	1:12588676-12588832	ENSG00000229571
chr1	12589662	12589789	1:12589662-12589789	ENSG00000229571
chr1	12589862	12589962	1:12589862-12589962	ENSG00000229571
chr1	12591258	12591419	1:12591258-12591419	-
chr1	12592104	12592247	1:12592104-12592247	-
chr1	12592631	12592818	1:12592631-12592818	-
chr1	12594090	12594199	1:12594090-12594199	-
chr1	12594646	12594746	1:12594646-12594746	-
chr1	12594811	12594959	1:12594811-12594959	-
chr1	12595057	12596763	1:12595057-12596763	ENSG00000162496,ENSG00000232423
chr1	12597314	12597414	1:12597314-12597414	ENSG00000162496
chr1	12599284	12599384	1:12599284-12599384	-
chr1	12601950	12602155	1:12601950-12602155	ENSG00000162496
chr1	12602368	12602572	1:12602368-12602572	ENSG00000162496
chr1	12604512	12604866	1:12604512-12604866	ENSG00000162496
chr1	12608501	12608612	1:12608501-12608612	-
chr1	12610523	12610623	1:12610523-12610623	ENSG00000162496,ENSG00000272482
chr1	12611558	12611658	1:12611558-12611658	ENSG00000162496,ENSG00000272482
chr1	12613923	12614097	1:12613923-12614097	ENSG00000162496,ENSG00000272482
chr1	12615037	12615192	1:12615037-12615192	ENSG00000162496,ENSG00000272482
chr1	12615569	12615705	1:12615569-12615705	ENSG00000162496,ENSG00000272482
chr1	12615838	12616430	1:12615838-12616430	ENSG00000162496,ENSG00000272482
chr1	12616499	12616767	1:12616499-12616767	ENSG00000162496,ENSG00000272482
chr1	12616889	12616989	1:12616889-12616989	ENSG00000162496,ENSG00000272482
chr1	12617209	12617445	1:12617209-12617445	ENSG00000162496,ENSG00000272482
chr1	12617593	12617758	1:12617593-12617758	ENSG00000162496,ENSG00000272482
chr1	12617807	12618515	1:12617807-12618515	ENSG00000162496,ENSG00000272482,ENSG00000279169
chr1	12618701	12618801	1:12618701-12618801	ENSG00000162496,ENSG00000272482
chr1	12618981	12619438	1:12618981-12619438	ENSG00000162496,ENSG00000272482,ENSG00000279169
chr1	12619581	12619771	1:12619581-12619771	ENSG00000162496,ENSG00000272482
chr1	12619837	12620268	1:12619837-12620268	ENSG00000162496,ENSG00000272482,ENSG00000204518,ENSG00000234064
chr1	12620725	12620825	1:12620725-12620825	-
chr1	12621958	12622058	1:12621958-12622058	ENSG00000204518
chr1	12622645	12622754	1:12622645-12622754	ENSG00000204518
chr1	12622785	12623070	1:12622785-12623070	-
chr1	12624157	12624257	1:12624157-12624257	-
chr1	12624330	12624578	1:12624330-12624578	ENSG00000204518
chr1	12625340	12625440	1:12625340-12625440	ENSG00000204518,ENSG00000274178,ENSG00000231219,ENSG00000207511
chr1	12626348	12626448	1:12626348-12626448	ENSG00000204518,ENSG00000274178,ENSG00000231219,ENSG00000207511
chr1	12627431	12627575	1:12627431-12627575	ENSG00000204518,ENSG00000274178,ENSG00000231219,ENSG00000207511
chr1	12627901	12628086	1:12627901-12628086	ENSG00000204518,ENSG00000231219,ENSG00000207511
chr1	12659129	12659229	1:12659129-12659229	ENSG00000204518,ENSG00000226166,ENSG00000229978
chr1	12659292	12659422	1:12659292-12659422	ENSG00000204518,ENSG00000226166,ENSG00000229978
chr1	12707399	12707534	1:12707399-12707534	ENSG00000226166,ENSG00000188984,ENSG00000157330,ENSG00000231103,ENSG00000187545,ENSG00000231219,ENSG00000207511
chr1	12726399	12726598	1:12726399-12726598	ENSG00000226166,ENSG00000188984,ENSG00000157330,ENSG00000231103,ENSG00000179172,ENSG00000120952,ENSG00000243073,ENSG00000187545
chr1	12776167	12776426	1:12776167-12776426	ENSG00000157330,ENSG00000116726,ENSG00000116721,ENSG00000231103,ENSG00000179172,ENSG00000120952,ENSG00000243073
chr1	12824178	12824278	1:12824178-12824278	ENSG00000157330,ENSG00000116721,ENSG00000228338,ENSG00000239810,ENSG00000231103,ENSG00000179172,ENSG00000120952,ENSG00000243073,ENSG00000187545,ENSG00000207434,ENSG00000232423,ENSG00000229571,ENSG00000236179,ENSG00000204505
chr1	13325875	13325975	1:13325875-13325975	ENSG00000279804,ENSG00000250894,ENSG00000237700,ENSG00000204501,ENSG00000228229,ENSG00000204481,ENSG00000204479,ENSG00000204478
chr1	13326031	13326152	1:13326031-13326152	ENSG00000279804,ENSG00000250894,ENSG00000182330,ENSG00000237700,ENSG00000204501,ENSG00000228229,ENSG00000204481,ENSG00000204479,ENSG00000204478
chr1	13370417	13370560	1:13370417-13370560	ENSG00000274764,ENSG00000229571,ENSG00000275774,ENSG00000204505,ENSG00000279804,ENSG00000231219,ENSG00000207511,ENSG00000204481,ENSG00000204480,ENSG00000204479,ENSG00000204478
chr1	13438128	13438726	1:13438128-13438726	ENSG00000274178,ENSG00000236179,ENSG00000275774,ENSG00000229978,ENSG00000250894,ENSG00000237700,ENSG00000204481,ENSG00000204479,ENSG00000204478
chr1	13456371	13456530	1:13456371-13456530	ENSG00000187545,ENSG00000207434,ENSG00000274764,ENSG00000204481,ENSG00000204479,ENSG00000204478
chr1	13492900	13493000	1:13492900-13493000	ENSG00000234064,ENSG00000204478
chr1	13493840	13494031	1:13493840-13494031	ENSG00000234064,ENSG00000204478
chr1	13496011	13496144	1:13496011-13496144	ENSG00000274764,ENSG00000236179,ENSG00000275774,ENSG00000280267,ENSG00000179412,ENSG00000204505,ENSG00000279804,ENSG00000250894,ENSG00000270601,ENSG00000231219,ENSG00000207511,ENSG00000204479,ENSG00000204478,ENSG00000162494,ENSG00000259961,ENSG00000222952
chr1	13505438	13505538	1:13505438-13505538	ENSG00000162494,ENSG00000259961
chr1	13528373	13528559	1:13528373-13528559	ENSG00000179412
chr1	13529552	13529833	1:13529552-13529833	ENSG00000179412,ENSG00000204478,ENSG00000162494,ENSG00000259961,ENSG00000222952
chr1	13533561	13535543	1:13533561-13535543	ENSG00000231219,ENSG00000207511,ENSG00000222952
chr1	13539391	13539589	1:13539391-13539589	ENSG00000237700
chr1	13540989	13541331	1:13540989-13541331	ENSG00000232423,ENSG00000229571,ENSG00000236179,ENSG00000275774,ENSG00000204505,ENSG00000279804,ENSG00000237700,ENSG00000204479,ENSG00000204478,ENSG00000215909,ENSG00000222952
chr1	13543819	13544180	1:13543819-13544180	ENSG00000232423,ENSG00000229571,ENSG00000204505,ENSG00000237700,ENSG00000204479,ENSG00000204478,ENSG00000215909,ENSG00000222952
chr1	13549361	13549556	1:13549361-13549556	ENSG00000215909
chr1	13549734	13549834	1:13549734-13549834	ENSG00000215909,ENSG00000222952
chr1	13555140	13555275	1:13555140-13555275	ENSG00000215909,ENSG00000222952
chr1	13583256	13583538	1:13583256-13583538	ENSG00000162493,ENSG00000222952
chr1	13583650	13583783	1:13583650-13583783	ENSG00000207434,ENSG00000162493,ENSG00000222952
chr1	13593601	13594237	1:13593601-13594237	ENSG00000204505,ENSG00000237700,ENSG00000162493,ENSG00000222952
chr1	13640929	13641029	1:13640929-13641029	ENSG00000274764,ENSG00000179412,ENSG00000270601,ENSG00000222952,ENSG00000237445
chr1	13666119	13666249	1:13666119-13666249	ENSG00000270601,ENSG00000222952,ENSG00000237445,ENSG00000253085
chr1	13700203	13700560	1:13700203-13700560	ENSG00000179412,ENSG00000253085,ENSG00000116731
chr1	13706114	13706214	1:13706114-13706214	ENSG00000253085,ENSG00000116731
chr1	13748619	13748994	1:13748619-13748994	ENSG00000116731
chr1	13749057	13749940	1:13749057-13749940	ENSG00000253085,ENSG00000116731
chr1	13753961	13754086	1:13753961-13754086	ENSG00000116731
chr1	13765990	13766139	1:13765990-13766139	ENSG00000229978,ENSG00000182330,ENSG00000116731
chr1	13783808	13783919	1:13783808-13783919	-
chr1	13813537	13813637	1:13813537-13813637	ENSG00000237445
chr1	13820336	13820436	1:13820336-13820436	ENSG00000231219,ENSG00000207511,ENSG00000237445
chr1	13948816	13948916	1:13948816-13948916	ENSG00000187545,ENSG00000237700,ENSG00000237445
chr1	13948956	13949061	1:13948956-13949061	ENSG00000187545,ENSG00000237700,ENSG00000237445
chr1	13949245	13949351	1:13949245-13949351	ENSG00000187545,ENSG00000237700,ENSG00000237445
chr1	13950050	13950187	1:13950050-13950187	ENSG00000274764,ENSG00000237445
chr1	13994451	13994551	1:13994451-13994551	ENSG00000243073,ENSG00000229571,ENSG00000250894,ENSG00000252151
chr1	13995701	13995801	1:13995701-13995801	ENSG00000232423,ENSG00000274764,ENSG00000252151
chr1	14067797	14067946	1:14067797-14067946	ENSG00000232423,ENSG00000274178,ENSG00000231219,ENSG00000207511,ENSG00000252151
chr1	14180047	14181984	1:14180047-14181984	ENSG00000204510,ENSG00000252151
chr1	14202459	14202609	1:14202459-14202609	ENSG00000252151
chr1	14238696	14238957	1:14238696-14238957	ENSG00000270601,ENSG00000252151
chr1	14241617	14241754	1:14241617-14241754	ENSG00000204505,ENSG00000231219,ENSG00000207511,ENSG00000252151,ENSG00000231606
chr1	14259242	14259402	1:14259242-14259402	ENSG00000179412,ENSG00000252151,ENSG00000231606
chr1	14271294	14271394	1:14271294-14271394	ENSG00000252151,ENSG00000231606
chr1	14310545	14310645	1:14310545-14310645	ENSG00000280267,ENSG00000252151,ENSG00000231606
chr1	14312851	14312976	1:14312851-14312976	ENSG00000280267,ENSG00000252151,ENSG00000231606
chr1	14374059	14374159	1:14374059-14374159	ENSG00000182330,ENSG00000252151,ENSG00000235829
chr1	14416874	14417003	1:14416874-14417003	ENSG00000229978,ENSG00000234593
chr1	14423653	14423753	1:14423653-14423753	ENSG00000234593
chr1	14517595	14517735	1:14517595-14517735	ENSG00000243073,ENSG00000274764,ENSG00000182330,ENSG00000252151,ENSG00000235829
chr1	14575432	14577779	1:14575432-14577779	ENSG00000204505,ENSG00000235829
chr1	14598229	14598353	1:14598229-14598353	ENSG00000189337,ENSG00000235829
chr1	14742361	14742508	1:14742361-14742508	ENSG00000279169,ENSG00000252151,ENSG00000235829,ENSG00000287756
chr1	14743471	14743589	1:14743471-14743589	ENSG00000279169,ENSG00000252151,ENSG00000235829,ENSG00000287756
chr1	14826453	14826553	1:14826453-14826553	ENSG00000274178,ENSG00000179412,ENSG00000204505,ENSG00000235829,ENSG00000287756
chr1	14898356	14900678	1:14898356-14900678	ENSG00000287756
chr1	14912631	14914397	1:14912631-14914397	ENSG00000187545,ENSG00000287756
chr1	14915484	14915584	1:14915484-14915584	ENSG00000189337,ENSG00000287756
chr1	14915638	14915769	1:14915638-14915769	ENSG00000189337,ENSG00000287756
chr1	14923658	14923782	1:14923658-14923782	ENSG00000189337
chr1	14923894	14924181	1:14923894-14924181	ENSG00000189337,ENSG00000287756
chr1	14924591	14924691	1:14924591-14924691	ENSG00000189337
chr1	14945695	14945827	1:14945695-14945827	ENSG00000189337
chr1	14968447	14968647	1:14968447-14968647	ENSG00000179412,ENSG00000287756
chr1	15016332	15016465	1:15016332-15016465	ENSG00000287756
chr1	15168559	15168659	1:15168559-15168659	ENSG00000175147,ENSG00000171729,ENSG00000204464,ENSG00000215720,ENSG00000278480
chr1	15258900	15259026	1:15258900-15259026	ENSG00000175147,ENSG00000171729,ENSG00000215720,ENSG00000278480,ENSG00000142621
chr1	15272462	15272562	1:15272462-15272562	ENSG00000175147,ENSG00000171729,ENSG00000215720,ENSG00000278480
chr1	15272593	15272693	1:15272593-15272693	ENSG00000175147,ENSG00000171729,ENSG00000215720,ENSG00000278480
chr1	15309815	15309946	1:15309815-15309946	ENSG00000175147,ENSG00000171729,ENSG00000142621,ENSG00000233485,ENSG00000236045,ENSG00000142615
chr1	15385830	15386001	1:15385830-15386001	ENSG00000142621,ENSG00000233485,ENSG00000236045,ENSG00000142615
chr1	15407287	15407452	1:15407287-15407452	ENSG00000142621,ENSG00000233485,ENSG00000236045,ENSG00000228140,ENSG00000142634,ENSG00000215704,ENSG00000142615
chr1	15409036	15409202	1:15409036-15409202	ENSG00000233485,ENSG00000236045,ENSG00000228140,ENSG00000142634
chr1	15409805	15410182	1:15409805-15410182	ENSG00000142621,ENSG00000233485,ENSG00000236045,ENSG00000228140,ENSG00000142634,ENSG00000215704,ENSG00000142615
chr1	15412610	15412710	1:15412610-15412710	ENSG00000233485,ENSG00000236045,ENSG00000228140,ENSG00000142634,ENSG00000142615
chr1	15417740	15417840	1:15417740-15417840	ENSG00000233485,ENSG00000236045,ENSG00000228140,ENSG00000142634,ENSG00000142615
chr1	15431307	15431433	1:15431307-15431433	ENSG00000142621,ENSG00000233485,ENSG00000236045,ENSG00000215704,ENSG00000142615,ENSG00000162438
chr1	15516527	15516627	1:15516527-15516627	ENSG00000132906,ENSG00000215704,ENSG00000142615
chr1	15522788	15523002	1:15522788-15523002	ENSG00000132906,ENSG00000215704
chr1	15523431	15523600	1:15523431-15523600	ENSG00000132906,ENSG00000215704
chr1	15523677	15525615	1:15523677-15525615	ENSG00000233485,ENSG00000236045,ENSG00000251866,ENSG00000116138,ENSG00000132906,ENSG00000215704,ENSG00000142615
chr1	15525709	15526186	1:15525709-15526186	ENSG00000251866,ENSG00000116138,ENSG00000132906
chr1	15526350	15527023	1:15526350-15527023	ENSG00000251866,ENSG00000116138,ENSG00000132906,ENSG00000215704,ENSG00000142615
chr1	15527067	15527267	1:15527067-15527267	ENSG00000251866,ENSG00000116138,ENSG00000132906
chr1	15528283	15528383	1:15528283-15528383	ENSG00000251866,ENSG00000116138,ENSG00000132906
chr1	15529429	15529529	1:15529429-15529529	ENSG00000251866,ENSG00000116138,ENSG00000132906
chr1	15530093	15530195	1:15530093-15530195	ENSG00000251866,ENSG00000116138
chr1	15560283	15560383	1:15560283-15560383	ENSG00000272510,ENSG00000251866,ENSG00000116138
chr1	15568506	15568685	1:15568506-15568685	ENSG00000272510,ENSG00000251866,ENSG00000116138
chr1	15589462	15590100	1:15589462-15590100	ENSG00000116771
chr1	15603275	15603460	1:15603275-15603460	ENSG00000252417,ENSG00000235084,ENSG00000237301,ENSG00000116771
chr1	15603514	15603948	1:15603514-15603948	ENSG00000197312,ENSG00000236500,ENSG00000252417,ENSG00000235084,ENSG00000237301,ENSG00000116771
chr1	15604726	15604841	1:15604726-15604841	ENSG00000252417,ENSG00000235084,ENSG00000237301,ENSG00000116771
chr1	15616232	15616332	1:15616232-15616332	ENSG00000197312,ENSG00000236500,ENSG00000252417,ENSG00000235084,ENSG00000237301
chr1	15617163	15617772	1:15617163-15617772	ENSG00000215695,ENSG00000197312,ENSG00000236500,ENSG00000252417,ENSG00000235084,ENSG00000237301,ENSG00000116771
chr1	15617844	15618098	1:15617844-15618098	ENSG00000197312,ENSG00000236500,ENSG00000252417
chr1	15618190	15618290	1:15618190-15618290	ENSG00000197312,ENSG00000236500,ENSG00000252417
chr1	15621630	15621736	1:15621630-15621736	ENSG00000197312
chr1	15630773	15630873	1:15630773-15630873	ENSG00000215695,ENSG00000197312
chr1	15637926	15638047	1:15637926-15638047	ENSG00000215695,ENSG00000197312
chr1	15641652	15642258	1:15641652-15642258	ENSG00000215695
chr1	15648206	15648306	1:15648206-15648306	ENSG00000215695,ENSG00000197312
chr1	15676187	15676287	1:15676187-15676287	ENSG00000116786,ENSG00000271742,ENSG00000215695
chr1	15680002	15680102	1:15680002-15680102	ENSG00000116786,ENSG00000271742,ENSG00000215695
chr1	15680327	15680521	1:15680327-15680521	ENSG00000116786,ENSG00000271742,ENSG00000215695
chr1	15680700	15680989	1:15680700-15680989	ENSG00000116786,ENSG00000271742,ENSG00000215695
chr1	15681356	15681457	1:15681356-15681457	ENSG00000116786,ENSG00000271742,ENSG00000215695
chr1	15683204	15683337	1:15683204-15683337	ENSG00000116786,ENSG00000271742,ENSG00000215695
chr1	15683809	15683909	1:15683809-15683909	ENSG00000116786,ENSG00000271742,ENSG00000215695
chr1	15684042	15684142	1:15684042-15684142	ENSG00000116786,ENSG00000271742,ENSG00000215695
chr1	15684226	15684329	1:15684226-15684329	ENSG00000116786,ENSG00000271742,ENSG00000215695
chr1	15684551	15685067	1:15684551-15685067	ENSG00000116786,ENSG00000271742,ENSG00000215695
chr1	15696919	15697029	1:15696919-15697029	ENSG00000215695
chr1	15702668	15702768	1:15702668-15702768	-
chr1	15702866	15703023	1:15702866-15703023	-
chr1	15703759	15703874	1:15703759-15703874	ENSG00000215695
chr1	15726472	15726592	1:15726472-15726592	ENSG00000162461,ENSG00000237938,ENSG00000116786
chr1	15728193	15728317	1:15728193-15728317	ENSG00000162461,ENSG00000237938
chr1	15730718	15730837	1:15730718-15730837	ENSG00000162460,ENSG00000162461,ENSG00000237938
chr1	15730870	15731037	1:15730870-15731037	ENSG00000162460,ENSG00000162461,ENSG00000237938
chr1	15744304	15744404	1:15744304-15744404	ENSG00000162460,ENSG00000224459,ENSG00000162461,ENSG00000237938
chr1	15749706	15749806	1:15749706-15749806	ENSG00000162458,ENSG00000162460,ENSG00000224459
chr1	15759008	15759208	1:15759008-15759208	ENSG00000162458,ENSG00000224459
chr1	15792099	15792260	1:15792099-15792260	ENSG00000224321
chr1	15794481	15794581	1:15794481-15794581	ENSG00000224321
chr1	15798992	15799381	1:15798992-15799381	ENSG00000233954,ENSG00000224321
chr1	15799521	15800001	1:15799521-15800001	ENSG00000224966,ENSG00000275503,ENSG00000231353,ENSG00000233954,ENSG00000224321
chr1	15800282	15800382	1:15800282-15800382	ENSG00000233954
chr1	15815595	15815751	1:15815595-15815751	ENSG00000224966,ENSG00000275503,ENSG00000231353,ENSG00000270620,ENSG00000233954
chr1	15816082	15816182	1:15816082-15816182	ENSG00000233954
chr1	15822950	15823116	1:15822950-15823116	ENSG00000178715
chr1	15833049	15833179	1:15833049-15833179	ENSG00000178715
chr1	15833491	15833628	1:15833491-15833628	ENSG00000178715
chr1	15834129	15834229	1:15834129-15834229	ENSG00000178715
chr1	15834346	15835393	1:15834346-15835393	ENSG00000065526,ENSG00000178715
chr1	15835478	15836647	1:15835478-15836647	ENSG00000065526,ENSG00000179743
chr1	15836745	15837014	1:15836745-15837014	ENSG00000065526,ENSG00000179743
chr1	15837271	15837371	1:15837271-15837371	ENSG00000065526
chr1	15837513	15837667	1:15837513-15837667	ENSG00000065526,ENSG00000179743
chr1	15837759	15837918	1:15837759-15837918	ENSG00000065526
chr1	15838034	15838180	1:15838034-15838180	ENSG00000065526,ENSG00000179743
chr1	15839916	15840029	1:15839916-15840029	ENSG00000065526,ENSG00000179743
chr1	15846342	15846442	1:15846342-15846442	ENSG00000179743
chr1	15847301	15847940	1:15847301-15847940	ENSG00000268869,ENSG00000270620,ENSG00000065526,ENSG00000179743
chr1	15848126	15848776	1:15848126-15848776	ENSG00000268869,ENSG00000065526,ENSG00000179743
chr1	15848807	15848967	1:15848807-15848967	ENSG00000065526,ENSG00000179743
chr1	15849280	15849671	1:15849280-15849671	ENSG00000268869,ENSG00000065526,ENSG00000179743
chr1	15849743	15849999	1:15849743-15849999	ENSG00000065526,ENSG00000179743
chr1	15850033	15850284	1:15850033-15850284	ENSG00000065526,ENSG00000179743
chr1	15864934	15865067	1:15864934-15865067	ENSG00000065526
chr1	15882428	15882528	1:15882428-15882528	ENSG00000065526
chr1	15883084	15883184	1:15883084-15883184	ENSG00000065526
chr1	15883882	15883982	1:15883882-15883982	ENSG00000065526
chr1	15885632	15886069	1:15885632-15886069	ENSG00000270620
chr1	15886128	15886737	1:15886128-15886737	ENSG00000224966,ENSG00000275503,ENSG00000231353,ENSG00000270620,ENSG00000065526,ENSG00000233954
chr1	15886809	15887161	1:15886809-15887161	ENSG00000270620
chr1	15887235	15887335	1:15887235-15887335	-
chr1	15887650	15887750	1:15887650-15887750	ENSG00000270620
chr1	15888011	15888166	1:15888011-15888166	ENSG00000270620
chr1	15888705	15888934	1:15888705-15888934	-
chr1	15893237	15893361	1:15893237-15893361	ENSG00000270620
chr1	15895974	15896077	1:15895974-15896077	ENSG00000270620
chr1	15896329	15896434	1:15896329-15896434	ENSG00000270620
chr1	15899984	15900236	1:15899984-15900236	ENSG00000270620
chr1	15932284	15932384	1:15932284-15932384	ENSG00000270620,ENSG00000065526
chr1	15937758	15938018	1:15937758-15938018	ENSG00000116809
chr1	15941479	15941579	1:15941479-15941579	ENSG00000116809
chr1	15943258	15943358	1:15943258-15943358	ENSG00000116809
chr1	15943808	15943908	1:15943808-15943908	ENSG00000116809
chr1	15947374	15947474	1:15947374-15947474	ENSG00000116809
chr1	15949704	15949973	1:15949704-15949973	ENSG00000116809
chr1	15950010	15950188	1:15950010-15950188	ENSG00000116809
chr1	15950458	15950633	1:15950458-15950633	ENSG00000116809
chr1	15951833	15951933	1:15951833-15951933	ENSG00000116809
chr1	15952492	15952670	1:15952492-15952670	ENSG00000116809
chr1	15961999	15962174	1:15961999-15962174	ENSG00000224966,ENSG00000275503,ENSG00000231353,ENSG00000234607
chr1	15964530	15964649	1:15964530-15964649	ENSG00000234607
chr1	15965278	15965762	1:15965278-15965762	ENSG00000224966,ENSG00000275503,ENSG00000231353,ENSG00000234607,ENSG00000116809
chr1	15966037	15966239	1:15966037-15966239	ENSG00000224966,ENSG00000275503,ENSG00000231353,ENSG00000234607
chr1	15968179	15968299	1:15968179-15968299	ENSG00000224966,ENSG00000275503,ENSG00000231353,ENSG00000234607
chr1	15975645	15975823	1:15975645-15975823	ENSG00000224966,ENSG00000275503,ENSG00000231353,ENSG00000116809
chr1	15975978	15976261	1:15975978-15976261	ENSG00000224966,ENSG00000275503,ENSG00000231353,ENSG00000234607,ENSG00000116809
chr1	16006127	16006271	1:16006127-16006271	ENSG00000184908,ENSG00000232456,ENSG00000233078,ENSG00000183888
chr1	16006324	16009354	1:16006324-16009354	ENSG00000184908,ENSG00000232456,ENSG00000233078,ENSG00000183888
chr1	16012283	16012591	1:16012283-16012591	ENSG00000186510,ENSG00000173641,ENSG00000233078
chr1	16012962	16013081	1:16012962-16013081	ENSG00000184908,ENSG00000232456,ENSG00000186510,ENSG00000173641,ENSG00000233078,ENSG00000183888
chr1	16013290	16013454	1:16013290-16013454	ENSG00000184908,ENSG00000232456,ENSG00000186510,ENSG00000173641,ENSG00000233078
chr1	16013487	16013587	1:16013487-16013587	ENSG00000186510,ENSG00000173641,ENSG00000233078
chr1	16017986	16018320	1:16017986-16018320	ENSG00000186510,ENSG00000173641
chr1	16019584	16019684	1:16019584-16019684	ENSG00000186510,ENSG00000173641
chr1	16030031	16030367	1:16030031-16030367	ENSG00000184908,ENSG00000232456,ENSG00000186510
chr1	16032892	16033118	1:16032892-16033118	ENSG00000184908,ENSG00000232456,ENSG00000186510,ENSG00000233078
chr1	16055897	16056127	1:16055897-16056127	ENSG00000184908,ENSG00000232456,ENSG00000233078
chr1	16074213	16074323	1:16074213-16074323	ENSG00000185519
chr1	16074514	16074614	1:16074514-16074614	ENSG00000185519
chr1	16079009	16079260	1:16079009-16079260	ENSG00000185519
chr1	16081178	16081278	1:16081178-16081278	-
chr1	16081753	16081853	1:16081753-16081853	-
chr1	16083505	16083625	1:16083505-16083625	-
chr1	16111859	16111989	1:16111859-16111989	-
chr1	16112948	16113207	1:16112948-16113207	-
chr1	16115645	16115805	1:16115645-16115805	-
chr1	16119341	16119442	1:16119341-16119442	-
chr1	16126928	16127056	1:16126928-16127056	ENSG00000142627
chr1	16129035	16129224	1:16129035-16129224	ENSG00000142627
chr1	16139171	16139296	1:16139171-16139296	ENSG00000142627
chr1	16140343	16140443	1:16140343-16140443	-
chr1	16141757	16141934	1:16141757-16141934	-
chr1	16142016	16142225	1:16142016-16142225	-
chr1	16143725	16143982	1:16143725-16143982	-
chr1	16145289	16145592	1:16145289-16145592	ENSG00000142627
chr1	16145629	16145800	1:16145629-16145800	ENSG00000142627
chr1	16145947	16146047	1:16145947-16146047	ENSG00000142627
chr1	16146334	16146672	1:16146334-16146672	ENSG00000142627
chr1	16147145	16147345	1:16147145-16147345	ENSG00000142627
chr1	16147379	16147507	1:16147379-16147507	ENSG00000142627
chr1	16149398	16149498	1:16149398-16149498	ENSG00000142627
chr1	16151494	16151657	1:16151494-16151657	ENSG00000224621,ENSG00000227959,ENSG00000142627
chr1	16153157	16153257	1:16153157-16153257	ENSG00000224621,ENSG00000227959,ENSG00000142627
chr1	16153815	16153915	1:16153815-16153915	ENSG00000224621,ENSG00000227959,ENSG00000142627
chr1	16153982	16154101	1:16153982-16154101	ENSG00000224621,ENSG00000227959,ENSG00000142627
chr1	16154650	16154913	1:16154650-16154913	ENSG00000224621,ENSG00000227959,ENSG00000142627
chr1	16154951	16155224	1:16154951-16155224	ENSG00000224621,ENSG00000227959,ENSG00000142627
chr1	16155328	16155449	1:16155328-16155449	ENSG00000224621,ENSG00000227959,ENSG00000142627
chr1	16155805	16156152	1:16155805-16156152	ENSG00000224621,ENSG00000227959,ENSG00000142627
chr1	16156901	16157281	1:16156901-16157281	ENSG00000224621,ENSG00000227959,ENSG00000142627
chr1	16162962	16163062	1:16162962-16163062	ENSG00000224621,ENSG00000227959,ENSG00000142627
chr1	16167648	16167748	1:16167648-16167748	-
chr1	16167840	16168053	1:16167840-16168053	-
chr1	16175596	16175744	1:16175596-16175744	-
chr1	16175996	16176226	1:16175996-16176226	-
chr1	16176540	16176749	1:16176540-16176749	-
chr1	16181029	16181514	1:16181029-16181514	-
chr1	16181664	16182356	1:16181664-16182356	ENSG00000234166
chr1	16182506	16182735	1:16182506-16182735	-
chr1	16182846	16182946	1:16182846-16182946	-
chr1	16184550	16184650	1:16184550-16184650	-
chr1	16187712	16187963	1:16187712-16187963	ENSG00000234166
chr1	16201166	16201266	1:16201166-16201266	ENSG00000142632,ENSG00000234166
chr1	16202561	16202707	1:16202561-16202707	ENSG00000142632,ENSG00000234166
chr1	16205312	16205521	1:16205312-16205521	ENSG00000142632
chr1	16205945	16206908	1:16205945-16206908	ENSG00000237276,ENSG00000142632,ENSG00000234166
chr1	16206960	16207209	1:16206960-16207209	ENSG00000142632,ENSG00000234166
chr1	16207643	16208016	1:16207643-16208016	ENSG00000142632
chr1	16208641	16208780	1:16208641-16208780	ENSG00000142632
chr1	16209994	16210278	1:16209994-16210278	ENSG00000237276,ENSG00000142632
chr1	16211455	16211609	1:16211455-16211609	ENSG00000237276,ENSG00000142632
chr1	16212318	16212418	1:16212318-16212418	ENSG00000237276,ENSG00000142632
chr1	16212596	16212696	1:16212596-16212696	ENSG00000237276,ENSG00000142632
chr1	16214025	16214125	1:16214025-16214125	ENSG00000237276,ENSG00000142632
chr1	16215898	16216057	1:16215898-16216057	ENSG00000186715,ENSG00000237276
chr1	16216283	16216413	1:16216283-16216413	ENSG00000186715,ENSG00000237276
chr1	16216510	16216610	1:16216510-16216610	ENSG00000186715,ENSG00000237276
chr1	16217227	16217828	1:16217227-16217828	ENSG00000186715,ENSG00000132881,ENSG00000288398,ENSG00000237276,ENSG00000142632
chr1	16218624	16218772	1:16218624-16218772	ENSG00000186715,ENSG00000237276
chr1	16218930	16219063	1:16218930-16219063	ENSG00000186715,ENSG00000237276
chr1	16225487	16225592	1:16225487-16225592	ENSG00000282143,ENSG00000288398,ENSG00000237276
chr1	16226784	16227243	1:16226784-16227243	ENSG00000282143,ENSG00000288398,ENSG00000237276
chr1	16236319	16236437	1:16236319-16236437	ENSG00000233929,ENSG00000132881,ENSG00000288398
chr1	16236669	16236860	1:16236669-16236860	ENSG00000233929,ENSG00000132881,ENSG00000288398
chr1	16237067	16237177	1:16237067-16237177	ENSG00000233929,ENSG00000132881,ENSG00000288398
chr1	16237211	16237377	1:16237211-16237377	ENSG00000233929,ENSG00000132881,ENSG00000288398
chr1	16237571	16237750	1:16237571-16237750	ENSG00000233929,ENSG00000132881,ENSG00000288398
chr1	16238731	16238839	1:16238731-16238839	ENSG00000233929,ENSG00000132881,ENSG00000288398
chr1	16246137	16246237	1:16246137-16246237	ENSG00000037637,ENSG00000233929
chr1	16246431	16246541	1:16246431-16246541	ENSG00000037637,ENSG00000233929
chr1	16248832	16249023	1:16248832-16249023	ENSG00000037637,ENSG00000233929
chr1	16250017	16250265	1:16250017-16250265	ENSG00000037637
chr1	16250687	16250837	1:16250687-16250837	ENSG00000037637
chr1	16337503	16337616	1:16337503-16337616	-
chr1	16337716	16337816	1:16337716-16337816	-
chr1	16347230	16347346	1:16347230-16347346	ENSG00000055070,ENSG00000037637
chr1	16349420	16349571	1:16349420-16349571	ENSG00000037637
chr1	16351942	16352108	1:16351942-16352108	ENSG00000037637
chr1	16352184	16352916	1:16352184-16352916	ENSG00000226457,ENSG00000055070,ENSG00000037637
chr1	16363496	16363596	1:16363496-16363596	ENSG00000226457,ENSG00000055070
chr1	16364693	16364853	1:16364693-16364853	ENSG00000226457,ENSG00000055070
chr1	16365065	16365165	1:16365065-16365165	ENSG00000226457,ENSG00000055070
chr1	16365807	16366024	1:16365807-16366024	ENSG00000226457,ENSG00000055070
chr1	16366234	16366381	1:16366234-16366381	ENSG00000226457,ENSG00000055070
chr1	16366924	16367971	1:16366924-16367971	ENSG00000226457,ENSG00000055070
chr1	16368319	16368419	1:16368319-16368419	ENSG00000226457,ENSG00000055070
chr1	16368581	16368681	1:16368581-16368681	ENSG00000226457,ENSG00000055070
chr1	16370346	16370460	1:16370346-16370460	ENSG00000226457,ENSG00000055070
chr1	16372955	16373137	1:16372955-16373137	ENSG00000226457,ENSG00000055070
chr1	16380550	16380676	1:16380550-16380676	-
chr1	16381696	16381829	1:16381696-16381829	-
chr1	16403826	16403950	1:16403826-16403950	ENSG00000187144
chr1	16410353	16410453	1:16410353-16410453	ENSG00000187144
chr1	16411760	16411906	1:16411760-16411906	ENSG00000187144
chr1	16413723	16413823	1:16413723-16413823	ENSG00000187144
chr1	16440402	16440744	1:16440402-16440744	ENSG00000226029,ENSG00000157191,ENSG00000187144
chr1	16440869	16441016	1:16440869-16441016	ENSG00000157191,ENSG00000187144
chr1	16444040	16444140	1:16444040-16444140	ENSG00000157191,ENSG00000187144
chr1	16444182	16444282	1:16444182-16444282	ENSG00000157191,ENSG00000187144
chr1	16462526	16462626	1:16462526-16462626	ENSG00000226029,ENSG00000157191
chr1	16476861	16476961	1:16476861-16476961	ENSG00000080947,ENSG00000226029
chr1	16477380	16477480	1:16477380-16477480	ENSG00000080947,ENSG00000226029
chr1	16489964	16490064	1:16489964-16490064	ENSG00000225710,ENSG00000080947
chr1	16498899	16499431	1:16498899-16499431	ENSG00000225710,ENSG00000261135,ENSG00000206652,ENSG00000080947
chr1	16499554	16499690	1:16499554-16499690	ENSG00000225710,ENSG00000261135,ENSG00000206652,ENSG00000080947
chr1	16513995	16514148	1:16513995-16514148	ENSG00000227684,ENSG00000282740,ENSG00000285853,ENSG00000261135,ENSG00000206652
chr1	16514232	16514365	1:16514232-16514365	ENSG00000223643,ENSG00000227684,ENSG00000282740,ENSG00000225710,ENSG00000285853,ENSG00000261135,ENSG00000206652
chr1	16514419	16514602	1:16514419-16514602	ENSG00000223643,ENSG00000227684,ENSG00000282740,ENSG00000225710,ENSG00000285853,ENSG00000261135,ENSG00000206652
chr1	16520624	16520743	1:16520624-16520743	ENSG00000225710,ENSG00000277344,ENSG00000224174,ENSG00000285853,ENSG00000261135,ENSG00000206652
chr1	16535310	16535453	1:16535310-16535453	ENSG00000263811,ENSG00000230239,ENSG00000223643,ENSG00000236698,ENSG00000280114,ENSG00000225710,ENSG00000277344,ENSG00000233421,ENSG00000224174,ENSG00000285853
chr1	16535514	16535653	1:16535514-16535653	ENSG00000223643,ENSG00000225710,ENSG00000277344,ENSG00000233421,ENSG00000224174
chr1	16607625	16607840	1:16607625-16607840	ENSG00000279151,ENSG00000282143,ENSG00000219481
chr1	16608433	16608536	1:16608433-16608536	ENSG00000279151,ENSG00000282143,ENSG00000219481
chr1	16612276	16612376	1:16612276-16612376	ENSG00000282740,ENSG00000282143,ENSG00000271732,ENSG00000219481
chr1	16612620	16612830	1:16612620-16612830	ENSG00000227684,ENSG00000282740,ENSG00000236698,ENSG00000280114,ENSG00000282143,ENSG00000271732,ENSG00000219481
chr1	16612882	16613997	1:16612882-16613997	ENSG00000186715,ENSG00000227684,ENSG00000282740,ENSG00000268869,ENSG00000236698,ENSG00000280114,ENSG00000282143,ENSG00000215908,ENSG00000271732,ENSG00000219481,ENSG00000225710
chr1	16616088	16616214	1:16616088-16616214	ENSG00000186715,ENSG00000271732,ENSG00000219481
chr1	16617301	16617466	1:16617301-16617466	ENSG00000186715,ENSG00000271732,ENSG00000219481
chr1	16618934	16619055	1:16618934-16619055	ENSG00000186715,ENSG00000271732,ENSG00000219481
chr1	16620236	16620336	1:16620236-16620336	ENSG00000236698,ENSG00000280114,ENSG00000215908,ENSG00000271732
chr1	16621083	16621229	1:16621083-16621229	ENSG00000263811,ENSG00000230239,ENSG00000223643,ENSG00000236698,ENSG00000280114,ENSG00000215908,ENSG00000271732
chr1	16622969	16623069	1:16622969-16623069	ENSG00000236698,ENSG00000280114,ENSG00000215908,ENSG00000271732
chr1	16625007	16625107	1:16625007-16625107	ENSG00000236698,ENSG00000280114,ENSG00000215908
chr1	16629695	16629795	1:16629695-16629795	ENSG00000236698,ENSG00000280114,ENSG00000215908
chr1	16631332	16631441	1:16631332-16631441	ENSG00000223643,ENSG00000236698,ENSG00000280114,ENSG00000215908
chr1	16633214	16633314	1:16633214-16633314	ENSG00000215908
chr1	16635111	16635228	1:16635111-16635228	ENSG00000283773,ENSG00000215908
chr1	16637013	16637158	1:16637013-16637158	ENSG00000223643,ENSG00000186301,ENSG00000283773,ENSG00000215908
chr1	16641399	16641517	1:16641399-16641517	ENSG00000223643,ENSG00000186715,ENSG00000268869,ENSG00000186301,ENSG00000283773,ENSG00000215908
chr1	16644313	16645299	1:16644313-16645299	ENSG00000263811,ENSG00000230239,ENSG00000223643,ENSG00000186715,ENSG00000268869,ENSG00000236698,ENSG00000280114,ENSG00000186301,ENSG00000283773,ENSG00000215908
chr1	16645364	16645465	1:16645364-16645465	ENSG00000186715,ENSG00000186301,ENSG00000283773,ENSG00000215908
chr1	16646053	16646153	1:16646053-16646153	ENSG00000186715,ENSG00000186301,ENSG00000283773,ENSG00000215908
chr1	16646293	16646393	1:16646293-16646393	ENSG00000186715,ENSG00000186301,ENSG00000283773,ENSG00000215908
chr1	16710000	16712840	1:16710000-16712840	ENSG00000223643,ENSG00000279151,ENSG00000268869,ENSG00000236698,ENSG00000280114,ENSG00000225710
chr1	16718694	16718974	1:16718694-16718974	ENSG00000279151,ENSG00000268869,ENSG00000236698,ENSG00000280114
chr1	16872561	16872661	1:16872561-16872661	ENSG00000277234,ENSG00000228549
chr1	16872712	16872817	1:16872712-16872817	ENSG00000277234,ENSG00000228549,ENSG00000263811,ENSG00000230239
chr1	16880113	16880252	1:16880113-16880252	ENSG00000235241,ENSG00000238142,ENSG00000263811,ENSG00000230239,ENSG00000279151
chr1	16886940	16887051	1:16886940-16887051	ENSG00000235241,ENSG00000238142,ENSG00000263811,ENSG00000230239,ENSG00000279151
chr1	16888870	16889015	1:16888870-16889015	ENSG00000235241,ENSG00000238142,ENSG00000263811,ENSG00000230239,ENSG00000279151
chr1	16889068	16889206	1:16889068-16889206	ENSG00000235241,ENSG00000238142,ENSG00000279151
chr1	16889264	16889716	1:16889264-16889716	ENSG00000235241,ENSG00000238142,ENSG00000263811,ENSG00000230239,ENSG00000223643,ENSG00000279151
chr1	16891936	16892036	1:16891936-16892036	ENSG00000235241,ENSG00000238142
chr1	16895438	16895885	1:16895438-16895885	ENSG00000272426,ENSG00000207005,ENSG00000263811,ENSG00000230239
chr1	16896017	16897031	1:16896017-16897031	ENSG00000272426,ENSG00000207005,ENSG00000263811,ENSG00000230239
chr1	16903949	16904458	1:16903949-16904458	ENSG00000272426,ENSG00000207005,ENSG00000207389,ENSG00000227684,ENSG00000207513
chr1	16904641	16905220	1:16904641-16905220	ENSG00000272426,ENSG00000207005,ENSG00000263811,ENSG00000230239,ENSG00000207389,ENSG00000227684,ENSG00000058453,ENSG00000282740,ENSG00000279151,ENSG00000236698,ENSG00000280114,ENSG00000207513
chr1	16905351	16905554	1:16905351-16905554	ENSG00000272426
chr1	16907870	16907970	1:16907870-16907970	ENSG00000272426
chr1	16909526	16909626	1:16909526-16909626	ENSG00000272426
chr1	16913210	16913496	1:16913210-16913496	-
chr1	16913590	16914325	1:16913590-16914325	ENSG00000272426,ENSG00000207005,ENSG00000277234,ENSG00000228549,ENSG00000263811,ENSG00000230239,ENSG00000058453,ENSG00000225710
chr1	16914379	16914696	1:16914379-16914696	-
chr1	16915604	16915704	1:16915604-16915704	ENSG00000058453,ENSG00000282143
chr1	16915890	16915990	1:16915890-16915990	ENSG00000058453,ENSG00000282143
chr1	16916023	16916170	1:16916023-16916170	ENSG00000058453,ENSG00000282143
chr1	16925554	16925654	1:16925554-16925654	ENSG00000058453
chr1	16925746	16925846	1:16925746-16925846	ENSG00000058453
chr1	16938606	16938711	1:16938606-16938711	ENSG00000058453
chr1	16938951	16939051	1:16938951-16939051	ENSG00000058453
chr1	16957269	16957595	1:16957269-16957595	ENSG00000226526,ENSG00000286898,ENSG00000117122,ENSG00000058453
chr1	16959355	16959455	1:16959355-16959455	ENSG00000226526,ENSG00000286898,ENSG00000117122,ENSG00000058453
chr1	16960734	16960834	1:16960734-16960834	ENSG00000226526,ENSG00000286898,ENSG00000117122,ENSG00000058453
chr1	16960870	16961138	1:16960870-16961138	ENSG00000226526,ENSG00000286898,ENSG00000117122,ENSG00000058453
chr1	16966312	16966576	1:16966312-16966576	ENSG00000226526,ENSG00000286898,ENSG00000117122,ENSG00000058453
chr1	16971772	16971872	1:16971772-16971872	ENSG00000226526,ENSG00000286898,ENSG00000117122,ENSG00000058453
chr1	16972375	16972475	1:16972375-16972475	ENSG00000226526,ENSG00000286898,ENSG00000117122,ENSG00000058453
chr1	17011353	17011522	1:17011353-17011522	ENSG00000288636,ENSG00000159363
chr1	17011693	17012165	1:17011693-17012165	ENSG00000117118,ENSG00000288636,ENSG00000159363,ENSG00000226526,ENSG00000286898,ENSG00000117122
chr1	17012233	17012378	1:17012233-17012378	ENSG00000288636,ENSG00000159363
chr1	17014727	17014927	1:17014727-17014927	ENSG00000288636,ENSG00000159363
chr1	17052876	17052976	1:17052876-17052976	ENSG00000117118
chr1	17053845	17054467	1:17053845-17054467	ENSG00000159339,ENSG00000266634,ENSG00000282843,ENSG00000204362,ENSG00000117118,ENSG00000288636,ENSG00000159363,ENSG00000226526,ENSG00000286898,ENSG00000117122
chr1	17089674	17089949	1:17089674-17089949	ENSG00000159339,ENSG00000266634,ENSG00000282843,ENSG00000204362,ENSG00000117115
chr1	17109150	17109250	1:17109150-17109250	ENSG00000266634,ENSG00000282843,ENSG00000204362,ENSG00000117115
chr1	17109781	17110090	1:17109781-17110090	ENSG00000159339,ENSG00000266634,ENSG00000282843,ENSG00000204362,ENSG00000117115
chr1	17242818	17243069	1:17242818-17243069	ENSG00000159339,ENSG00000266634,ENSG00000142619,ENSG00000142623,ENSG00000282843,ENSG00000204362
chr1	17255536	17255700	1:17255536-17255700	ENSG00000159339,ENSG00000266634,ENSG00000142619,ENSG00000142623,ENSG00000282843,ENSG00000204362
chr1	17417063	17417163	1:17417063-17417163	ENSG00000227751,ENSG00000276747
chr1	17419005	17419105	1:17419005-17419105	ENSG00000227751,ENSG00000276747
chr1	17419957	17420146	1:17419957-17420146	ENSG00000227751
chr1	17436931	17437108	1:17436931-17437108	ENSG00000179051
chr1	17437455	17438315	1:17437455-17438315	ENSG00000179051,ENSG00000227751
chr1	17438431	17438787	1:17438431-17438787	ENSG00000179051,ENSG00000227751
chr1	17438963	17439063	1:17438963-17439063	ENSG00000179051
chr1	17439778	17440080	1:17439778-17440080	ENSG00000179051,ENSG00000227751,ENSG00000276747,ENSG00000159339
chr1	17440352	17440459	1:17440352-17440459	ENSG00000179051,ENSG00000227751
chr1	17440525	17440735	1:17440525-17440735	ENSG00000179051
chr1	17441354	17441483	1:17441354-17441483	ENSG00000179051
chr1	17502348	17502676	1:17502348-17502676	-
chr1	17520439	17520662	1:17520439-17520662	ENSG00000227684,ENSG00000282740
chr1	17529216	17529316	1:17529216-17529316	-
chr1	17529552	17529652	1:17529552-17529652	-
chr1	17531589	17532687	1:17531589-17532687	ENSG00000074964
chr1	17537377	17537481	1:17537377-17537481	ENSG00000074964
chr1	17538046	17538756	1:17538046-17538756	ENSG00000074964
chr1	17538877	17539010	1:17538877-17539010	ENSG00000074964
chr1	17539057	17539282	1:17539057-17539282	ENSG00000074964
chr1	17539376	17539737	1:17539376-17539737	ENSG00000074964
chr1	17539952	17540181	1:17539952-17540181	ENSG00000074964
chr1	17540435	17540563	1:17540435-17540563	-
chr1	17540936	17541167	1:17540936-17541167	ENSG00000074964
chr1	17543608	17543709	1:17543608-17543709	-
chr1	17545115	17545447	1:17545115-17545447	-
chr1	17545479	17545690	1:17545479-17545690	-
chr1	17552453	17552654	1:17552453-17552654	-
chr1	17553606	17553706	1:17553606-17553706	-
chr1	17559402	17559530	1:17559402-17559530	-
chr1	17560503	17560702	1:17560503-17560702	-
chr1	17561119	17561219	1:17561119-17561219	-
chr1	17561304	17561526	1:17561304-17561526	-
chr1	17561563	17561750	1:17561563-17561750	-
chr1	17561974	17562231	1:17561974-17562231	-
chr1	17563979	17564152	1:17563979-17564152	-
chr1	17564184	17564284	1:17564184-17564284	-
chr1	17565082	17565348	1:17565082-17565348	-
chr1	17565581	17565704	1:17565581-17565704	-
chr1	17567748	17568041	1:17567748-17568041	-
chr1	17569079	17570236	1:17569079-17570236	-
chr1	17570597	17570868	1:17570597-17570868	-
chr1	17571818	17572047	1:17571818-17572047	-
chr1	17572114	17572316	1:17572114-17572316	-
chr1	17572914	17573049	1:17572914-17573049	-
chr1	17573144	17573310	1:17573144-17573310	-
chr1	17573614	17574061	1:17573614-17574061	-
chr1	17576859	17576959	1:17576859-17576959	ENSG00000074964
chr1	17578312	17578427	1:17578312-17578427	-
chr1	17578967	17579105	1:17578967-17579105	ENSG00000074964
chr1	17579781	17579881	1:17579781-17579881	-
chr1	17579961	17580061	1:17579961-17580061	ENSG00000074964
chr1	17580130	17580230	1:17580130-17580230	ENSG00000074964
chr1	17580749	17580886	1:17580749-17580886	-
chr1	17581577	17581733	1:17581577-17581733	-
chr1	17586308	17586408	1:17586308-17586408	-
chr1	17587689	17587880	1:17587689-17587880	ENSG00000074964
chr1	17588313	17588556	1:17588313-17588556	ENSG00000074964
chr1	17595913	17596055	1:17595913-17596055	ENSG00000074964
chr1	17596599	17596723	1:17596599-17596723	-
chr1	17606883	17607106	1:17606883-17607106	ENSG00000074964
chr1	17610343	17610473	1:17610343-17610473	ENSG00000074964
chr1	17614947	17615047	1:17614947-17615047	ENSG00000074964
chr1	17618160	17618413	1:17618160-17618413	ENSG00000074964
chr1	17618535	17618661	1:17618535-17618661	ENSG00000074964
chr1	17619061	17619161	1:17619061-17619161	ENSG00000074964
chr1	17621370	17621621	1:17621370-17621621	ENSG00000074964
chr1	17625993	17626093	1:17625993-17626093	ENSG00000074964
chr1	17636008	17636108	1:17636008-17636108	ENSG00000074964
chr1	17641786	17641964	1:17641786-17641964	-
chr1	17643707	17643807	1:17643707-17643807	-
chr1	17644058	17644247	1:17644058-17644247	-
chr1	17644927	17645035	1:17644927-17645035	ENSG00000074964
chr1	17646062	17646632	1:17646062-17646632	-
chr1	17647299	17647399	1:17647299-17647399	-
chr1	17647898	17648011	1:17647898-17648011	-
chr1	17648858	17649020	1:17648858-17649020	-
chr1	17649053	17649153	1:17649053-17649153	-
chr1	17649449	17649549	1:17649449-17649549	-
chr1	17651485	17651616	1:17651485-17651616	ENSG00000282740
chr1	17651848	17651948	1:17651848-17651948	-
chr1	17652367	17652497	1:17652367-17652497	-
chr1	17659332	17659447	1:17659332-17659447	-
chr1	17661750	17661950	1:17661750-17661950	-
chr1	17662688	17662845	1:17662688-17662845	-
chr1	17664581	17664684	1:17664581-17664684	-
chr1	17670076	17670176	1:17670076-17670176	-
chr1	17671196	17671296	1:17671196-17671296	-
chr1	17673442	17673585	1:17673442-17673585	-
chr1	17674746	17674879	1:17674746-17674879	-
chr1	17677483	17677583	1:17677483-17677583	-
chr1	17682185	17682293	1:17682185-17682293	-
chr1	17684023	17684137	1:17684023-17684137	-
chr1	17685800	17686000	1:17685800-17686000	-
chr1	17688645	17688818	1:17688645-17688818	-
chr1	17711212	17711312	1:17711212-17711312	ENSG00000236648,ENSG00000282143
chr1	17798088	17798188	1:17798088-17798188	-
chr1	17825553	17825653	1:17825553-17825653	ENSG00000117148
chr1	17887205	17887312	1:17887205-17887312	-
chr1	17929372	17929472	1:17929372-17929472	ENSG00000261781
chr1	17981979	17982090	1:17981979-17982090	ENSG00000261781,ENSG00000284653
chr1	18006772	18006872	1:18006772-18006872	ENSG00000261781,ENSG00000284653
chr1	18110247	18110347	1:18110247-18110347	ENSG00000280222,ENSG00000117154,ENSG00000261781
chr1	18113763	18113898	1:18113763-18113898	ENSG00000280222,ENSG00000117154,ENSG00000261781
chr1	18117161	18117261	1:18117161-18117261	ENSG00000230035,ENSG00000280222,ENSG00000117154,ENSG00000261781
chr1	18118776	18118876	1:18118776-18118876	ENSG00000280222,ENSG00000117154,ENSG00000261781
chr1	18124993	18125095	1:18124993-18125095	ENSG00000230035,ENSG00000261781
chr1	18166154	18166254	1:18166154-18166254	ENSG00000230035
chr1	18231046	18231179	1:18231046-18231179	ENSG00000225387,ENSG00000230035,ENSG00000261781
chr1	18233150	18233268	1:18233150-18233268	ENSG00000225387,ENSG00000230035,ENSG00000261781
chr1	18239929	18240029	1:18239929-18240029	ENSG00000225387,ENSG00000230035
chr1	18271469	18271599	1:18271469-18271599	ENSG00000117154
chr1	18282076	18282199	1:18282076-18282199	ENSG00000225387,ENSG00000117154
chr1	18290929	18291029	1:18290929-18291029	ENSG00000225387
chr1	18501777	18501877	1:18501777-18501877	ENSG00000235282,ENSG00000179023,ENSG00000225387
chr1	18597521	18597621	1:18597521-18597621	ENSG00000179002,ENSG00000009709,ENSG00000225478
chr1	18613844	18613944	1:18613844-18613944	ENSG00000179002,ENSG00000009709,ENSG00000225478
chr1	18647058	18647265	1:18647058-18647265	ENSG00000009709
chr1	18659317	18659417	1:18659317-18659417	ENSG00000009709
chr1	18704227	18704327	1:18704227-18704327	ENSG00000009709
chr1	18709032	18709208	1:18709032-18709208	-
chr1	18734716	18734870	1:18734716-18734870	ENSG00000179002,ENSG00000009709
chr1	18894420	18894726	1:18894420-18894726	ENSG00000221662,ENSG00000265606,ENSG00000159423,ENSG00000179002
chr1	18897816	18897933	1:18897816-18897933	ENSG00000221662,ENSG00000265606,ENSG00000159423
chr1	18901575	18901675	1:18901575-18901675	ENSG00000221662,ENSG00000265606,ENSG00000159423
chr1	18902157	18902287	1:18902157-18902287	ENSG00000221662,ENSG00000265606,ENSG00000159423
chr1	18902482	18903282	1:18902482-18903282	ENSG00000221662,ENSG00000265606,ENSG00000159423,ENSG00000179002
chr1	18904038	18904200	1:18904038-18904200	ENSG00000221662,ENSG00000265606,ENSG00000159423
chr1	18905953	18906053	1:18905953-18906053	ENSG00000169991,ENSG00000159423
chr1	18906324	18906490	1:18906324-18906490	ENSG00000169991,ENSG00000159423
chr1	18906751	18907020	1:18906751-18907020	ENSG00000169991,ENSG00000159423
chr1	18907207	18907359	1:18907207-18907359	ENSG00000169991,ENSG00000265606,ENSG00000159423
chr1	18907619	18907719	1:18907619-18907719	ENSG00000169991,ENSG00000265606,ENSG00000159423
chr1	18910815	18910915	1:18910815-18910915	ENSG00000169991,ENSG00000265606
chr1	18913167	18913331	1:18913167-18913331	ENSG00000169991,ENSG00000265606
chr1	18918206	18918306	1:18918206-18918306	ENSG00000169991
chr1	18918504	18918604	1:18918504-18918604	ENSG00000169991
chr1	18921580	18921680	1:18921580-18921680	-
chr1	18921714	18921814	1:18921714-18921814	-
chr1	18922020	18922166	1:18922020-18922166	-
chr1	18922214	18922488	1:18922214-18922488	ENSG00000169991,ENSG00000265606,ENSG00000179002
chr1	18922522	18922821	1:18922522-18922821	-
chr1	18924298	18924598	1:18924298-18924598	-
chr1	18926414	18926976	1:18926414-18926976	-
chr1	18928642	18928742	1:18928642-18928742	-
chr1	18929122	18929237	1:18929122-18929237	-
chr1	18929374	18929479	1:18929374-18929479	-
chr1	18930639	18930795	1:18930639-18930795	-
chr1	18939736	18939845	1:18939736-18939845	-
chr1	18941068	18941168	1:18941068-18941168	-
chr1	18941285	18941385	1:18941285-18941385	-
chr1	18941475	18941770	1:18941475-18941770	-
chr1	18941971	18942102	1:18941971-18942102	-
chr1	18942171	18942271	1:18942171-18942271	-
chr1	18944987	18945105	1:18944987-18945105	-
chr1	18946554	18946717	1:18946554-18946717	-
chr1	18949047	18949223	1:18949047-18949223	-
chr1	18950198	18950369	1:18950198-18950369	ENSG00000169991
chr1	18950660	18950998	1:18950660-18950998	ENSG00000169991
chr1	18955312	18955824	1:18955312-18955824	ENSG00000169991
chr1	18956010	18957517	1:18956010-18957517	ENSG00000169991
chr1	18960034	18960234	1:18960034-18960234	ENSG00000169991,ENSG00000227684,ENSG00000282740
chr1	18970936	18971089	1:18970936-18971089	ENSG00000265606
chr1	18997567	18997705	1:18997567-18997705	-
chr1	18997876	18997976	1:18997876-18997976	-
chr1	19010309	19010466	1:19010309-19010466	-
chr1	19010601	19010701	1:19010601-19010701	-
chr1	19011100	19011349	1:19011100-19011349	-
chr1	19034473	19034574	1:19034473-19034574	-
chr1	19034761	19034861	1:19034761-19034861	-
chr1	19044916	19045106	1:19044916-19045106	-
chr1	19045227	19045796	1:19045227-19045796	ENSG00000179002
chr1	19046575	19046687	1:19046575-19046687	-
chr1	19066103	19066320	1:19066103-19066320	ENSG00000272084
chr1	19066899	19067354	1:19066899-19067354	ENSG00000127481,ENSG00000272084
chr1	19073371	19073474	1:19073371-19073474	ENSG00000127481,ENSG00000272084
chr1	19079891	19080027	1:19079891-19080027	ENSG00000127481,ENSG00000272084
chr1	19080230	19080357	1:19080230-19080357	ENSG00000127481,ENSG00000272084
chr1	19080745	19080845	1:19080745-19080845	ENSG00000127481,ENSG00000272084
chr1	19083098	19083198	1:19083098-19083198	ENSG00000127481,ENSG00000272084
chr1	19083309	19083477	1:19083309-19083477	ENSG00000127481,ENSG00000272084
chr1	19117635	19117735	1:19117635-19117735	ENSG00000127481,ENSG00000282143
chr1	19209602	19209800	1:19209602-19209800	ENSG00000127463,ENSG00000230424
chr1	19210005	19210567	1:19210005-19210567	ENSG00000127463,ENSG00000230424,ENSG00000127481
chr1	19241371	19241551	1:19241371-19241551	ENSG00000053372,ENSG00000127463
chr1	19251395	19251959	1:19251395-19251959	ENSG00000270728,ENSG00000162482,ENSG00000211454,ENSG00000286064,ENSG00000053372,ENSG00000127463
chr1	19256102	19256202	1:19256102-19256202	ENSG00000162482,ENSG00000286064,ENSG00000053372,ENSG00000127463
chr1	19265609	19265709	1:19265609-19265709	ENSG00000270728,ENSG00000162482,ENSG00000211454,ENSG00000286064,ENSG00000053372
chr1	19311632	19311835	1:19311632-19311835	ENSG00000053371,ENSG00000200403,ENSG00000040487,ENSG00000270728,ENSG00000162482
chr1	19311907	19312964	1:19311907-19312964	ENSG00000053371,ENSG00000200403,ENSG00000040487,ENSG00000270728,ENSG00000162482
chr1	19326994	19327133	1:19326994-19327133	ENSG00000040487,ENSG00000270728,ENSG00000162482
chr1	19328471	19328578	1:19328471-19328578	ENSG00000040487,ENSG00000270728,ENSG00000162482
chr1	19328701	19328903	1:19328701-19328903	ENSG00000040487,ENSG00000270728,ENSG00000162482
chr1	19331483	19331646	1:19331483-19331646	ENSG00000270728,ENSG00000162482
chr1	19336747	19337022	1:19336747-19337022	ENSG00000270728
chr1	19341585	19341687	1:19341585-19341687	ENSG00000270728,ENSG00000162482
chr1	19342112	19342212	1:19342112-19342212	-
chr1	19343981	19344106	1:19343981-19344106	-
chr1	19345053	19345200	1:19345053-19345200	-
chr1	19367051	19367152	1:19367051-19367152	-
chr1	19367252	19367381	1:19367252-19367381	-
chr1	19401603	19401789	1:19401603-19401789	-
chr1	19408537	19408637	1:19408537-19408637	-
chr1	19421497	19421638	1:19421497-19421638	ENSG00000077549,ENSG00000240490
chr1	19425965	19426103	1:19425965-19426103	ENSG00000077549,ENSG00000240490
chr1	19428123	19428223	1:19428123-19428223	ENSG00000077549,ENSG00000240490
chr1	19429854	19429971	1:19429854-19429971	ENSG00000077549,ENSG00000240490
chr1	19432168	19432434	1:19432168-19432434	ENSG00000240490
chr1	19435497	19435597	1:19435497-19435597	-
chr1	19436177	19436322	1:19436177-19436322	-
chr1	19436960	19437104	1:19436960-19437104	-
chr1	19437586	19437739	1:19437586-19437739	-
chr1	19438602	19438723	1:19438602-19438723	-
chr1	19448910	19449062	1:19448910-19449062	-
chr1	19452260	19452407	1:19452260-19452407	-
chr1	19452534	19452689	1:19452534-19452689	-
chr1	19452882	19452982	1:19452882-19452982	-
chr1	19453115	19453279	1:19453115-19453279	-
chr1	19457169	19457273	1:19457169-19457273	-
chr1	19475520	19475701	1:19475520-19475701	ENSG00000077549,ENSG00000173436
chr1	19476836	19477051	1:19476836-19477051	ENSG00000077549,ENSG00000173436
chr1	19480125	19480267	1:19480125-19480267	ENSG00000077549,ENSG00000173436
chr1	19484474	19484574	1:19484474-19484574	ENSG00000077549,ENSG00000173436
chr1	19484947	19485112	1:19484947-19485112	ENSG00000077549
chr1	19485206	19486135	1:19485206-19486135	ENSG00000077549,ENSG00000173436,ENSG00000235185,ENSG00000270136
chr1	19486430	19486616	1:19486430-19486616	ENSG00000077549
chr1	19487802	19487908	1:19487802-19487908	ENSG00000077549,ENSG00000173436
chr1	19493138	19493320	1:19493138-19493320	ENSG00000077549
chr1	19505005	19505146	1:19505005-19505146	ENSG00000201609
chr1	19505202	19505417	1:19505202-19505417	ENSG00000201609
chr1	19505687	19505787	1:19505687-19505787	ENSG00000201609
chr1	19513745	19513888	1:19513745-19513888	ENSG00000201609
chr1	19514410	19514510	1:19514410-19514510	ENSG00000201609
chr1	19529523	19529632	1:19529523-19529632	-
chr1	19547334	19547434	1:19547334-19547434	-
chr1	19563567	19563667	1:19563567-19563667	-
chr1	19563699	19563983	1:19563699-19563983	-
chr1	19596682	19597051	1:19596682-19597051	ENSG00000173436,ENSG00000235185,ENSG00000158747,ENSG00000270136,ENSG00000226396
chr1	19597373	19597473	1:19597373-19597473	ENSG00000173436,ENSG00000235185,ENSG00000270136,ENSG00000226396
chr1	19600625	19600820	1:19600625-19600820	ENSG00000173436,ENSG00000235185,ENSG00000270136,ENSG00000226396
chr1	19638436	19638536	1:19638436-19638536	ENSG00000158747
chr1	19643556	19643656	1:19643556-19643656	ENSG00000158747
chr1	19644168	19644321	1:19644168-19644321	ENSG00000158747
chr1	19644836	19645045	1:19644836-19645045	ENSG00000158747
chr1	19648408	19648531	1:19648408-19648531	ENSG00000158747
chr1	19649647	19649747	1:19649647-19649747	ENSG00000158747
chr1	19652772	19652872	1:19652772-19652872	ENSG00000158747
chr1	19659779	19660097	1:19659779-19660097	ENSG00000158748
chr1	19665525	19665631	1:19665525-19665631	ENSG00000158748
chr1	19704610	19704715	1:19704610-19704715	ENSG00000158748,ENSG00000162542
chr1	19705040	19705140	1:19705040-19705140	ENSG00000162542
chr1	19715712	19715815	1:19715712-19715815	ENSG00000178828,ENSG00000235434
chr1	19734923	19735025	1:19734923-19735025	ENSG00000162542,ENSG00000178828
chr1	19792802	19792918	1:19792802-19792918	ENSG00000162542,ENSG00000178828,ENSG00000235434
chr1	19799236	19799336	1:19799236-19799336	ENSG00000162542,ENSG00000178828,ENSG00000235434
chr1	19799379	19799673	1:19799379-19799673	ENSG00000162542,ENSG00000178828,ENSG00000235434
chr1	19799843	19799980	1:19799843-19799980	ENSG00000162542,ENSG00000178828,ENSG00000235434
chr1	19800038	19800202	1:19800038-19800202	ENSG00000162542,ENSG00000178828,ENSG00000235434
chr1	19852608	19852708	1:19852608-19852708	ENSG00000178828,ENSG00000235434
chr1	19882193	19882521	1:19882193-19882521	ENSG00000178828,ENSG00000235434,ENSG00000169914,ENSG00000162543
chr1	19882627	19882727	1:19882627-19882727	ENSG00000169914
chr1	19918090	19918213	1:19918090-19918213	ENSG00000188784,ENSG00000158786,ENSG00000227066,ENSG00000187980,ENSG00000162543
chr1	19918260	19918874	1:19918260-19918874	ENSG00000169914,ENSG00000188784,ENSG00000158786,ENSG00000227066,ENSG00000187980,ENSG00000162543
chr1	19974877	19975020	1:19974877-19975020	ENSG00000242688,ENSG00000188257,ENSG00000158786,ENSG00000227066,ENSG00000187980,ENSG00000162543
chr1	19981082	19981182	1:19981082-19981182	ENSG00000242688,ENSG00000188257
chr1	20008635	20008841	1:20008635-20008841	ENSG00000127472
chr1	20010525	20010625	1:20010525-20010625	ENSG00000127472
chr1	20028250	20028427	1:20028250-20028427	ENSG00000127472
chr1	20037333	20037472	1:20037333-20037472	ENSG00000127472
chr1	20058140	20058266	1:20058140-20058266	ENSG00000127472,ENSG00000158786
chr1	20070125	20071531	1:20070125-20071531	ENSG00000127472
chr1	20080118	20080218	1:20080118-20080218	ENSG00000127472,ENSG00000158786
chr1	20083209	20083394	1:20083209-20083394	ENSG00000127472,ENSG00000158786
chr1	20094001	20094135	1:20094001-20094135	ENSG00000158786
chr1	20094258	20094505	1:20094258-20094505	ENSG00000158786,ENSG00000187980,ENSG00000162543
chr1	20116662	20116762	1:20116662-20116762	ENSG00000117215,ENSG00000158786
chr1	20124296	20124396	1:20124296-20124396	ENSG00000117215,ENSG00000158786
chr1	20152505	20152605	1:20152505-20152605	ENSG00000158786,ENSG00000227066,ENSG00000187980,ENSG00000162543
chr1	20168754	20168854	1:20168754-20168854	ENSG00000158786,ENSG00000227066,ENSG00000187980,ENSG00000162543
chr1	20205752	20205852	1:20205752-20205852	ENSG00000187980,ENSG00000162543,ENSG00000228105
chr1	20276051	20276191	1:20276051-20276191	ENSG00000228105,ENSG00000284710,ENSG00000158816,ENSG00000226664,ENSG00000226487
chr1	20291634	20291752	1:20291634-20291752	ENSG00000228105,ENSG00000158816,ENSG00000226664
chr1	20312554	20312654	1:20312554-20312654	ENSG00000228105,ENSG00000158816,ENSG00000226664,ENSG00000226487
chr1	20343296	20343396	1:20343296-20343396	ENSG00000228105,ENSG00000158816,ENSG00000226664,ENSG00000236963,ENSG00000226487
chr1	20358801	20359159	1:20358801-20359159	ENSG00000228105,ENSG00000226664,ENSG00000236963,ENSG00000226487
chr1	20440861	20440961	1:20440861-20440961	ENSG00000228105,ENSG00000236963,ENSG00000226487
chr1	20476238	20476338	1:20476238-20476338	ENSG00000284641,ENSG00000284743,ENSG00000162545
chr1	20484083	20484433	1:20484083-20484433	ENSG00000236963,ENSG00000226487,ENSG00000284641,ENSG00000284743,ENSG00000162545
chr1	20484641	20484749	1:20484641-20484749	ENSG00000236963,ENSG00000226487,ENSG00000284641,ENSG00000284743,ENSG00000162545
chr1	20485305	20485405	1:20485305-20485405	ENSG00000236963,ENSG00000226487,ENSG00000284743,ENSG00000162545
chr1	20485537	20485806	1:20485537-20485806	ENSG00000228105,ENSG00000236963,ENSG00000226487,ENSG00000284641,ENSG00000284743,ENSG00000162545
chr1	20486242	20486558	1:20486242-20486558	ENSG00000228105,ENSG00000236963,ENSG00000226487,ENSG00000284641,ENSG00000284743,ENSG00000162545
chr1	20486598	20486911	1:20486598-20486911	ENSG00000228105,ENSG00000236963,ENSG00000226487,ENSG00000284641,ENSG00000284743,ENSG00000162545
chr1	20493902	20494032	1:20493902-20494032	ENSG00000228105,ENSG00000236963,ENSG00000226487,ENSG00000162545
chr1	20494277	20494377	1:20494277-20494377	ENSG00000228105,ENSG00000236963,ENSG00000226487,ENSG00000162545
chr1	20508097	20508318	1:20508097-20508318	ENSG00000228105,ENSG00000226487,ENSG00000090432,ENSG00000215520,ENSG00000158825
chr1	20508857	20509052	1:20508857-20509052	ENSG00000090432,ENSG00000215520
chr1	20557657	20557757	1:20557657-20557757	ENSG00000215520,ENSG00000183114,ENSG00000158825
chr1	20614097	20614237	1:20614097-20614237	ENSG00000215520,ENSG00000158825,ENSG00000284005
chr1	20633265	20633517	1:20633265-20633517	ENSG00000215520,ENSG00000158825,ENSG00000158828,ENSG00000284005
chr1	20633841	20633941	1:20633841-20633941	ENSG00000215520,ENSG00000158825,ENSG00000158828,ENSG00000284005
chr1	20636959	20637262	1:20636959-20637262	ENSG00000215520,ENSG00000158825,ENSG00000158828,ENSG00000284005
chr1	20645263	20645363	1:20645263-20645363	ENSG00000215520,ENSG00000158828,ENSG00000117242,ENSG00000244038
chr1	20650238	20650338	1:20650238-20650338	ENSG00000158828,ENSG00000117242,ENSG00000244038
chr1	20650638	20650738	1:20650638-20650738	ENSG00000158828,ENSG00000117242,ENSG00000244038
chr1	20653721	20653821	1:20653721-20653821	ENSG00000158828,ENSG00000117242,ENSG00000244038
chr1	20657108	20657208	1:20657108-20657208	ENSG00000117242,ENSG00000244038,ENSG00000117245
chr1	20659714	20659814	1:20659714-20659814	ENSG00000117242,ENSG00000244038,ENSG00000117245
chr1	20661302	20662048	1:20661302-20662048	ENSG00000215520,ENSG00000117242,ENSG00000244038,ENSG00000117245
chr1	20662784	20662884	1:20662784-20662884	ENSG00000244038,ENSG00000117245
chr1	20696512	20696713	1:20696512-20696713	ENSG00000117245,ENSG00000235432,ENSG00000189410,ENSG00000233069
chr1	20696879	20697343	1:20696879-20697343	ENSG00000117245,ENSG00000235432,ENSG00000189410,ENSG00000233069
chr1	20717722	20717885	1:20717722-20717885	ENSG00000117245,ENSG00000189410,ENSG00000233069
chr1	20718005	20718135	1:20718005-20718135	ENSG00000117245,ENSG00000189410,ENSG00000233069
chr1	20719085	20719260	1:20719085-20719260	ENSG00000117245,ENSG00000189410,ENSG00000233069
chr1	20733189	20733289	1:20733189-20733289	ENSG00000189410,ENSG00000233069
chr1	20744923	20745072	1:20744923-20745072	ENSG00000189410,ENSG00000233069,ENSG00000127483
chr1	20767318	20767484	1:20767318-20767484	-
chr1	20781482	20781604	1:20781482-20781604	ENSG00000127483
chr1	20786278	20786406	1:20786278-20786406	ENSG00000127483
chr1	20786446	20787746	1:20786446-20787746	ENSG00000189410,ENSG00000233069,ENSG00000127483
chr1	20788019	20788354	1:20788019-20788354	ENSG00000127483
chr1	20818381	20818481	1:20818381-20818481	-
chr1	20840768	20840877	1:20840768-20840877	ENSG00000251914
chr1	21022320	21022609	1:21022320-21022609	ENSG00000221808,ENSG00000233072,ENSG00000236073
chr1	21035086	21035186	1:21035086-21035186	ENSG00000221808,ENSG00000233072,ENSG00000236073
chr1	21035773	21035873	1:21035773-21035873	ENSG00000221808,ENSG00000233072,ENSG00000236073
chr1	21046697	21046797	1:21046697-21046797	ENSG00000075151,ENSG00000221808,ENSG00000233072,ENSG00000236073
chr1	21048981	21049938	1:21048981-21049938	ENSG00000075151,ENSG00000236073
chr1	21091218	21091400	1:21091218-21091400	ENSG00000221808,ENSG00000233072,ENSG00000236073
chr1	21116793	21117793	1:21116793-21117793	ENSG00000075151,ENSG00000221808,ENSG00000233072,ENSG00000236073
chr1	21130249	21130371	1:21130249-21130371	ENSG00000236073
chr1	21148343	21148496	1:21148343-21148496	ENSG00000236073,ENSG00000235112
chr1	21149827	21150029	1:21149827-21150029	ENSG00000221808,ENSG00000236073,ENSG00000235112
chr1	21150118	21150242	1:21150118-21150242	ENSG00000221808,ENSG00000233072,ENSG00000236073,ENSG00000235112
chr1	21152669	21152833	1:21152669-21152833	ENSG00000235112
chr1	21154516	21154616	1:21154516-21154616	ENSG00000221808,ENSG00000236073,ENSG00000235112
chr1	21157434	21157534	1:21157434-21157534	ENSG00000221808,ENSG00000235112
chr1	21169144	21169244	1:21169144-21169244	ENSG00000235112
chr1	21170714	21170823	1:21170714-21170823	ENSG00000075151,ENSG00000235112,ENSG00000287192
chr1	21172591	21172711	1:21172591-21172711	ENSG00000075151,ENSG00000235112,ENSG00000287192
chr1	21173264	21173470	1:21173264-21173470	ENSG00000075151,ENSG00000287192
chr1	21173620	21173766	1:21173620-21173766	ENSG00000075151,ENSG00000287192
chr1	21175360	21175583	1:21175360-21175583	ENSG00000075151,ENSG00000287192
chr1	21176077	21176182	1:21176077-21176182	ENSG00000075151,ENSG00000287192
chr1	21176608	21177261	1:21176608-21177261	ENSG00000075151,ENSG00000221808,ENSG00000233072,ENSG00000236073,ENSG00000235112,ENSG00000287192
chr1	21177368	21177468	1:21177368-21177468	ENSG00000075151,ENSG00000287192
chr1	21177736	21177870	1:21177736-21177870	ENSG00000075151,ENSG00000287192
chr1	21195290	21195404	1:21195290-21195404	ENSG00000221808,ENSG00000236073
chr1	21215301	21215401	1:21215301-21215401	-
chr1	21217848	21218002	1:21217848-21218002	-
chr1	21218904	21219004	1:21218904-21219004	-
chr1	21219168	21219268	1:21219168-21219268	-
chr1	21230407	21230518	1:21230407-21230518	-
chr1	21232140	21232249	1:21232140-21232249	-
chr1	21237911	21238011	1:21237911-21238011	-
chr1	21238125	21238328	1:21238125-21238328	-
chr1	21239860	21239968	1:21239860-21239968	-
chr1	21247453	21247553	1:21247453-21247553	-
chr1	21251911	21252105	1:21251911-21252105	-
chr1	21255254	21255543	1:21255254-21255543	-
chr1	21255694	21255860	1:21255694-21255860	-
chr1	21259322	21259441	1:21259322-21259441	-
chr1	21261586	21263111	1:21261586-21263111	ENSG00000236936
chr1	21263666	21263766	1:21263666-21263766	ENSG00000236936
chr1	21266085	21266189	1:21266085-21266189	ENSG00000236936
chr1	21266832	21266932	1:21266832-21266932	ENSG00000236936
chr1	21267433	21267584	1:21267433-21267584	ENSG00000236936
chr1	21268667	21268781	1:21268667-21268781	ENSG00000236936
chr1	21272486	21272623	1:21272486-21272623	ENSG00000236936
chr1	21272737	21272846	1:21272737-21272846	ENSG00000236936
chr1	21273791	21273921	1:21273791-21273921	ENSG00000236936
chr1	21275782	21276039	1:21275782-21276039	-
chr1	21277203	21277533	1:21277203-21277533	-
chr1	21278780	21278889	1:21278780-21278889	-
chr1	21279258	21279413	1:21279258-21279413	ENSG00000117298
chr1	21279818	21279918	1:21279818-21279918	-
chr1	21283460	21283600	1:21283460-21283600	-
chr1	21286765	21286865	1:21286765-21286865	ENSG00000231105
chr1	21288259	21288359	1:21288259-21288359	ENSG00000117298,ENSG00000231105
chr1	21288621	21288721	1:21288621-21288721	ENSG00000231105
chr1	21289602	21289829	1:21289602-21289829	ENSG00000117298,ENSG00000231105
chr1	21290458	21290668	1:21290458-21290668	ENSG00000117298,ENSG00000231105
chr1	21292893	21293072	1:21292893-21293072	ENSG00000231105
chr1	21293793	21293894	1:21293793-21293894	ENSG00000117298,ENSG00000231105
chr1	21294429	21294529	1:21294429-21294529	ENSG00000231105
chr1	21297810	21297917	1:21297810-21297917	ENSG00000117298,ENSG00000231105
chr1	21298908	21299035	1:21298908-21299035	ENSG00000117298,ENSG00000231105
chr1	21299959	21300059	1:21299959-21300059	-
chr1	21303533	21303638	1:21303533-21303638	-
chr1	21303681	21303781	1:21303681-21303781	-
chr1	21304903	21305003	1:21304903-21305003	-
chr1	21307457	21307557	1:21307457-21307557	-
chr1	21308233	21308369	1:21308233-21308369	-
chr1	21309684	21309830	1:21309684-21309830	-
chr1	21310068	21310239	1:21310068-21310239	-
chr1	21310271	21310371	1:21310271-21310371	-
chr1	21310750	21310850	1:21310750-21310850	-
chr1	21310983	21311584	1:21310983-21311584	ENSG00000231105
chr1	21311705	21311880	1:21311705-21311880	-
chr1	21313063	21313339	1:21313063-21313339	-
chr1	21313936	21314036	1:21313936-21314036	-
chr1	21314162	21314262	1:21314162-21314262	-
chr1	21314308	21314839	1:21314308-21314839	-
chr1	21316087	21316242	1:21316087-21316242	-
chr1	21316890	21317165	1:21316890-21317165	-
chr1	21317362	21318037	1:21317362-21318037	-
chr1	21318100	21318200	1:21318100-21318200	-
chr1	21318243	21318343	1:21318243-21318343	-
chr1	21318652	21318968	1:21318652-21318968	-
chr1	21319853	21320191	1:21319853-21320191	-
chr1	21321450	21321550	1:21321450-21321550	-
chr1	21322012	21322220	1:21322012-21322220	-
chr1	21322380	21322932	1:21322380-21322932	-
chr1	21323204	21323364	1:21323204-21323364	-
chr1	21324248	21325014	1:21324248-21325014	-
chr1	21325845	21325955	1:21325845-21325955	-
chr1	21326234	21326377	1:21326234-21326377	-
chr1	21330983	21331404	1:21330983-21331404	-
chr1	21331616	21331716	1:21331616-21331716	-
chr1	21332891	21333014	1:21332891-21333014	-
chr1	21333488	21333594	1:21333488-21333594	-
chr1	21334129	21334253	1:21334129-21334253	-
chr1	21334449	21334595	1:21334449-21334595	-
chr1	21334789	21335027	1:21334789-21335027	-
chr1	21335809	21336047	1:21335809-21336047	-
chr1	21336247	21336387	1:21336247-21336387	-
chr1	21336730	21336968	1:21336730-21336968	-
chr1	21337414	21337514	1:21337414-21337514	-
chr1	21337802	21338494	1:21337802-21338494	-
chr1	21338594	21338955	1:21338594-21338955	-
chr1	21339086	21339251	1:21339086-21339251	-
chr1	21341063	21341456	1:21341063-21341456	-
chr1	21341628	21341781	1:21341628-21341781	-
chr1	21342377	21342787	1:21342377-21342787	-
chr1	21342871	21343119	1:21342871-21343119	-
chr1	21343236	21343336	1:21343236-21343336	-
chr1	21344444	21344780	1:21344444-21344780	-
chr1	21344846	21345066	1:21344846-21345066	-
chr1	21345171	21345897	1:21345171-21345897	ENSG00000117298,ENSG00000236216
chr1	21346038	21346138	1:21346038-21346138	-
chr1	21346645	21346752	1:21346645-21346752	ENSG00000117298
chr1	21354812	21354962	1:21354812-21354962	-
chr1	21362220	21362370	1:21362220-21362370	-
chr1	21368249	21368349	1:21368249-21368349	-
chr1	21368526	21368727	1:21368526-21368727	ENSG00000236216,ENSG00000228823
chr1	21368901	21369001	1:21368901-21369001	ENSG00000236216
chr1	21427658	21427843	1:21427658-21427843	ENSG00000228823,ENSG00000236009,ENSG00000227001,ENSG00000187952,ENSG00000186543,ENSG00000176378
chr1	21437163	21437266	1:21437163-21437266	ENSG00000236216,ENSG00000228823,ENSG00000236009,ENSG00000227001,ENSG00000187952,ENSG00000186543,ENSG00000142794,ENSG00000176378
chr1	21439941	21440331	1:21439941-21440331	ENSG00000236216,ENSG00000228823,ENSG00000236009,ENSG00000227001,ENSG00000187952,ENSG00000186543,ENSG00000142794,ENSG00000176378
chr1	21444533	21444633	1:21444533-21444633	ENSG00000142794,ENSG00000176378
chr1	21447359	21447611	1:21447359-21447611	ENSG00000228823,ENSG00000236009,ENSG00000227001,ENSG00000187952,ENSG00000142794,ENSG00000176378
chr1	21454063	21454224	1:21454063-21454224	ENSG00000236216,ENSG00000228823,ENSG00000236009,ENSG00000227001,ENSG00000187952,ENSG00000142794,ENSG00000176378
chr1	21488503	21488603	1:21488503-21488603	ENSG00000228823,ENSG00000236009,ENSG00000227001,ENSG00000187952,ENSG00000176378
chr1	21518823	21519028	1:21518823-21519028	ENSG00000162551
chr1	21525229	21525329	1:21525229-21525329	-
chr1	21536136	21536369	1:21536136-21536369	ENSG00000162551
chr1	21537740	21537840	1:21537740-21537840	-
chr1	21538710	21538810	1:21538710-21538810	-
chr1	21551010	21551125	1:21551010-21551125	ENSG00000162551
chr1	21552820	21552920	1:21552820-21552920	ENSG00000162551
chr1	21559446	21559554	1:21559446-21559554	ENSG00000162551
chr1	21569897	21569997	1:21569897-21569997	ENSG00000162551
chr1	21576664	21576786	1:21576664-21576786	ENSG00000162551,ENSG00000233431
chr1	21590079	21590189	1:21590079-21590189	ENSG00000233431
chr1	21607891	21607991	1:21607891-21607991	-
chr1	21651614	21651737	1:21651614-21651737	ENSG00000076864
chr1	21651774	21651874	1:21651774-21651874	ENSG00000076864
chr1	21659113	21659445	1:21659113-21659445	ENSG00000076864
chr1	21669278	21669408	1:21669278-21669408	ENSG00000076864
chr1	21696054	21696160	1:21696054-21696160	ENSG00000090686
chr1	21701863	21703617	1:21701863-21703617	ENSG00000090686
chr1	21707878	21707991	1:21707878-21707991	ENSG00000090686
chr1	21724117	21724312	1:21724117-21724312	ENSG00000090686
chr1	21756270	21756393	1:21756270-21756393	ENSG00000231978
chr1	21764307	21764407	1:21764307-21764407	ENSG00000231978
chr1	21764726	21764888	1:21764726-21764888	ENSG00000231978
chr1	21764919	21765037	1:21764919-21765037	ENSG00000231978
chr1	21765095	21765423	1:21765095-21765423	ENSG00000231978,ENSG00000090686
chr1	21782911	21783864	1:21782911-21783864	ENSG00000231978,ENSG00000090686
chr1	21783947	21784219	1:21783947-21784219	ENSG00000090686
chr1	21817264	21817382	1:21817264-21817382	ENSG00000187942
chr1	21818831	21818971	1:21818831-21818971	ENSG00000187942
chr1	21821256	21821356	1:21821256-21821356	ENSG00000187942
chr1	21821805	21821956	1:21821805-21821956	ENSG00000187942
chr1	21822949	21823151	1:21822949-21823151	ENSG00000187942
chr1	21824332	21824498	1:21824332-21824498	ENSG00000187942
chr1	21829236	21829383	1:21829236-21829383	ENSG00000187942
chr1	21836041	21836272	1:21836041-21836272	ENSG00000142798
chr1	21841576	21841730	1:21841576-21841730	ENSG00000142798
chr1	21844241	21844354	1:21844241-21844354	ENSG00000142798
chr1	21846562	21846695	1:21846562-21846695	-
chr1	21847680	21847805	1:21847680-21847805	ENSG00000142798
chr1	21849013	21849113	1:21849013-21849113	-
chr1	21851461	21851561	1:21851461-21851561	-
chr1	21859115	21859245	1:21859115-21859245	-
chr1	21862089	21862314	1:21862089-21862314	-
chr1	21864505	21864674	1:21864505-21864674	-
chr1	21869728	21870190	1:21869728-21870190	ENSG00000142798
chr1	21875918	21876018	1:21875918-21876018	ENSG00000142798
chr1	21892241	21892387	1:21892241-21892387	ENSG00000142798
chr1	21892839	21892939	1:21892839-21892939	-
chr1	21894173	21894430	1:21894173-21894430	ENSG00000142798
chr1	21895051	21895199	1:21895051-21895199	ENSG00000142798
chr1	21896852	21897375	1:21896852-21897375	ENSG00000142798
chr1	21900935	21901096	1:21900935-21901096	ENSG00000232037
chr1	21901401	21901723	1:21901401-21901723	ENSG00000232037,ENSG00000142798
chr1	21902020	21902147	1:21902020-21902147	ENSG00000232037,ENSG00000142798
chr1	21903673	21903889	1:21903673-21903889	ENSG00000232037,ENSG00000142798
chr1	21903922	21904138	1:21903922-21904138	ENSG00000232037,ENSG00000142798
chr1	21904318	21904435	1:21904318-21904435	ENSG00000232037,ENSG00000142798
chr1	21904906	21905015	1:21904906-21905015	ENSG00000232037,ENSG00000142798
chr1	21906018	21906621	1:21906018-21906621	ENSG00000232037
chr1	21906681	21906913	1:21906681-21906913	ENSG00000232037
chr1	21908861	21908983	1:21908861-21908983	ENSG00000232037
chr1	21909842	21910391	1:21909842-21910391	ENSG00000232037
chr1	21911413	21911643	1:21911413-21911643	ENSG00000232037
chr1	21913160	21913378	1:21913160-21913378	ENSG00000232037
chr1	21913726	21913998	1:21913726-21913998	ENSG00000232037
chr1	21914253	21914353	1:21914253-21914353	ENSG00000232037
chr1	21914511	21914624	1:21914511-21914624	ENSG00000232037
chr1	21914908	21915489	1:21914908-21915489	-
chr1	21915914	21916014	1:21915914-21916014	-
chr1	21917890	21917990	1:21917890-21917990	-
chr1	21919494	21919634	1:21919494-21919634	-
chr1	21920377	21920525	1:21920377-21920525	-
chr1	21921558	21921658	1:21921558-21921658	-
chr1	21922355	21922455	1:21922355-21922455	-
chr1	21924663	21924787	1:21924663-21924787	-
chr1	21925610	21925710	1:21925610-21925710	-
chr1	21926711	21927137	1:21926711-21927137	-
chr1	21927316	21927491	1:21927316-21927491	-
chr1	21927563	21927886	1:21927563-21927886	-
chr1	21928220	21928400	1:21928220-21928400	-
chr1	21930903	21931003	1:21930903-21931003	-
chr1	21931104	21931937	1:21931104-21931937	ENSG00000219073,ENSG00000142798
chr1	21932151	21932467	1:21932151-21932467	-
chr1	21933194	21933294	1:21933194-21933294	-
chr1	21933365	21933523	1:21933365-21933523	-
chr1	21933814	21933914	1:21933814-21933914	-
chr1	21934066	21934217	1:21934066-21934217	-
chr1	21934379	21934676	1:21934379-21934676	-
chr1	21934790	21934890	1:21934790-21934890	-
chr1	21935155	21935279	1:21935155-21935279	-
chr1	21935422	21935553	1:21935422-21935553	-
chr1	21935791	21935942	1:21935791-21935942	-
chr1	21936007	21936133	1:21936007-21936133	-
chr1	21936267	21936411	1:21936267-21936411	-
chr1	21936674	21937653	1:21936674-21937653	ENSG00000142798
chr1	21937700	21937800	1:21937700-21937800	-
chr1	21937905	21938160	1:21937905-21938160	-
chr1	21938935	21939035	1:21938935-21939035	-
chr1	21939204	21939361	1:21939204-21939361	-
chr1	21939644	21940241	1:21939644-21940241	ENSG00000201919,ENSG00000273610,ENSG00000219073,ENSG00000142798
chr1	21940274	21940389	1:21940274-21940389	-
chr1	21941207	21941316	1:21941207-21941316	-
chr1	21941629	21941841	1:21941629-21941841	-
chr1	21941920	21942112	1:21941920-21942112	-
chr1	21942864	21942964	1:21942864-21942964	-
chr1	21943097	21943197	1:21943097-21943197	-
chr1	21943624	21943724	1:21943624-21943724	-
chr1	21943926	21944065	1:21943926-21944065	-
chr1	21944274	21944484	1:21944274-21944484	-
chr1	21944559	21944659	1:21944559-21944659	-
chr1	21947043	21947210	1:21947043-21947210	ENSG00000283234
chr1	21949555	21949742	1:21949555-21949742	ENSG00000283234
chr1	21951075	21951238	1:21951075-21951238	ENSG00000283234
chr1	21953017	21953117	1:21953017-21953117	ENSG00000283234
chr1	21964145	21964391	1:21964145-21964391	ENSG00000219073,ENSG00000283234
chr1	22000125	22000248	1:22000125-22000248	ENSG00000201273,ENSG00000278124,ENSG00000142789,ENSG00000201919,ENSG00000273610,ENSG00000285959,ENSG00000219073
chr1	22016791	22016914	1:22016791-22016914	ENSG00000218510,ENSG00000228397,ENSG00000201273,ENSG00000278124,ENSG00000142789,ENSG00000201919,ENSG00000273610,ENSG00000285959
chr1	22025082	22026084	1:22025082-22026084	ENSG00000285794,ENSG00000070831,ENSG00000218510,ENSG00000228397
chr1	22047342	22048943	1:22047342-22048943	ENSG00000285794,ENSG00000285752,ENSG00000070831
chr1	22050782	22050888	1:22050782-22050888	ENSG00000230068,ENSG00000285794,ENSG00000285752,ENSG00000070831,ENSG00000218510,ENSG00000228397,ENSG00000271428
chr1	22052053	22052240	1:22052053-22052240	ENSG00000230068,ENSG00000285794,ENSG00000285752,ENSG00000070831,ENSG00000218510,ENSG00000228397,ENSG00000271428
chr1	22052340	22053516	1:22052340-22053516	ENSG00000230068,ENSG00000285794,ENSG00000285752,ENSG00000070831,ENSG00000218510,ENSG00000228397,ENSG00000271428
chr1	22062712	22062812	1:22062712-22062812	ENSG00000230068,ENSG00000271428
chr1	22088825	22088944	1:22088825-22088944	ENSG00000271428
chr1	22091072	22091274	1:22091072-22091274	ENSG00000271428
chr1	22097287	22097387	1:22097287-22097387	ENSG00000271428
chr1	22108667	22108919	1:22108667-22108919	-
chr1	22114382	22114653	1:22114382-22114653	ENSG00000266564
chr1	22114850	22114983	1:22114850-22114983	ENSG00000266564,ENSG00000234397
chr1	22121060	22121197	1:22121060-22121197	ENSG00000162552,ENSG00000266564
chr1	22122151	22122723	1:22122151-22122723	ENSG00000162552,ENSG00000285873,ENSG00000266564,ENSG00000234397
chr1	22124325	22124460	1:22124325-22124460	ENSG00000162552,ENSG00000266564
chr1	22126560	22126713	1:22126560-22126713	ENSG00000162552,ENSG00000285873,ENSG00000266564
chr1	22127076	22127209	1:22127076-22127209	ENSG00000162552,ENSG00000285873,ENSG00000266564,ENSG00000234397
chr1	22143351	22143451	1:22143351-22143451	ENSG00000162552,ENSG00000285873,ENSG00000266564
chr1	22166836	22166936	1:22166836-22166936	ENSG00000285873,ENSG00000266564,ENSG00000234397
chr1	22221097	22221205	1:22221097-22221205	ENSG00000266564,ENSG00000234397
chr1	22359617	22359800	1:22359617-22359800	ENSG00000266564,ENSG00000234397,ENSG00000279625
chr1	22420684	22420802	1:22420684-22420802	ENSG00000184677,ENSG00000276835,ENSG00000173372,ENSG00000159189
chr1	22428569	22428832	1:22428569-22428832	ENSG00000184677,ENSG00000276835
chr1	22447608	22447709	1:22447608-22447709	ENSG00000184677
chr1	22451181	22451351	1:22451181-22451351	ENSG00000184677
chr1	22451658	22452169	1:22451658-22452169	ENSG00000184677,ENSG00000237200,ENSG00000276835
chr1	22452213	22452369	1:22452213-22452369	ENSG00000184677
chr1	22452508	22452608	1:22452508-22452608	ENSG00000184677
chr1	22453026	22453126	1:22453026-22453126	ENSG00000184677
chr1	22465357	22465547	1:22465357-22465547	-
chr1	22496041	22496141	1:22496041-22496141	ENSG00000237200
chr1	22500535	22500733	1:22500535-22500733	ENSG00000237200
chr1	22536459	22536620	1:22536459-22536620	ENSG00000237200,ENSG00000276835
chr1	22537431	22537561	1:22537431-22537561	ENSG00000237200,ENSG00000276835
chr1	22537596	22537696	1:22537596-22537696	ENSG00000237200,ENSG00000276835
chr1	22538760	22538886	1:22538760-22538886	ENSG00000237200,ENSG00000276835
chr1	22567133	22567233	1:22567133-22567233	ENSG00000070886
chr1	22642084	22642283	1:22642084-22642283	ENSG00000276835,ENSG00000173372,ENSG00000159189,ENSG00000173369
chr1	22652889	22652989	1:22652889-22652989	ENSG00000276835,ENSG00000159189,ENSG00000173369
chr1	22683995	22685998	1:22683995-22685998	-
chr1	22704552	22704697	1:22704552-22704697	ENSG00000264014,ENSG00000215906
chr1	22707813	22707916	1:22707813-22707916	ENSG00000133216,ENSG00000265422,ENSG00000215906
chr1	22710474	22710583	1:22710474-22710583	ENSG00000133216,ENSG00000265422
chr1	22710733	22710881	1:22710733-22710881	ENSG00000133216,ENSG00000265422
chr1	22717995	22718147	1:22717995-22718147	ENSG00000133216,ENSG00000265422
chr1	22735250	22735388	1:22735250-22735388	-
chr1	22750427	22750527	1:22750427-22750527	-
chr1	22756586	22756686	1:22756586-22756686	ENSG00000225952
chr1	22772194	22772358	1:22772194-22772358	ENSG00000133216
chr1	22774257	22774414	1:22774257-22774414	ENSG00000133216,ENSG00000225952
chr1	22775487	22775629	1:22775487-22775629	ENSG00000133216
chr1	22808937	22809124	1:22808937-22809124	ENSG00000133216,ENSG00000225952
chr1	22829866	22829967	1:22829866-22829967	ENSG00000225952
chr1	22851699	22851841	1:22851699-22851841	ENSG00000225952,ENSG00000264014
chr1	22862309	22862468	1:22862309-22862468	ENSG00000133216,ENSG00000225952,ENSG00000264014
chr1	22883585	22883713	1:22883585-22883713	ENSG00000264014
chr1	22891994	22892164	1:22891994-22892164	ENSG00000215906
chr1	22902119	22902219	1:22902119-22902219	ENSG00000215906
chr1	22911302	22915536	1:22911302-22915536	ENSG00000215906
chr1	23019038	23019147	1:23019038-23019147	ENSG00000227868,ENSG00000004487,ENSG00000263793,ENSG00000266802
chr1	23019205	23019601	1:23019205-23019601	ENSG00000215906,ENSG00000227868,ENSG00000004487,ENSG00000263793,ENSG00000266802
chr1	23019760	23019898	1:23019760-23019898	ENSG00000227868,ENSG00000004487,ENSG00000263793,ENSG00000266802
chr1	23032051	23032194	1:23032051-23032194	ENSG00000263793,ENSG00000266802
chr1	23087943	23088076	1:23087943-23088076	ENSG00000004487,ENSG00000240553,ENSG00000266802,ENSG00000179546
chr1	23098587	23098720	1:23098587-23098720	ENSG00000240553,ENSG00000266802,ENSG00000179546
chr1	23098753	23099021	1:23098753-23099021	ENSG00000240553,ENSG00000266802,ENSG00000179546,ENSG00000215381
chr1	23100259	23100457	1:23100259-23100457	ENSG00000266802,ENSG00000179546
chr1	23104676	23104776	1:23104676-23104776	ENSG00000179546
chr1	23119194	23119337	1:23119194-23119337	-
chr1	23141691	23141791	1:23141691-23141791	ENSG00000229010
chr1	23146121	23146222	1:23146121-23146222	ENSG00000229010
chr1	23150000	23150156	1:23150000-23150156	ENSG00000229010,ENSG00000206935,ENSG00000252578
chr1	23167722	23167844	1:23167722-23167844	ENSG00000169641,ENSG00000206935,ENSG00000252578
chr1	23167914	23168133	1:23167914-23168133	ENSG00000169641,ENSG00000206935,ENSG00000252578
chr1	23168173	23168273	1:23168173-23168273	ENSG00000169641,ENSG00000206935,ENSG00000252578
chr1	23168614	23169007	1:23168614-23169007	ENSG00000266802,ENSG00000169641,ENSG00000206935,ENSG00000252578,ENSG00000179546,ENSG00000215381
chr1	23169753	23169858	1:23169753-23169858	ENSG00000169641,ENSG00000206935,ENSG00000252578
chr1	23177539	23177639	1:23177539-23177639	ENSG00000169641,ENSG00000179546
chr1	23177681	23177974	1:23177681-23177974	ENSG00000215906,ENSG00000266802,ENSG00000169641,ENSG00000179546,ENSG00000215381
chr1	23178031	23178131	1:23178031-23178131	ENSG00000169641,ENSG00000179546
chr1	23180857	23180957	1:23180857-23180957	ENSG00000215906,ENSG00000266802,ENSG00000169641,ENSG00000179546,ENSG00000215381
chr1	23184540	23184904	1:23184540-23184904	ENSG00000169641,ENSG00000179546
chr1	23185354	23185454	1:23185354-23185454	ENSG00000215906,ENSG00000240553,ENSG00000266802,ENSG00000179546,ENSG00000215381
chr1	23287332	23287454	1:23287332-23287454	ENSG00000179546,ENSG00000215381,ENSG00000261326,ENSG00000284726
chr1	23300577	23300677	1:23300577-23300677	ENSG00000261326,ENSG00000284726,ENSG00000125944
chr1	23338775	23338875	1:23338775-23338875	ENSG00000125944
chr1	23343505	23343710	1:23343505-23343710	ENSG00000125944
chr1	23343870	23344929	1:23343870-23344929	ENSG00000284726,ENSG00000125944,ENSG00000125945,ENSG00000249087
chr1	23345801	23345901	1:23345801-23345901	ENSG00000125944
chr1	23345944	23346060	1:23345944-23346060	ENSG00000125944
chr1	23349355	23349455	1:23349355-23349455	ENSG00000125944
chr1	23355392	23355524	1:23355392-23355524	-
chr1	23356556	23356656	1:23356556-23356656	ENSG00000125945
chr1	23357148	23357248	1:23357148-23357248	ENSG00000125945,ENSG00000249087
chr1	23365115	23365226	1:23365115-23365226	ENSG00000125945,ENSG00000249087,ENSG00000201405
chr1	23367930	23369354	1:23367930-23369354	ENSG00000125944,ENSG00000125945,ENSG00000249087,ENSG00000201405,ENSG00000271420
chr1	23369463	23369563	1:23369463-23369563	ENSG00000125945,ENSG00000249087,ENSG00000201405
chr1	23369978	23370078	1:23369978-23370078	ENSG00000125945,ENSG00000249087,ENSG00000201405,ENSG00000271420
chr1	23377065	23377357	1:23377065-23377357	ENSG00000125945,ENSG00000249087,ENSG00000201405,ENSG00000271420
chr1	23377398	23377565	1:23377398-23377565	ENSG00000249087,ENSG00000201405,ENSG00000271420
chr1	23378334	23378446	1:23378334-23378446	ENSG00000249087,ENSG00000201405,ENSG00000271420
chr1	23400453	23400594	1:23400453-23400594	ENSG00000232482
chr1	23403935	23404078	1:23403935-23404078	ENSG00000232482
chr1	23413580	23413766	1:23413580-23413766	ENSG00000204219,ENSG00000232482
chr1	23421830	23421990	1:23421830-23421990	ENSG00000204219,ENSG00000232482
chr1	23423696	23423796	1:23423696-23423796	ENSG00000204219,ENSG00000232482
chr1	23424093	23424193	1:23424093-23424193	ENSG00000204219,ENSG00000232482
chr1	23424294	23424552	1:23424294-23424552	ENSG00000204219,ENSG00000232482
chr1	23424674	23424949	1:23424674-23424949	ENSG00000204219,ENSG00000232482
chr1	23424988	23425088	1:23424988-23425088	ENSG00000204219,ENSG00000088280
chr1	23425248	23425348	1:23425248-23425348	ENSG00000204219,ENSG00000088280
chr1	23444835	23444935	1:23444835-23444935	ENSG00000088280
chr1	23450827	23450927	1:23450827-23450927	-
chr1	23459229	23459331	1:23459229-23459331	-
chr1	23465752	23465895	1:23465752-23465895	-
chr1	23466498	23466734	1:23466498-23466734	-
chr1	23479258	23479358	1:23479258-23479358	ENSG00000088280
chr1	23481564	23481693	1:23481564-23481693	ENSG00000088280
chr1	23482566	23482713	1:23482566-23482713	ENSG00000088280
chr1	23483854	23484974	1:23483854-23484974	ENSG00000088280
chr1	23497155	23497326	1:23497155-23497326	-
chr1	23520925	23521097	1:23520925-23521097	ENSG00000007968
chr1	23531062	23531206	1:23531062-23531206	ENSG00000007968
chr1	23531315	23531609	1:23531315-23531609	ENSG00000007968,ENSG00000229239
chr1	23539920	23540119	1:23539920-23540119	ENSG00000229239
chr1	23545098	23545198	1:23545098-23545198	ENSG00000235052
chr1	23553223	23553832	1:23553223-23553832	ENSG00000235052
chr1	23553959	23554316	1:23553959-23554316	ENSG00000235052,ENSG00000117318
chr1	23554381	23555237	1:23554381-23555237	ENSG00000235052,ENSG00000117318,ENSG00000285802,ENSG00000229239
chr1	23555577	23555677	1:23555577-23555677	ENSG00000117318
chr1	23555887	23556070	1:23555887-23556070	ENSG00000117318
chr1	23556246	23556423	1:23556246-23556423	ENSG00000235052,ENSG00000117318
chr1	23556477	23556577	1:23556477-23556577	ENSG00000117318
chr1	23557015	23557147	1:23557015-23557147	ENSG00000117318
chr1	23558206	23558306	1:23558206-23558306	ENSG00000235052,ENSG00000117318
chr1	23558816	23558945	1:23558816-23558945	ENSG00000117318
chr1	23559001	23559969	1:23559001-23559969	ENSG00000235052,ENSG00000117318,ENSG00000285802,ENSG00000197880,ENSG00000229239
chr1	23560496	23560649	1:23560496-23560649	ENSG00000117318,ENSG00000285802
chr1	23561698	23561801	1:23561698-23561801	ENSG00000117318,ENSG00000285802
chr1	23561883	23561983	1:23561883-23561983	ENSG00000117318
chr1	23562017	23562725	1:23562017-23562725	ENSG00000235052,ENSG00000117318,ENSG00000285802,ENSG00000197880
chr1	23563027	23563526	1:23563027-23563526	ENSG00000117318,ENSG00000285802
chr1	23564619	23564776	1:23564619-23564776	ENSG00000117318
chr1	23567664	23568648	1:23567664-23568648	ENSG00000285802
chr1	23568791	23569373	1:23568791-23569373	ENSG00000285802
chr1	23569580	23569680	1:23569580-23569680	ENSG00000285802
chr1	23571214	23571314	1:23571214-23571314	ENSG00000285802,ENSG00000197880
chr1	23576499	23576603	1:23576499-23576603	ENSG00000285802,ENSG00000197880
chr1	23577167	23577267	1:23577167-23577267	ENSG00000285802,ENSG00000197880
chr1	23577467	23577638	1:23577467-23577638	ENSG00000285802,ENSG00000197880
chr1	23616373	23616473	1:23616373-23616473	ENSG00000285802,ENSG00000197880
chr1	23619438	23619584	1:23619438-23619584	ENSG00000285802,ENSG00000197880
chr1	23630992	23631092	1:23630992-23631092	ENSG00000197880
chr1	23635120	23635232	1:23635120-23635232	-
chr1	23635322	23635595	1:23635322-23635595	-
chr1	23637324	23637674	1:23637324-23637674	ENSG00000285802,ENSG00000197880,ENSG00000229239
chr1	23650380	23650562	1:23650380-23650562	ENSG00000229239
chr1	23651259	23651434	1:23651259-23651434	ENSG00000229239
chr1	23689769	23689894	1:23689769-23689894	ENSG00000229239,ENSG00000142676
chr1	23691617	23691909	1:23691617-23691909	ENSG00000229239,ENSG00000142676
chr1	23736782	23736950	1:23736782-23736950	ENSG00000011007
chr1	23743041	23743141	1:23743041-23743141	ENSG00000011007
chr1	23743209	23743643	1:23743209-23743643	ENSG00000142676,ENSG00000011007
chr1	23743753	23743925	1:23743753-23743925	ENSG00000142676,ENSG00000011007
chr1	23769434	23769561	1:23769434-23769561	ENSG00000236810,ENSG00000057757
chr1	23772272	23772372	1:23772272-23772372	ENSG00000236810,ENSG00000057757
chr1	23778016	23778439	1:23778016-23778439	ENSG00000236810,ENSG00000057757,ENSG00000011009
chr1	23779038	23779138	1:23779038-23779138	ENSG00000236810,ENSG00000057757
chr1	23790859	23791276	1:23790859-23791276	ENSG00000057757,ENSG00000011009,ENSG00000117308
chr1	23791651	23791761	1:23791651-23791761	ENSG00000057757,ENSG00000011009,ENSG00000117308
chr1	23792007	23792256	1:23792007-23792256	ENSG00000057757,ENSG00000011009,ENSG00000117308
chr1	23794656	23794815	1:23794656-23794815	ENSG00000057757,ENSG00000011009,ENSG00000117308
chr1	23800156	23800373	1:23800156-23800373	ENSG00000117308
chr1	23800411	23801201	1:23800411-23801201	ENSG00000057757,ENSG00000011009,ENSG00000117308,ENSG00000117305
chr1	23802101	23802262	1:23802101-23802262	ENSG00000117308
chr1	23809809	23809909	1:23809809-23809909	ENSG00000117308,ENSG00000117305
chr1	23810985	23811085	1:23810985-23811085	ENSG00000117305
chr1	23825223	23825880	1:23825223-23825880	ENSG00000117305,ENSG00000229106
chr1	23826830	23826930	1:23826830-23826930	ENSG00000117305
chr1	23832860	23832979	1:23832860-23832979	ENSG00000117305
chr1	23867726	23867843	1:23867726-23867843	ENSG00000117305,ENSG00000179163,ENSG00000229106,ENSG00000264926
chr1	23868166	23868576	1:23868166-23868576	ENSG00000179163,ENSG00000229106,ENSG00000264926
chr1	23868718	23868869	1:23868718-23868869	ENSG00000179163,ENSG00000229106
chr1	23869100	23869215	1:23869100-23869215	ENSG00000179163,ENSG00000229106
chr1	23912161	23912261	1:23912161-23912261	ENSG00000188822,ENSG00000229106,ENSG00000232557,ENSG00000264926
chr1	23958938	23959091	1:23958938-23959091	ENSG00000264926,ENSG00000230228,ENSG00000189266
chr1	23959370	23959881	1:23959370-23959881	ENSG00000229106,ENSG00000264926,ENSG00000230228,ENSG00000189266,ENSG00000188529,ENSG00000225315
chr1	23959934	23960219	1:23959934-23960219	ENSG00000264926,ENSG00000230228,ENSG00000189266,ENSG00000188529,ENSG00000225315
chr1	23960353	23960493	1:23960353-23960493	ENSG00000189266,ENSG00000188529
chr1	23963184	23963284	1:23963184-23963284	ENSG00000189266,ENSG00000188529
chr1	23979969	23980635	1:23979969-23980635	ENSG00000264926,ENSG00000230228,ENSG00000189266,ENSG00000188529,ENSG00000215905,ENSG00000225315
chr1	24011987	24012187	1:24011987-24012187	ENSG00000215905,ENSG00000225315
chr1	24018672	24019257	1:24018672-24019257	ENSG00000264926,ENSG00000230228,ENSG00000188529,ENSG00000215905,ENSG00000225315
chr1	24028138	24028318	1:24028138-24028318	ENSG00000264926,ENSG00000230228,ENSG00000225315
chr1	24053721	24053821	1:24053721-24053821	ENSG00000225315,ENSG00000230703
chr1	24070948	24071071	1:24070948-24071071	ENSG00000225315,ENSG00000142661,ENSG00000230703
chr1	24096498	24096679	1:24096498-24096679	ENSG00000225315,ENSG00000142661,ENSG00000230703
chr1	24103087	24103239	1:24103087-24103239	ENSG00000142661
chr1	24111508	24111661	1:24111508-24111661	ENSG00000142661,ENSG00000230703
chr1	24120255	24120355	1:24120255-24120355	-
chr1	24134925	24135025	1:24134925-24135025	ENSG00000142677
chr1	24135061	24135161	1:24135061-24135161	ENSG00000142677
chr1	24151082	24151197	1:24151082-24151197	ENSG00000142677,ENSG00000185436,ENSG00000230023
chr1	24185373	24185473	1:24185373-24185473	ENSG00000185436,ENSG00000230023
chr1	24274466	24274582	1:24274466-24274582	-
chr1	24289709	24290263	1:24289709-24290263	-
chr1	24290358	24290458	1:24290358-24290458	-
chr1	24294249	24294369	1:24294249-24294369	ENSG00000158055
chr1	24314735	24314921	1:24314735-24314921	ENSG00000232298,ENSG00000158055
chr1	24315002	24315303	1:24315002-24315303	ENSG00000232298,ENSG00000158055
chr1	24315529	24315629	1:24315529-24315629	ENSG00000232298,ENSG00000158055
chr1	24365382	24365537	1:24365382-24365537	-
chr1	24367043	24367219	1:24367043-24367219	-
chr1	24392350	24392466	1:24392350-24392466	ENSG00000230023,ENSG00000001460
chr1	24413568	24413668	1:24413568-24413668	ENSG00000001460,ENSG00000001461
chr1	24413734	24413907	1:24413734-24413907	ENSG00000001460,ENSG00000001461
chr1	24415384	24415506	1:24415384-24415506	ENSG00000001460,ENSG00000001461
chr1	24415601	24416228	1:24415601-24416228	ENSG00000001460,ENSG00000001461
chr1	24419236	24419336	1:24419236-24419336	ENSG00000001460,ENSG00000001461
chr1	24426468	24426613	1:24426468-24426613	ENSG00000001461
chr1	24442997	24443142	1:24442997-24443142	-
chr1	24443264	24443428	1:24443264-24443428	-
chr1	24501361	24501506	1:24501361-24501506	ENSG00000286061,ENSG00000117602
chr1	24501968	24502090	1:24501968-24502090	ENSG00000286061,ENSG00000117602
chr1	24502361	24502496	1:24502361-24502496	ENSG00000286061,ENSG00000117602
chr1	24502586	24503192	1:24502586-24503192	ENSG00000286061,ENSG00000117602
chr1	24503235	24503620	1:24503235-24503620	ENSG00000286061,ENSG00000117602
chr1	24506089	24506207	1:24506089-24506207	ENSG00000286061,ENSG00000117602
chr1	24506359	24506459	1:24506359-24506459	ENSG00000286061,ENSG00000117602
chr1	24519406	24519506	1:24519406-24519506	ENSG00000117602
chr1	24532317	24532417	1:24532317-24532417	ENSG00000286061,ENSG00000117602
chr1	24559099	24559249	1:24559099-24559249	ENSG00000264443,ENSG00000184454,ENSG00000227312
chr1	24559289	24559417	1:24559289-24559417	ENSG00000264443,ENSG00000184454,ENSG00000227312
chr1	24577384	24577484	1:24577384-24577484	ENSG00000227312
chr1	24587328	24587439	1:24587328-24587439	ENSG00000184454
chr1	24588368	24588468	1:24588368-24588468	ENSG00000184454
chr1	24593697	24593797	1:24593697-24593797	ENSG00000184454
chr1	24596423	24596654	1:24596423-24596654	-
chr1	24598484	24598584	1:24598484-24598584	ENSG00000184454
chr1	24619247	24619614	1:24619247-24619614	ENSG00000239106
chr1	24619697	24619803	1:24619697-24619803	ENSG00000239106
chr1	24621240	24621531	1:24621240-24621531	ENSG00000239106
chr1	24635334	24635447	1:24635334-24635447	ENSG00000239106,ENSG00000133226
chr1	24635579	24635679	1:24635579-24635679	ENSG00000133226
chr1	24639766	24639866	1:24639766-24639866	ENSG00000133226
chr1	24641984	24642141	1:24641984-24642141	ENSG00000133226
chr1	24642482	24643456	1:24642482-24643456	ENSG00000133226
chr1	24644001	24644101	1:24644001-24644101	ENSG00000133226
chr1	24674077	24674177	1:24674077-24674177	ENSG00000133226
chr1	24683692	24684160	1:24683692-24684160	-
chr1	24687536	24687636	1:24687536-24687636	-
chr1	24688625	24688825	1:24688625-24688825	-
chr1	24688913	24689061	1:24688913-24689061	-
chr1	24689325	24689460	1:24689325-24689460	-
chr1	24689737	24689967	1:24689737-24689967	-
chr1	24690778	24690918	1:24690778-24690918	-
chr1	24692676	24692881	1:24692676-24692881	-
chr1	24693024	24693124	1:24693024-24693124	-
chr1	24694551	24694684	1:24694551-24694684	-
chr1	24695764	24695975	1:24695764-24695975	ENSG00000284699
chr1	24699852	24699952	1:24699852-24699952	ENSG00000284699
chr1	24704542	24705692	1:24704542-24705692	ENSG00000284699
chr1	24705989	24706089	1:24705989-24706089	ENSG00000284699
chr1	24706962	24707062	1:24706962-24707062	ENSG00000284699
chr1	24707130	24707258	1:24707130-24707258	ENSG00000284699
chr1	24708818	24708967	1:24708818-24708967	ENSG00000284699
chr1	24709336	24709436	1:24709336-24709436	ENSG00000284699
chr1	24710666	24710766	1:24710666-24710766	-
chr1	24710981	24711081	1:24710981-24711081	-
chr1	24714275	24714648	1:24714275-24714648	-
chr1	24714863	24715496	1:24714863-24715496	ENSG00000284699
chr1	24715779	24715879	1:24715779-24715879	-
chr1	24715982	24716082	1:24715982-24716082	-
chr1	24716150	24716268	1:24716150-24716268	-
chr1	24718418	24718518	1:24718418-24718518	-
chr1	24718865	24719098	1:24718865-24719098	-
chr1	24719178	24719278	1:24719178-24719278	-
chr1	24719350	24719607	1:24719350-24719607	-
chr1	24719844	24720067	1:24719844-24720067	-
chr1	24720102	24720560	1:24720102-24720560	-
chr1	24725735	24725848	1:24725735-24725848	-
chr1	24727635	24727735	1:24727635-24727735	-
chr1	24730166	24730305	1:24730166-24730305	-
chr1	24731614	24731714	1:24731614-24731714	-
chr1	24735933	24736159	1:24735933-24736159	-
chr1	24736295	24736449	1:24736295-24736449	-
chr1	24736556	24736799	1:24736556-24736799	-
chr1	24742729	24742940	1:24742729-24742940	ENSG00000169504
chr1	24743188	24743288	1:24743188-24743288	-
chr1	24743452	24743552	1:24743452-24743552	-
chr1	24743601	24744061	1:24743601-24744061	-
chr1	24744649	24745911	1:24744649-24745911	ENSG00000169504
chr1	24746222	24746383	1:24746222-24746383	ENSG00000169504
chr1	24746802	24746956	1:24746802-24746956	ENSG00000169504
chr1	24747045	24747145	1:24747045-24747145	ENSG00000169504
chr1	24748181	24748299	1:24748181-24748299	ENSG00000169504
chr1	24751891	24752219	1:24751891-24752219	ENSG00000169504
chr1	24752533	24752692	1:24752533-24752692	ENSG00000169504
chr1	24753447	24753547	1:24753447-24753547	ENSG00000169504
chr1	24754512	24754612	1:24754512-24754612	ENSG00000169504
chr1	24758333	24758474	1:24758333-24758474	-
chr1	24760713	24760813	1:24760713-24760813	-
chr1	24761885	24761985	1:24761885-24761985	-
chr1	24762386	24762549	1:24762386-24762549	-
chr1	24764994	24765094	1:24764994-24765094	-
chr1	24765585	24765685	1:24765585-24765685	-
chr1	24766541	24766641	1:24766541-24766641	-
chr1	24766672	24766772	1:24766672-24766772	-
chr1	24767083	24767227	1:24767083-24767227	-
chr1	24768997	24769097	1:24768997-24769097	-
chr1	24770301	24770401	1:24770301-24770401	ENSG00000238482
chr1	24770690	24770918	1:24770690-24770918	ENSG00000238482
chr1	24771130	24771230	1:24771130-24771230	ENSG00000238482
chr1	24777186	24777286	1:24777186-24777286	ENSG00000238482
chr1	24780381	24780527	1:24780381-24780527	ENSG00000238482
chr1	24780559	24780659	1:24780559-24780659	ENSG00000238482
chr1	24781385	24781532	1:24781385-24781532	ENSG00000238482
chr1	24781620	24781883	1:24781620-24781883	ENSG00000238482
chr1	24783454	24783577	1:24783454-24783577	ENSG00000238482
chr1	24786022	24786122	1:24786022-24786122	-
chr1	24786391	24786538	1:24786391-24786538	-
chr1	24789171	24789271	1:24789171-24789271	-
chr1	24789418	24789518	1:24789418-24789518	-
chr1	24790208	24790557	1:24790208-24790557	-
chr1	24790588	24790688	1:24790588-24790688	-
chr1	24791660	24791773	1:24791660-24791773	-
chr1	24791915	24792035	1:24791915-24792035	-
chr1	24792230	24792405	1:24792230-24792405	-
chr1	24792818	24793133	1:24792818-24793133	-
chr1	24793170	24793320	1:24793170-24793320	-
chr1	24793820	24794312	1:24793820-24794312	-
chr1	24794541	24794641	1:24794541-24794641	-
chr1	24795081	24795279	1:24795081-24795279	-
chr1	24796596	24796696	1:24796596-24796696	-
chr1	24799426	24799655	1:24799426-24799655	-
chr1	24801950	24802214	1:24801950-24802214	-
chr1	24802797	24802958	1:24802797-24802958	-
chr1	24803042	24803592	1:24803042-24803592	-
chr1	24803627	24803756	1:24803627-24803756	-
chr1	24805767	24805944	1:24805767-24805944	-
chr1	24808899	24808999	1:24808899-24808999	-
chr1	24818320	24818424	1:24818320-24818424	-
chr1	24822075	24822249	1:24822075-24822249	-
chr1	24822512	24822612	1:24822512-24822612	-
chr1	24822852	24823201	1:24822852-24823201	-
chr1	24825110	24825210	1:24825110-24825210	-
chr1	24826284	24826675	1:24826284-24826675	-
chr1	24827427	24827581	1:24827427-24827581	-
chr1	24828784	24828982	1:24828784-24828982	-
chr1	24830626	24830726	1:24830626-24830726	-
chr1	24830808	24830978	1:24830808-24830978	-
chr1	24835163	24835263	1:24835163-24835263	-
chr1	24841013	24841171	1:24841013-24841171	-
chr1	24843545	24843645	1:24843545-24843645	-
chr1	24847884	24848638	1:24847884-24848638	ENSG00000229162,ENSG00000233755,ENSG00000231953
chr1	24848724	24848824	1:24848724-24848824	ENSG00000231953
chr1	24849235	24849359	1:24849235-24849359	ENSG00000231953
chr1	24850545	24850688	1:24850545-24850688	-
chr1	24876174	24876274	1:24876174-24876274	-
chr1	24890373	24890639	1:24890373-24890639	-
chr1	24896183	24896283	1:24896183-24896283	-
chr1	24899996	24900096	1:24899996-24900096	-
chr1	24903302	24903446	1:24903302-24903446	-
chr1	24914266	24914522	1:24914266-24914522	ENSG00000278034,ENSG00000229162
chr1	24918307	24918407	1:24918307-24918407	ENSG00000278034
chr1	24920352	24920452	1:24920352-24920452	ENSG00000020633,ENSG00000278034
chr1	24922714	24922848	1:24922714-24922848	ENSG00000020633,ENSG00000278034
chr1	24930249	24930410	1:24930249-24930410	ENSG00000020633,ENSG00000229162,ENSG00000264371
chr1	24932340	24932489	1:24932340-24932489	ENSG00000020633,ENSG00000229162,ENSG00000264371,ENSG00000233755
chr1	24936985	24937085	1:24936985-24937085	ENSG00000020633,ENSG00000229162
chr1	24972223	24972323	1:24972223-24972323	ENSG00000020633,ENSG00000229162,ENSG00000261025
chr1	25030733	25030834	1:25030733-25030834	ENSG00000229162,ENSG00000264371,ENSG00000285823
chr1	25042692	25042792	1:25042692-25042792	ENSG00000229162,ENSG00000264371,ENSG00000285823
chr1	25137206	25137436	1:25137206-25137436	ENSG00000233755,ENSG00000233419
chr1	25137625	25137795	1:25137625-25137795	ENSG00000233755,ENSG00000233419
chr1	25170007	25170164	1:25170007-25170164	-
chr1	25175111	25175325	1:25175111-25175325	ENSG00000233755
chr1	25198216	25198361	1:25198216-25198361	ENSG00000231953
chr1	25198740	25198841	1:25198740-25198841	ENSG00000233755,ENSG00000231953
chr1	25198905	25199220	1:25198905-25199220	ENSG00000233755,ENSG00000231953
chr1	25232224	25232675	1:25232224-25232675	ENSG00000117614,ENSG00000284602,ENSG00000284657,ENSG00000117616,ENSG00000272432
chr1	25232836	25232986	1:25232836-25232986	ENSG00000117614,ENSG00000284602,ENSG00000284657
chr1	25233191	25233379	1:25233191-25233379	ENSG00000117614,ENSG00000284602,ENSG00000284657
chr1	25233562	25233680	1:25233562-25233680	ENSG00000117614,ENSG00000284602,ENSG00000284657
chr1	25237096	25237196	1:25237096-25237196	ENSG00000117614,ENSG00000284602,ENSG00000284657
chr1	25239619	25239930	1:25239619-25239930	ENSG00000117614,ENSG00000284602,ENSG00000284657,ENSG00000117616,ENSG00000272432,ENSG00000224183
chr1	25240029	25240229	1:25240029-25240229	ENSG00000117614,ENSG00000284602,ENSG00000284657,ENSG00000117616,ENSG00000272432,ENSG00000261349,ENSG00000224183,ENSG00000259984,ENSG00000238084
chr1	25243889	25244005	1:25243889-25244005	ENSG00000284657,ENSG00000117616,ENSG00000272432
chr1	25246799	25248217	1:25246799-25248217	ENSG00000117616,ENSG00000272432,ENSG00000261349,ENSG00000224183,ENSG00000259984
chr1	25248354	25248503	1:25248354-25248503	ENSG00000117616,ENSG00000272432
chr1	25249017	25249217	1:25249017-25249217	ENSG00000117616,ENSG00000272432
chr1	25267962	25268126	1:25267962-25268126	ENSG00000117616,ENSG00000261349,ENSG00000187010,ENSG00000224183
chr1	25337261	25338694	1:25337261-25338694	ENSG00000117616,ENSG00000224183,ENSG00000259984,ENSG00000183726,ENSG00000238084
chr1	25346856	25347105	1:25346856-25347105	ENSG00000259984,ENSG00000183726
chr1	25369701	25369881	1:25369701-25369881	-
chr1	25430095	25431385	1:25430095-25431385	ENSG00000188672,ENSG00000238084,ENSG00000204178
chr1	25431501	25431718	1:25431501-25431718	ENSG00000188672,ENSG00000204178
chr1	25491790	25491899	1:25491790-25491899	ENSG00000238084
chr1	25500805	25500905	1:25500805-25500905	ENSG00000238084
chr1	25500973	25501073	1:25500973-25501073	ENSG00000238084
chr1	25503166	25503266	1:25503166-25503266	ENSG00000238084
chr1	25504050	25504162	1:25504050-25504162	ENSG00000238084
chr1	25540946	25541071	1:25540946-25541071	ENSG00000238084,ENSG00000157978
chr1	25541643	25541743	1:25541643-25541743	ENSG00000157978
chr1	25542652	25543115	1:25542652-25543115	ENSG00000157978
chr1	25543303	25544183	1:25543303-25544183	ENSG00000238084,ENSG00000157978
chr1	25544749	25544849	1:25544749-25544849	ENSG00000157978
chr1	25544918	25545055	1:25544918-25545055	ENSG00000157978
chr1	25562477	25562592	1:25562477-25562592	ENSG00000157978
chr1	25563457	25563688	1:25563457-25563688	ENSG00000157978
chr1	25563797	25563897	1:25563797-25563897	ENSG00000157978
chr1	25564035	25564247	1:25564035-25564247	ENSG00000157978
chr1	25568562	25568862	1:25568562-25568862	ENSG00000157978,ENSG00000225643
chr1	25568975	25569118	1:25568975-25569118	ENSG00000157978,ENSG00000225643
chr1	25570231	25570381	1:25570231-25570381	ENSG00000225643
chr1	25570853	25570953	1:25570853-25570953	ENSG00000225643
chr1	25584782	25584918	1:25584782-25584918	ENSG00000225643
chr1	25608577	25608822	1:25608577-25608822	-
chr1	25616200	25617244	1:25616200-25617244	ENSG00000117643
chr1	25617339	25617584	1:25617339-25617584	ENSG00000117643
chr1	25617966	25618291	1:25617966-25618291	ENSG00000117643
chr1	25657839	25657939	1:25657839-25657939	ENSG00000233478
chr1	25659023	25659159	1:25659023-25659159	ENSG00000233478
chr1	25677843	25681138	1:25677843-25681138	-
chr1	25688967	25689067	1:25688967-25689067	ENSG00000117643
chr1	25695042	25695179	1:25695042-25695179	-
chr1	25695241	25695341	1:25695241-25695341	-
chr1	25699957	25700162	1:25699957-25700162	ENSG00000117643
chr1	25704441	25704598	1:25704441-25704598	ENSG00000117643
chr1	25711617	25711794	1:25711617-25711794	ENSG00000117643
chr1	25725434	25725554	1:25725434-25725554	-
chr1	25726933	25727058	1:25726933-25727058	-
chr1	25727739	25727839	1:25727739-25727839	-
chr1	25743630	25743802	1:25743630-25743802	-
chr1	25743997	25744125	1:25743997-25744125	-
chr1	25744332	25744446	1:25744332-25744446	-
chr1	25757425	25757525	1:25757425-25757525	-
chr1	25771059	25771190	1:25771059-25771190	ENSG00000117643
chr1	25772286	25772386	1:25772286-25772386	ENSG00000117643
chr1	25780709	25780866	1:25780709-25780866	ENSG00000117643
chr1	25788697	25788956	1:25788697-25788956	ENSG00000117643
chr1	25799697	25799797	1:25799697-25799797	ENSG00000224183,ENSG00000162430
chr1	25799941	25800152	1:25799941-25800152	ENSG00000162430
chr1	25800369	25800536	1:25800369-25800536	ENSG00000162430
chr1	25805799	25806132	1:25805799-25806132	ENSG00000162430,ENSG00000255054
chr1	25806368	25806584	1:25806368-25806584	ENSG00000162430,ENSG00000255054
chr1	25806751	25806891	1:25806751-25806891	ENSG00000162430,ENSG00000255054
chr1	25808113	25808289	1:25808113-25808289	ENSG00000162430,ENSG00000255054
chr1	25808700	25808800	1:25808700-25808800	ENSG00000162430,ENSG00000255054
chr1	25810440	25810540	1:25810440-25810540	ENSG00000255054,ENSG00000228172,ENSG00000117640
chr1	25810620	25810769	1:25810620-25810769	ENSG00000255054,ENSG00000228172,ENSG00000117640
chr1	25810830	25811039	1:25810830-25811039	ENSG00000255054,ENSG00000228172,ENSG00000117640
chr1	25815693	25815920	1:25815693-25815920	ENSG00000255054,ENSG00000228172,ENSG00000117640
chr1	25817742	25817942	1:25817742-25817942	ENSG00000255054,ENSG00000228172,ENSG00000117640
chr1	25818981	25819081	1:25818981-25819081	ENSG00000255054,ENSG00000228172,ENSG00000117640
chr1	25819809	25820222	1:25819809-25820222	ENSG00000228172,ENSG00000117640,ENSG00000272478
chr1	25820296	25820507	1:25820296-25820507	ENSG00000228172,ENSG00000117640,ENSG00000272478
chr1	25820618	25820724	1:25820618-25820724	ENSG00000228172,ENSG00000117640,ENSG00000272478
chr1	25827702	25827859	1:25827702-25827859	ENSG00000228172,ENSG00000117640,ENSG00000272478
chr1	25856474	25856574	1:25856474-25856574	ENSG00000127423,ENSG00000236528
chr1	25858908	25859008	1:25858908-25859008	ENSG00000127423,ENSG00000236528
chr1	25859419	25859634	1:25859419-25859634	ENSG00000272478,ENSG00000127423,ENSG00000236528,ENSG00000182749
chr1	25875213	25875317	1:25875213-25875317	ENSG00000182749,ENSG00000207302,ENSG00000229786,ENSG00000223624
chr1	25875367	25875766	1:25875367-25875766	ENSG00000182749,ENSG00000207302,ENSG00000229786,ENSG00000223624
chr1	25883162	25883262	1:25883162-25883262	ENSG00000182749,ENSG00000207302,ENSG00000229786,ENSG00000223624
chr1	25889369	25889524	1:25889369-25889524	ENSG00000207302,ENSG00000229786,ENSG00000223624
chr1	25892253	25892353	1:25892253-25892353	ENSG00000229786,ENSG00000223624
chr1	25892428	25892630	1:25892428-25892630	ENSG00000117632,ENSG00000229786,ENSG00000223624
chr1	25895300	25895669	1:25895300-25895669	ENSG00000117632,ENSG00000283938,ENSG00000158006,ENSG00000207237
chr1	25895850	25896131	1:25895850-25896131	ENSG00000117632,ENSG00000158006
chr1	25896336	25896489	1:25896336-25896489	ENSG00000117632,ENSG00000158006
chr1	25898881	25898981	1:25898881-25898981	ENSG00000117632,ENSG00000158006
chr1	25905119	25905328	1:25905119-25905328	ENSG00000117632,ENSG00000283938,ENSG00000207237
chr1	25905430	25905997	1:25905430-25905997	ENSG00000117632,ENSG00000283938,ENSG00000158006,ENSG00000207237
chr1	25906096	25907138	1:25906096-25907138	ENSG00000117632,ENSG00000283938,ENSG00000158006,ENSG00000207237
chr1	25907262	25907382	1:25907262-25907382	ENSG00000117632,ENSG00000283938
chr1	25922732	25922842	1:25922732-25922842	ENSG00000207237
chr1	25922953	25923132	1:25922953-25923132	ENSG00000207237
chr1	25923467	25923567	1:25923467-25923567	ENSG00000207237
chr1	25997471	25997571	1:25997471-25997571	ENSG00000158006
chr1	25997774	25997886	1:25997774-25997886	ENSG00000158006,ENSG00000207237
chr1	25997935	25998561	1:25997935-25998561	ENSG00000117632,ENSG00000283938,ENSG00000158006,ENSG00000207237,ENSG00000252190,ENSG00000252691
chr1	26005420	26005542	1:26005420-26005542	ENSG00000207237,ENSG00000252190,ENSG00000252691
chr1	26010947	26011055	1:26010947-26011055	ENSG00000252190,ENSG00000252691,ENSG00000158008
chr1	26020739	26020839	1:26020739-26020839	ENSG00000158008
chr1	26021298	26021449	1:26021298-26021449	ENSG00000158008
chr1	26021571	26021934	1:26021571-26021934	ENSG00000158008
chr1	26025550	26025763	1:26025550-26025763	ENSG00000158008
chr1	26027842	26027987	1:26027842-26027987	ENSG00000158008
chr1	26028503	26028863	1:26028503-26028863	ENSG00000158008
chr1	26028944	26029044	1:26028944-26029044	ENSG00000158008
chr1	26029152	26029258	1:26029152-26029258	ENSG00000158008
chr1	26029746	26029846	1:26029746-26029846	ENSG00000158008
chr1	26035269	26035778	1:26035269-26035778	ENSG00000158008,ENSG00000158014,ENSG00000284309
chr1	26035987	26036694	1:26035987-26036694	ENSG00000158008,ENSG00000158014,ENSG00000284309
chr1	26045976	26046076	1:26045976-26046076	ENSG00000158014,ENSG00000284309
chr1	26066891	26067112	1:26066891-26067112	ENSG00000158022
chr1	26067773	26067873	1:26067773-26067873	ENSG00000158022
chr1	26068229	26068329	1:26068229-26068329	ENSG00000158022
chr1	26084183	26084283	1:26084183-26084283	-
chr1	26085555	26085655	1:26085555-26085655	-
chr1	26094905	26095040	1:26094905-26095040	-
chr1	26110823	26110989	1:26110823-26110989	ENSG00000175087
chr1	26111027	26112024	1:26111027-26112024	ENSG00000175087,ENSG00000142675,ENSG00000188782
chr1	26112076	26112176	1:26112076-26112176	ENSG00000175087
chr1	26112212	26112368	1:26112212-26112368	ENSG00000175087
chr1	26112460	26112560	1:26112460-26112560	ENSG00000175087
chr1	26145216	26145452	1:26145216-26145452	ENSG00000197245,ENSG00000142675,ENSG00000188782
chr1	26160631	26160801	1:26160631-26160801	ENSG00000197245,ENSG00000282872,ENSG00000142684,ENSG00000142675
chr1	26161943	26162119	1:26161943-26162119	ENSG00000197245,ENSG00000282872,ENSG00000236782,ENSG00000142684,ENSG00000142675,ENSG00000188782
chr1	26164297	26164561	1:26164297-26164561	ENSG00000197245,ENSG00000282872,ENSG00000236782,ENSG00000142684,ENSG00000142675,ENSG00000188782
chr1	26169674	26170046	1:26169674-26170046	ENSG00000197245,ENSG00000282872,ENSG00000236782,ENSG00000142684,ENSG00000142675,ENSG00000188782,ENSG00000236155,ENSG00000278572,ENSG00000270733,ENSG00000225854
chr1	26233577	26233677	1:26233577-26233677	ENSG00000142675,ENSG00000188782,ENSG00000236155,ENSG00000278572,ENSG00000130695,ENSG00000270733
chr1	26233808	26234684	1:26233808-26234684	ENSG00000236782,ENSG00000142675,ENSG00000188782,ENSG00000236155,ENSG00000278572,ENSG00000130695,ENSG00000270733
chr1	26234717	26234817	1:26234717-26234817	ENSG00000142675,ENSG00000188782,ENSG00000236155,ENSG00000278572,ENSG00000130695,ENSG00000270733
chr1	26275692	26275837	1:26275692-26275837	ENSG00000130695,ENSG00000270733,ENSG00000142669,ENSG00000158062,ENSG00000169442,ENSG00000176092,ENSG00000225854
chr1	26275936	26276092	1:26275936-26276092	ENSG00000130695,ENSG00000270733,ENSG00000142669,ENSG00000158062,ENSG00000169442,ENSG00000176092,ENSG00000225854
chr1	26276239	26276412	1:26276239-26276412	ENSG00000130695,ENSG00000270733,ENSG00000142669,ENSG00000169442,ENSG00000225854
chr1	26279139	26279296	1:26279139-26279296	ENSG00000130695,ENSG00000270733,ENSG00000142669,ENSG00000158062,ENSG00000169442,ENSG00000176092,ENSG00000225854
chr1	26279671	26280287	1:26279671-26280287	ENSG00000130695,ENSG00000270733,ENSG00000142669,ENSG00000158062,ENSG00000169442,ENSG00000176092,ENSG00000225854,ENSG00000176083
chr1	26280456	26280556	1:26280456-26280556	ENSG00000270733,ENSG00000142669,ENSG00000158062,ENSG00000169442,ENSG00000225854
chr1	26283678	26283778	1:26283678-26283778	ENSG00000270733,ENSG00000142669,ENSG00000158062,ENSG00000169442,ENSG00000225854
chr1	26288813	26288981	1:26288813-26288981	ENSG00000270733,ENSG00000142669,ENSG00000158062,ENSG00000169442,ENSG00000176092,ENSG00000225854
chr1	26303074	26303200	1:26303074-26303200	ENSG00000158062,ENSG00000169442,ENSG00000225854
chr1	26306672	26306807	1:26306672-26306807	ENSG00000158062,ENSG00000169442,ENSG00000225854
chr1	26357731	26358464	1:26357731-26358464	ENSG00000176092,ENSG00000225854,ENSG00000176083
chr1	26363860	26364025	1:26363860-26364025	ENSG00000176092,ENSG00000225854,ENSG00000176083
chr1	26408671	26408806	1:26408671-26408806	ENSG00000176083,ENSG00000131914
chr1	26431912	26432022	1:26431912-26432022	ENSG00000117682
chr1	26432070	26432479	1:26432070-26432479	ENSG00000176083,ENSG00000131914,ENSG00000117682
chr1	26432593	26432693	1:26432593-26432693	ENSG00000117682
chr1	26433419	26433519	1:26433419-26433519	ENSG00000117682
chr1	26458373	26458486	1:26458373-26458486	ENSG00000223583
chr1	26464554	26464654	1:26464554-26464654	ENSG00000223583,ENSG00000225891
chr1	26467527	26467627	1:26467527-26467627	ENSG00000223583,ENSG00000225891,ENSG00000198830
chr1	26470978	26471098	1:26470978-26471098	ENSG00000225891,ENSG00000198830
chr1	26471410	26471675	1:26471410-26471675	ENSG00000225891,ENSG00000198830
chr1	26471989	26472157	1:26471989-26472157	ENSG00000225891,ENSG00000198830
chr1	26472309	26473389	1:26472309-26473389	ENSG00000223583,ENSG00000225891,ENSG00000198830
chr1	26473569	26473695	1:26473569-26473695	ENSG00000225891,ENSG00000198830
chr1	26479916	26480017	1:26479916-26480017	ENSG00000198830
chr1	26483514	26483614	1:26483514-26483614	-
chr1	26495775	26495925	1:26495775-26495925	-
chr1	26497629	26497770	1:26497629-26497770	-
chr1	26500178	26500437	1:26500178-26500437	-
chr1	26500632	26501218	1:26500632-26501218	ENSG00000117676
chr1	26527077	26527177	1:26527077-26527177	ENSG00000224129,ENSG00000117676
chr1	26528767	26528867	1:26528767-26528867	ENSG00000224129,ENSG00000117676
chr1	26529626	26529849	1:26529626-26529849	ENSG00000224129,ENSG00000117676
chr1	26530472	26530579	1:26530472-26530579	ENSG00000224129,ENSG00000117676
chr1	26555599	26555774	1:26555599-26555774	ENSG00000117676,ENSG00000238705
chr1	26573029	26573129	1:26573029-26573129	ENSG00000117676,ENSG00000238705,ENSG00000243905,ENSG00000252802
chr1	26580491	26580597	1:26580491-26580597	ENSG00000243905,ENSG00000252802
chr1	26620138	26621906	1:26620138-26621906	ENSG00000252429,ENSG00000229247,ENSG00000238316,ENSG00000235069,ENSG00000260063,ENSG00000060642
chr1	26634211	26634311	1:26634211-26634311	ENSG00000229247,ENSG00000238316,ENSG00000235069
chr1	26677566	26677749	1:26677566-26677749	ENSG00000252429,ENSG00000229247,ENSG00000238316,ENSG00000235069
chr1	26692217	26692328	1:26692217-26692328	ENSG00000229247,ENSG00000238316,ENSG00000235069,ENSG00000260063,ENSG00000117713
chr1	26692481	26692725	1:26692481-26692725	ENSG00000229247,ENSG00000238316,ENSG00000235069,ENSG00000260063,ENSG00000117713
chr1	26692937	26693427	1:26692937-26693427	ENSG00000252429,ENSG00000229247,ENSG00000238316,ENSG00000235069,ENSG00000260063,ENSG00000117713,ENSG00000060642
chr1	26694766	26694866	1:26694766-26694866	ENSG00000260063,ENSG00000117713
chr1	26695241	26696418	1:26695241-26696418	ENSG00000252429,ENSG00000229247,ENSG00000238316,ENSG00000235069,ENSG00000260063,ENSG00000117713,ENSG00000060642
chr1	26696620	26696798	1:26696620-26696798	ENSG00000260063,ENSG00000117713
chr1	26696853	26697034	1:26696853-26697034	ENSG00000260063,ENSG00000117713
chr1	26697067	26697198	1:26697067-26697198	ENSG00000260063,ENSG00000117713
chr1	26697264	26697469	1:26697264-26697469	ENSG00000260063,ENSG00000117713
chr1	26697883	26698107	1:26697883-26698107	ENSG00000260063,ENSG00000117713
chr1	26698143	26698593	1:26698143-26698593	ENSG00000260063,ENSG00000117713
chr1	26700404	26701556	1:26700404-26701556	-
chr1	26711823	26711949	1:26711823-26711949	-
chr1	26712263	26712382	1:26712263-26712382	-
chr1	26713388	26713510	1:26713388-26713510	-
chr1	26723408	26723852	1:26723408-26723852	ENSG00000117713
chr1	26725808	26725922	1:26725808-26725922	ENSG00000117713
chr1	26731279	26731438	1:26731279-26731438	ENSG00000117713
chr1	26731686	26731786	1:26731686-26731786	ENSG00000117713
chr1	26744198	26744443	1:26744198-26744443	-
chr1	26753382	26753500	1:26753382-26753500	-
chr1	26770596	26770696	1:26770596-26770696	ENSG00000117713
chr1	26771240	26771383	1:26771240-26771383	ENSG00000117713
chr1	26771639	26771974	1:26771639-26771974	ENSG00000117713
chr1	26777611	26777777	1:26777611-26777777	ENSG00000117713
chr1	26781677	26781777	1:26781677-26781777	ENSG00000060642
chr1	26783865	26784471	1:26783865-26784471	ENSG00000117713,ENSG00000060642
chr1	26785736	26785952	1:26785736-26785952	ENSG00000252429,ENSG00000060642
chr1	26786702	26787105	1:26786702-26787105	ENSG00000252429,ENSG00000060642
chr1	26787244	26787405	1:26787244-26787405	ENSG00000252429,ENSG00000060642
chr1	26787664	26788484	1:26787664-26788484	ENSG00000243905,ENSG00000252802,ENSG00000252429,ENSG00000060642
chr1	26789119	26789661	1:26789119-26789661	ENSG00000252429,ENSG00000060642
chr1	26799625	26799851	1:26799625-26799851	ENSG00000243905,ENSG00000252802,ENSG00000252429
chr1	26816766	26816866	1:26816766-26816866	ENSG00000241188,ENSG00000287810
chr1	26826495	26826910	1:26826495-26826910	ENSG00000241188,ENSG00000287810,ENSG00000204160
chr1	26839907	26840041	1:26839907-26840041	ENSG00000204160
chr1	26849279	26849955	1:26849279-26849955	ENSG00000204160,ENSG00000226698
chr1	26853149	26853402	1:26853149-26853402	ENSG00000204160,ENSG00000226698
chr1	26853448	26853548	1:26853448-26853548	ENSG00000204160,ENSG00000226698
chr1	26857865	26857997	1:26857865-26857997	ENSG00000204160,ENSG00000175793,ENSG00000226698
chr1	26863434	26863545	1:26863434-26863545	ENSG00000175793,ENSG00000226698
chr1	26864596	26865547	1:26864596-26865547	ENSG00000243905,ENSG00000252802,ENSG00000204160,ENSG00000175793,ENSG00000142751,ENSG00000226698,ENSG00000198746
chr1	26877900	26878220	1:26877900-26878220	ENSG00000142751,ENSG00000226698
chr1	26889725	26889989	1:26889725-26889989	ENSG00000142751,ENSG00000198746
chr1	26890173	26890623	1:26890173-26890623	ENSG00000142751,ENSG00000198746
chr1	26892432	26892585	1:26892432-26892585	ENSG00000142751,ENSG00000198746
chr1	26899793	26899987	1:26899793-26899987	ENSG00000142751,ENSG00000198746,ENSG00000090273
chr1	26900210	26900583	1:26900210-26900583	ENSG00000142751,ENSG00000198746,ENSG00000090273,ENSG00000131910
chr1	26912010	26912110	1:26912010-26912110	ENSG00000131910
chr1	26914193	26914293	1:26914193-26914293	ENSG00000131910
chr1	26921321	26921808	1:26921321-26921808	ENSG00000198746,ENSG00000090273,ENSG00000131910
chr1	26921939	26922066	1:26921939-26922066	ENSG00000090273,ENSG00000131910
chr1	26924615	26924761	1:26924615-26924761	ENSG00000090273
chr1	26933044	26933161	1:26933044-26933161	ENSG00000090273
chr1	26966903	26967042	1:26966903-26967042	ENSG00000175707,ENSG00000172746,ENSG00000224064
chr1	26992341	26992450	1:26992341-26992450	ENSG00000172746,ENSG00000224064,ENSG00000225294,ENSG00000253368
chr1	26993158	26993266	1:26993158-26993266	ENSG00000172746,ENSG00000224064,ENSG00000225294,ENSG00000253368
chr1	26993434	26994015	1:26993434-26994015	ENSG00000175707,ENSG00000172746,ENSG00000224064,ENSG00000225294,ENSG00000253368
chr1	26994058	26994542	1:26994058-26994542	ENSG00000172746,ENSG00000224064,ENSG00000225294,ENSG00000253368
chr1	26996971	26997097	1:26996971-26997097	ENSG00000172746,ENSG00000224064,ENSG00000253368
chr1	26997753	26998035	1:26997753-26998035	ENSG00000172746,ENSG00000224064,ENSG00000225294,ENSG00000253368
chr1	26998067	26998184	1:26998067-26998184	ENSG00000172746,ENSG00000224064,ENSG00000253368
chr1	26998665	26998765	1:26998665-26998765	ENSG00000172746,ENSG00000224064,ENSG00000253368
chr1	26998963	26999161	1:26998963-26999161	ENSG00000172746,ENSG00000224064,ENSG00000253368
chr1	26999243	26999362	1:26999243-26999362	ENSG00000172746,ENSG00000224064,ENSG00000253368
chr1	26999565	26999750	1:26999565-26999750	ENSG00000172746,ENSG00000224064,ENSG00000225294,ENSG00000253368
chr1	26999821	26999970	1:26999821-26999970	ENSG00000172746,ENSG00000224064,ENSG00000253368
chr1	27001541	27002171	1:27001541-27002171	ENSG00000172746,ENSG00000224064,ENSG00000158246
chr1	27002324	27002485	1:27002324-27002485	-
chr1	27004856	27004978	1:27004856-27004978	-
chr1	27006066	27006166	1:27006066-27006166	ENSG00000158246
chr1	27009300	27009435	1:27009300-27009435	ENSG00000158246
chr1	27010603	27010716	1:27010603-27010716	ENSG00000158246
chr1	27010750	27011228	1:27010750-27011228	ENSG00000158246
chr1	27011874	27012046	1:27011874-27012046	ENSG00000158246
chr1	27012385	27012580	1:27012385-27012580	ENSG00000158246
chr1	27012749	27013398	1:27012749-27013398	ENSG00000158246
chr1	27014177	27014340	1:27014177-27014340	ENSG00000158246
chr1	27027419	27027641	1:27027419-27027641	-
chr1	27028342	27028442	1:27028342-27028442	-
chr1	27030609	27030709	1:27030609-27030709	-
chr1	27030819	27031010	1:27030819-27031010	-
chr1	27031551	27031935	1:27031551-27031935	-
chr1	27036054	27036310	1:27036054-27036310	-
chr1	27044625	27044975	1:27044625-27044975	-
chr1	27046038	27046189	1:27046038-27046189	-
chr1	27046392	27046551	1:27046392-27046551	-
chr1	27057695	27057795	1:27057695-27057795	-
chr1	27058006	27058119	1:27058006-27058119	-
chr1	27060392	27060535	1:27060392-27060535	-
chr1	27086539	27086658	1:27086539-27086658	-
chr1	27087515	27087896	1:27087515-27087896	-
chr1	27087959	27088106	1:27087959-27088106	-
chr1	27097514	27097633	1:27097514-27097633	ENSG00000090020
chr1	27098705	27098864	1:27098705-27098864	ENSG00000090020
chr1	27098977	27099178	1:27098977-27099178	ENSG00000090020
chr1	27101315	27101463	1:27101315-27101463	ENSG00000090020,ENSG00000229985,ENSG00000214973,ENSG00000225159
chr1	27102328	27102449	1:27102328-27102449	ENSG00000090020,ENSG00000214973,ENSG00000225159
chr1	27102972	27103075	1:27102972-27103075	ENSG00000090020,ENSG00000214973,ENSG00000225159
chr1	27115632	27115811	1:27115632-27115811	ENSG00000229985
chr1	27118610	27118723	1:27118610-27118723	ENSG00000229985
chr1	27119214	27119439	1:27119214-27119439	ENSG00000229985
chr1	27122734	27122989	1:27122734-27122989	-
chr1	27129477	27129608	1:27129477-27129608	ENSG00000229985,ENSG00000225159
chr1	27133188	27133304	1:27133188-27133304	ENSG00000229985
chr1	27137683	27137811	1:27137683-27137811	ENSG00000229985
chr1	27140465	27140565	1:27140465-27140565	-
chr1	27152635	27152780	1:27152635-27152780	ENSG00000090020,ENSG00000229985
chr1	27153924	27154024	1:27153924-27154024	ENSG00000090020,ENSG00000229985
chr1	27154867	27155316	1:27154867-27155316	ENSG00000090020,ENSG00000229985,ENSG00000214973,ENSG00000225159,ENSG00000225990
chr1	27155422	27155522	1:27155422-27155522	ENSG00000090020,ENSG00000229985
chr1	27232844	27232944	1:27232844-27232944	ENSG00000214973,ENSG00000225159,ENSG00000225990,ENSG00000224311,ENSG00000142784
chr1	27234071	27235117	1:27234071-27235117	ENSG00000229985,ENSG00000214973,ENSG00000225159,ENSG00000225990,ENSG00000224311,ENSG00000142784
chr1	27235203	27235303	1:27235203-27235303	ENSG00000225159,ENSG00000225990,ENSG00000224311,ENSG00000142784
chr1	27258361	27258461	1:27258361-27258461	ENSG00000225159,ENSG00000225990,ENSG00000142784,ENSG00000252098
chr1	27259288	27259400	1:27259288-27259400	ENSG00000214973,ENSG00000225159,ENSG00000225990,ENSG00000142784,ENSG00000252098
chr1	27284436	27284536	1:27284436-27284536	ENSG00000214973,ENSG00000225159,ENSG00000225990,ENSG00000142784
chr1	27284596	27284696	1:27284596-27284696	ENSG00000214973,ENSG00000225159,ENSG00000225990,ENSG00000142784
chr1	27285105	27285214	1:27285105-27285214	ENSG00000214973,ENSG00000225990,ENSG00000142784
chr1	27297986	27298708	1:27297986-27298708	-
chr1	27299399	27299756	1:27299399-27299756	-
chr1	27299898	27300299	1:27299898-27300299	ENSG00000142784,ENSG00000243659
chr1	27300936	27301108	1:27300936-27301108	ENSG00000142784,ENSG00000243659
chr1	27307830	27307985	1:27307830-27307985	ENSG00000142784,ENSG00000243659
chr1	27321153	27321372	1:27321153-27321372	ENSG00000243659,ENSG00000186501,ENSG00000206888,ENSG00000241547
chr1	27321929	27322656	1:27321929-27322656	ENSG00000243659,ENSG00000186501,ENSG00000206888,ENSG00000241547
chr1	27345187	27345287	1:27345187-27345287	ENSG00000142765
chr1	27346280	27346380	1:27346280-27346380	ENSG00000142765
chr1	27348961	27349168	1:27348961-27349168	ENSG00000142765
chr1	27349518	27349667	1:27349518-27349667	ENSG00000142765
chr1	27349797	27350226	1:27349797-27350226	ENSG00000142765,ENSG00000142733
chr1	27351298	27351535	1:27351298-27351535	ENSG00000142765,ENSG00000142733
chr1	27352657	27352757	1:27352657-27352757	ENSG00000142765,ENSG00000142733
chr1	27356923	27357376	1:27356923-27357376	ENSG00000142765,ENSG00000142733
chr1	27357459	27357588	1:27357459-27357588	ENSG00000142765,ENSG00000142733
chr1	27358138	27358238	1:27358138-27358238	ENSG00000142765,ENSG00000142733
chr1	27358436	27358710	1:27358436-27358710	ENSG00000142765,ENSG00000142733
chr1	27359757	27359963	1:27359757-27359963	ENSG00000142765,ENSG00000142733
chr1	27360088	27360188	1:27360088-27360188	ENSG00000142733
chr1	27362863	27363032	1:27362863-27363032	ENSG00000142733
chr1	27365221	27365645	1:27365221-27365645	ENSG00000142733,ENSG00000142748
chr1	27365684	27366770	1:27365684-27366770	ENSG00000142733,ENSG00000142748
chr1	27366815	27367185	1:27366815-27367185	ENSG00000142733,ENSG00000142748,ENSG00000174950
chr1	27367229	27367699	1:27367229-27367699	ENSG00000142733,ENSG00000142748
chr1	27372647	27372747	1:27372647-27372747	ENSG00000142748
chr1	27375270	27375370	1:27375270-27375370	ENSG00000142748,ENSG00000174950
chr1	27376142	27376419	1:27376142-27376419	ENSG00000142748,ENSG00000174950
chr1	27383002	27383102	1:27383002-27383102	ENSG00000174950,ENSG00000231207
chr1	27383252	27383456	1:27383252-27383456	ENSG00000174950,ENSG00000231207
chr1	27391500	27391600	1:27391500-27391600	ENSG00000231207,ENSG00000181773
chr1	27391747	27391847	1:27391747-27391847	ENSG00000231207,ENSG00000181773
chr1	27392403	27392763	1:27392403-27392763	ENSG00000174950,ENSG00000231207,ENSG00000181773
chr1	27392830	27392960	1:27392830-27392960	ENSG00000231207,ENSG00000181773
chr1	27393274	27393374	1:27393274-27393374	ENSG00000231207,ENSG00000181773
chr1	27394947	27395047	1:27394947-27395047	ENSG00000231207,ENSG00000181773
chr1	27398978	27399108	1:27398978-27399108	ENSG00000181773
chr1	27399355	27399672	1:27399355-27399672	ENSG00000181773
chr1	27399818	27399921	1:27399818-27399921	ENSG00000181773
chr1	27400634	27400780	1:27400634-27400780	-
chr1	27401296	27401721	1:27401296-27401721	-
chr1	27402236	27402401	1:27402236-27402401	-
chr1	27402439	27402628	1:27402439-27402628	-
chr1	27402727	27402991	1:27402727-27402991	-
chr1	27403035	27403135	1:27403035-27403135	-
chr1	27403202	27403777	1:27403202-27403777	-
chr1	27404804	27405030	1:27404804-27405030	-
chr1	27413080	27413214	1:27413080-27413214	-
chr1	27418417	27418628	1:27418417-27418628	-
chr1	27418912	27419087	1:27418912-27419087	-
chr1	27419194	27419382	1:27419194-27419382	-
chr1	27420265	27420365	1:27420265-27420365	-
chr1	27421292	27421407	1:27421292-27421407	-
chr1	27428871	27428986	1:27428871-27428986	-
chr1	27429145	27429245	1:27429145-27429245	-
chr1	27429902	27430201	1:27429902-27430201	-
chr1	27430360	27430839	1:27430360-27430839	-
chr1	27430879	27431318	1:27430879-27431318	ENSG00000241169
chr1	27431385	27431485	1:27431385-27431485	-
chr1	27432746	27432898	1:27432746-27432898	-
chr1	27433200	27433337	1:27433200-27433337	-
chr1	27433806	27433906	1:27433806-27433906	-
chr1	27436609	27436935	1:27436609-27436935	ENSG00000241169
chr1	27442533	27442667	1:27442533-27442667	ENSG00000241169
chr1	27443374	27443511	1:27443374-27443511	ENSG00000241169
chr1	27444607	27444707	1:27444607-27444707	ENSG00000241169
chr1	27445202	27445426	1:27445202-27445426	ENSG00000241169
chr1	27445770	27445870	1:27445770-27445870	ENSG00000241169
chr1	27446699	27446799	1:27446699-27446799	ENSG00000241169
chr1	27463675	27463775	1:27463675-27463775	ENSG00000241169
chr1	27481092	27481322	1:27481092-27481322	-
chr1	27484604	27484704	1:27484604-27484704	-
chr1	27489035	27489253	1:27489035-27489253	ENSG00000158195
chr1	27489742	27490942	1:27489742-27490942	ENSG00000158195
chr1	27491114	27491263	1:27491114-27491263	ENSG00000158195
chr1	27492373	27492636	1:27492373-27492636	ENSG00000158195
chr1	27492777	27492877	1:27492777-27492877	ENSG00000158195
chr1	27494644	27494744	1:27494644-27494744	ENSG00000158195
chr1	27498421	27498521	1:27498421-27498521	ENSG00000158195
chr1	27501774	27501961	1:27501774-27501961	-
chr1	27504313	27504418	1:27504313-27504418	-
chr1	27504489	27504750	1:27504489-27504750	-
chr1	27504854	27505606	1:27504854-27505606	-
chr1	27505746	27505946	1:27505746-27505946	-
chr1	27506175	27506275	1:27506175-27506275	-
chr1	27516705	27516836	1:27516705-27516836	-
chr1	27517053	27517161	1:27517053-27517161	-
chr1	27519275	27519483	1:27519275-27519483	-
chr1	27519548	27519938	1:27519548-27519938	-
chr1	27520119	27520219	1:27520119-27520219	ENSG00000237429
chr1	27520483	27520583	1:27520483-27520583	ENSG00000237429
chr1	27520704	27520893	1:27520704-27520893	ENSG00000237429
chr1	27521612	27521715	1:27521612-27521715	ENSG00000237429
chr1	27522280	27522411	1:27522280-27522411	ENSG00000237429
chr1	27523133	27523284	1:27523133-27523284	ENSG00000237429
chr1	27525551	27525752	1:27525551-27525752	ENSG00000237429
chr1	27527966	27528107	1:27527966-27528107	ENSG00000237429
chr1	27528220	27528320	1:27528220-27528320	ENSG00000237429
chr1	27529051	27529252	1:27529051-27529252	ENSG00000237429
chr1	27538076	27538303	1:27538076-27538303	-
chr1	27538358	27538458	1:27538358-27538458	-
chr1	27539717	27539817	1:27539717-27539817	-
chr1	27549280	27549417	1:27549280-27549417	-
chr1	27550424	27550583	1:27550424-27550583	-
chr1	27555727	27555827	1:27555727-27555827	-
chr1	27555861	27556056	1:27555861-27556056	-
chr1	27556323	27556423	1:27556323-27556423	-
chr1	27556774	27557231	1:27556774-27557231	ENSG00000126705
chr1	27557280	27557697	1:27557280-27557697	ENSG00000126705
chr1	27558039	27558244	1:27558039-27558244	-
chr1	27558601	27558733	1:27558601-27558733	-
chr1	27559431	27559531	1:27559431-27559531	-
chr1	27559794	27559894	1:27559794-27559894	-
chr1	27560725	27560827	1:27560725-27560827	-
chr1	27561451	27561718	1:27561451-27561718	-
chr1	27563557	27563709	1:27563557-27563709	-
chr1	27563748	27563887	1:27563748-27563887	-
chr1	27563994	27564295	1:27563994-27564295	-
chr1	27565313	27565413	1:27565313-27565413	-
chr1	27565896	27566267	1:27565896-27566267	-
chr1	27566484	27566631	1:27566484-27566631	-
chr1	27566961	27567121	1:27566961-27567121	-
chr1	27567154	27567254	1:27567154-27567254	-
chr1	27567478	27567584	1:27567478-27567584	-
chr1	27568097	27569025	1:27568097-27569025	ENSG00000126705
chr1	27569145	27569561	1:27569145-27569561	-
chr1	27572445	27572545	1:27572445-27572545	-
chr1	27574135	27574235	1:27574135-27574235	-
chr1	27575519	27576200	1:27575519-27576200	-
chr1	27576495	27576595	1:27576495-27576595	-
chr1	27577102	27577202	1:27577102-27577202	-
chr1	27578420	27578520	1:27578420-27578520	-
chr1	27581920	27582020	1:27581920-27582020	-
chr1	27589731	27589831	1:27589731-27589831	-
chr1	27589952	27590052	1:27589952-27590052	-
chr1	27597420	27597520	1:27597420-27597520	ENSG00000126705
chr1	27598378	27598548	1:27598378-27598548	ENSG00000126705
chr1	27598758	27598925	1:27598758-27598925	ENSG00000126705
chr1	27599113	27599284	1:27599113-27599284	-
chr1	27599440	27599586	1:27599440-27599586	ENSG00000126705
chr1	27600231	27600503	1:27600231-27600503	ENSG00000126705
chr1	27600643	27600754	1:27600643-27600754	ENSG00000126705
chr1	27601824	27602229	1:27601824-27602229	ENSG00000126705
chr1	27602272	27602475	1:27602272-27602475	ENSG00000126705
chr1	27602506	27602663	1:27602506-27602663	-
chr1	27602805	27602905	1:27602805-27602905	ENSG00000126705
chr1	27603058	27603328	1:27603058-27603328	ENSG00000126705
chr1	27603468	27603693	1:27603468-27603693	ENSG00000126705
chr1	27603725	27604325	1:27603725-27604325	ENSG00000126705
chr1	27605416	27605597	1:27605416-27605597	-
chr1	27606547	27606760	1:27606547-27606760	-
chr1	27607101	27607340	1:27607101-27607340	-
chr1	27607945	27608045	1:27607945-27608045	-
chr1	27608685	27608849	1:27608685-27608849	ENSG00000126705,ENSG00000233975
chr1	27612396	27612496	1:27612396-27612496	-
chr1	27614249	27614417	1:27614249-27614417	-
chr1	27618452	27618552	1:27618452-27618552	ENSG00000000938
chr1	27618830	27618976	1:27618830-27618976	ENSG00000000938
chr1	27631204	27631360	1:27631204-27631360	ENSG00000000938
chr1	27631641	27631743	1:27631641-27631743	ENSG00000000938
chr1	27634059	27634266	1:27634059-27634266	ENSG00000000938
chr1	27636237	27636337	1:27636237-27636337	ENSG00000000938,ENSG00000235912
chr1	27644102	27644235	1:27644102-27644235	ENSG00000000938,ENSG00000235912
chr1	27648727	27648931	1:27648727-27648931	ENSG00000235912
chr1	27650710	27650965	1:27650710-27650965	ENSG00000235912
chr1	27654550	27654650	1:27654550-27654650	ENSG00000235912
chr1	27659640	27659835	1:27659640-27659835	ENSG00000235912,ENSG00000233975
chr1	27660040	27660307	1:27660040-27660307	ENSG00000233975,ENSG00000225886
chr1	27663301	27663481	1:27663301-27663481	ENSG00000233975,ENSG00000225886
chr1	27666779	27666923	1:27666779-27666923	ENSG00000233975,ENSG00000126709,ENSG00000225886
chr1	27669344	27669572	1:27669344-27669572	ENSG00000233975,ENSG00000126709,ENSG00000225886
chr1	27669917	27670066	1:27669917-27670066	ENSG00000233975,ENSG00000126709,ENSG00000225886
chr1	27671533	27671791	1:27671533-27671791	ENSG00000233975,ENSG00000126709,ENSG00000225886,ENSG00000206767
chr1	27671975	27672544	1:27671975-27672544	ENSG00000233975,ENSG00000126709,ENSG00000225886,ENSG00000206767,ENSG00000226662
chr1	27686970	27687097	1:27686970-27687097	ENSG00000206767,ENSG00000226662,ENSG00000207095
chr1	27696967	27697074	1:27696967-27697074	ENSG00000206767,ENSG00000226662,ENSG00000207095
chr1	27712232	27712332	1:27712232-27712332	-
chr1	27725329	27726458	1:27725329-27726458	ENSG00000126709,ENSG00000287244,ENSG00000009780,ENSG00000231344,ENSG00000230833
chr1	27726840	27726967	1:27726840-27726967	ENSG00000287244,ENSG00000009780,ENSG00000231344,ENSG00000230833
chr1	27727071	27727193	1:27727071-27727193	ENSG00000287244,ENSG00000009780,ENSG00000231344,ENSG00000230833
chr1	27763333	27763433	1:27763333-27763433	ENSG00000231344,ENSG00000230833
chr1	27772759	27773444	1:27772759-27773444	ENSG00000287244,ENSG00000009780,ENSG00000231344,ENSG00000230833,ENSG00000117758,ENSG00000269971
chr1	27776152	27776272	1:27776152-27776272	ENSG00000117758,ENSG00000269971
chr1	27779884	27780042	1:27779884-27780042	ENSG00000117758,ENSG00000269971
chr1	27780486	27780586	1:27780486-27780586	-
chr1	27786139	27786268	1:27786139-27786268	-
chr1	27788070	27788370	1:27788070-27788370	-
chr1	27818572	27818677	1:27818572-27818677	ENSG00000117758,ENSG00000270031,ENSG00000223062
chr1	27830452	27830560	1:27830452-27830560	ENSG00000270031,ENSG00000223062,ENSG00000286433,ENSG00000117751,ENSG00000252947
chr1	27830592	27831127	1:27830592-27831127	ENSG00000270031,ENSG00000223062,ENSG00000286433,ENSG00000117751,ENSG00000252947,ENSG00000238231
chr1	27831301	27831401	1:27831301-27831401	ENSG00000223062,ENSG00000286433,ENSG00000117751,ENSG00000252947
chr1	27849877	27850067	1:27849877-27850067	ENSG00000117751
chr1	27858161	27858552	1:27858161-27858552	ENSG00000117751,ENSG00000238231
chr1	27863286	27863386	1:27863286-27863386	ENSG00000130775,ENSG00000238231
chr1	27863422	27863540	1:27863422-27863540	ENSG00000130775,ENSG00000238231,ENSG00000240750
chr1	27872426	27872636	1:27872426-27872636	ENSG00000130775
chr1	27875112	27875232	1:27875112-27875232	ENSG00000130775
chr1	27875316	27875464	1:27875316-27875464	ENSG00000130775
chr1	27887597	27887701	1:27887597-27887701	ENSG00000130775
chr1	27914453	27915044	1:27914453-27915044	ENSG00000130775,ENSG00000117748,ENSG00000130768,ENSG00000227050,ENSG00000238231,ENSG00000240750
chr1	27942260	27942360	1:27942260-27942360	ENSG00000130768,ENSG00000238231
chr1	27958643	27958743	1:27958643-27958743	ENSG00000227050,ENSG00000158156
chr1	27959763	27960061	1:27959763-27960061	ENSG00000130768,ENSG00000227050,ENSG00000158156,ENSG00000238231
chr1	27976229	27979023	1:27976229-27979023	ENSG00000227050,ENSG00000238231,ENSG00000240750
chr1	27979677	27979870	1:27979677-27979870	ENSG00000227050,ENSG00000238231
chr1	28087878	28088070	1:28087878-28088070	ENSG00000158161,ENSG00000240750,ENSG00000228589,ENSG00000214812
chr1	28088575	28089134	1:28088575-28089134	ENSG00000158161,ENSG00000238231,ENSG00000240750,ENSG00000228589,ENSG00000214812,ENSG00000253005
chr1	28105253	28105367	1:28105253-28105367	ENSG00000240750,ENSG00000228589,ENSG00000228943,ENSG00000214812,ENSG00000253005
chr1	28164154	28164254	1:28164154-28164254	ENSG00000214812,ENSG00000253005,ENSG00000169403
chr1	28166352	28166461	1:28166352-28166461	ENSG00000228589,ENSG00000214812,ENSG00000253005,ENSG00000169403
chr1	28184979	28185109	1:28184979-28185109	ENSG00000228589,ENSG00000214812,ENSG00000253005,ENSG00000169403
chr1	28207781	28207956	1:28207781-28207956	ENSG00000240750,ENSG00000228589,ENSG00000214812,ENSG00000253005,ENSG00000126698
chr1	28228061	28228161	1:28228061-28228161	ENSG00000126698
chr1	28232833	28233198	1:28232833-28233198	ENSG00000126698,ENSG00000130770
chr1	28233300	28233400	1:28233300-28233400	ENSG00000126698,ENSG00000130770
chr1	28235877	28236262	1:28235877-28236262	ENSG00000126698,ENSG00000130770,ENSG00000270605,ENSG00000271398
chr1	28246907	28247616	1:28246907-28247616	ENSG00000130770,ENSG00000270605,ENSG00000271398,ENSG00000130766
chr1	28247760	28247875	1:28247760-28247875	ENSG00000270605,ENSG00000271398
chr1	28248068	28248191	1:28248068-28248191	ENSG00000270605,ENSG00000271398
chr1	28248614	28248714	1:28248614-28248714	ENSG00000130770,ENSG00000270605,ENSG00000271398,ENSG00000130766
chr1	28248983	28249083	1:28248983-28249083	ENSG00000270605,ENSG00000271398
chr1	28249633	28249733	1:28249633-28249733	ENSG00000270605,ENSG00000271398
chr1	28259117	28259775	1:28259117-28259775	ENSG00000271398,ENSG00000130766,ENSG00000130772
chr1	28260179	28260380	1:28260179-28260380	ENSG00000271398,ENSG00000130766
chr1	28279204	28279305	1:28279204-28279305	-
chr1	28303157	28303257	1:28303157-28303257	-
chr1	28328734	28329099	1:28328734-28329099	ENSG00000130772
chr1	28329165	28329329	1:28329165-28329329	ENSG00000130772
chr1	28329375	28329646	1:28329375-28329646	ENSG00000130772
chr1	28330406	28330506	1:28330406-28330506	ENSG00000130772
chr1	28369389	28369837	1:28369389-28369837	ENSG00000204138
chr1	28369977	28370155	1:28369977-28370155	ENSG00000204138
chr1	28371042	28371142	1:28371042-28371142	ENSG00000204138
chr1	28375554	28375654	1:28375554-28375654	-
chr1	28391936	28392101	1:28391936-28392101	-
chr1	28392143	28392260	1:28392143-28392260	-
chr1	28400221	28400348	1:28400221-28400348	-
chr1	28407861	28408007	1:28407861-28408007	-
chr1	28413745	28413929	1:28413745-28413929	-
chr1	28416613	28416713	1:28416613-28416713	ENSG00000206779
chr1	28420849	28421363	1:28420849-28421363	ENSG00000206779
chr1	28423004	28423104	1:28423004-28423104	ENSG00000206779
chr1	28423199	28423373	1:28423199-28423373	ENSG00000206779
chr1	28423616	28423716	1:28423616-28423716	ENSG00000206779
chr1	28424447	28424547	1:28424447-28424547	ENSG00000206779
chr1	28427132	28427232	1:28427132-28427232	ENSG00000206779
chr1	28430960	28431060	1:28430960-28431060	ENSG00000204138
chr1	28437362	28437583	1:28437362-28437583	ENSG00000204138,ENSG00000229820
chr1	28437633	28437733	1:28437633-28437733	ENSG00000204138
chr1	28437766	28438404	1:28437766-28438404	ENSG00000204138,ENSG00000229820
chr1	28441515	28441629	1:28441515-28441629	ENSG00000204138,ENSG00000229820
chr1	28442772	28442872	1:28442772-28442872	ENSG00000204138,ENSG00000229820
chr1	28452884	28452984	1:28452884-28452984	ENSG00000229820
chr1	28455681	28455781	1:28455681-28455781	ENSG00000229820
chr1	28456321	28456421	1:28456321-28456421	ENSG00000229820
chr1	28469817	28469917	1:28469817-28469917	-
chr1	28478418	28478572	1:28478418-28478572	ENSG00000221216
chr1	28481226	28481326	1:28481226-28481326	ENSG00000221216
chr1	28482877	28482977	1:28482877-28482977	ENSG00000221216
chr1	28501009	28501109	1:28501009-28501109	ENSG00000180198,ENSG00000242125,ENSG00000274266,ENSG00000200087
chr1	28501419	28501519	1:28501419-28501519	ENSG00000180198,ENSG00000242125,ENSG00000274266,ENSG00000200087
chr1	28504177	28504291	1:28504177-28504291	ENSG00000180198,ENSG00000242125,ENSG00000274266,ENSG00000200087
chr1	28504524	28504757	1:28504524-28504757	ENSG00000180198,ENSG00000242125,ENSG00000274266,ENSG00000200087
chr1	28505639	28506055	1:28505639-28506055	ENSG00000180198,ENSG00000242125,ENSG00000274266,ENSG00000200087
chr1	28506775	28506902	1:28506775-28506902	ENSG00000180198,ENSG00000242125,ENSG00000274266,ENSG00000200087
chr1	28507603	28507703	1:28507603-28507703	ENSG00000180198,ENSG00000242125,ENSG00000274266,ENSG00000200087
chr1	28517781	28517881	1:28517781-28517881	ENSG00000180198
chr1	28517941	28518660	1:28517941-28518660	ENSG00000180198,ENSG00000242125,ENSG00000274266,ENSG00000200087,ENSG00000231468,ENSG00000279443
chr1	28523115	28523217	1:28523115-28523217	ENSG00000180198,ENSG00000231468,ENSG00000279443
chr1	28552012	28552112	1:28552012-28552112	ENSG00000279443,ENSG00000180098
chr1	28552201	28553319	1:28552201-28553319	ENSG00000279443,ENSG00000180098,ENSG00000197989,ENSG00000273544,ENSG00000280498,ENSG00000274582
chr1	28553477	28553634	1:28553477-28553634	ENSG00000279443,ENSG00000180098
chr1	28553788	28554009	1:28553788-28554009	ENSG00000279443,ENSG00000180098
chr1	28554472	28554607	1:28554472-28554607	ENSG00000279443,ENSG00000180098
chr1	28572988	28573088	1:28572988-28573088	ENSG00000221539,ENSG00000278274
chr1	28580415	28580515	1:28580415-28580515	ENSG00000197989,ENSG00000221539,ENSG00000278274,ENSG00000273544,ENSG00000280498,ENSG00000274582
chr1	28581392	28581492	1:28581392-28581492	ENSG00000197989,ENSG00000221539,ENSG00000278274,ENSG00000273544,ENSG00000280498,ENSG00000274582,ENSG00000188060
chr1	28581548	28582247	1:28581548-28582247	ENSG00000197989,ENSG00000221539,ENSG00000278274,ENSG00000273544,ENSG00000280498,ENSG00000274582,ENSG00000188060
chr1	28582862	28582962	1:28582862-28582962	ENSG00000197989,ENSG00000221539,ENSG00000278274,ENSG00000273544,ENSG00000280498,ENSG00000274582,ENSG00000188060
chr1	28592234	28592352	1:28592234-28592352	ENSG00000197989,ENSG00000273544,ENSG00000280498,ENSG00000274582,ENSG00000188060
chr1	28601833	28601964	1:28601833-28601964	ENSG00000188060
chr1	28602873	28603043	1:28602873-28603043	ENSG00000188060
chr1	28612085	28612320	1:28612085-28612320	ENSG00000120656
chr1	28628110	28628223	1:28628110-28628223	-
chr1	28638593	28638693	1:28638593-28638693	ENSG00000120656,ENSG00000229388
chr1	28642445	28642603	1:28642445-28642603	ENSG00000120656,ENSG00000229388,ENSG00000270103,ENSG00000274978
chr1	28642775	28643429	1:28642775-28643429	ENSG00000120656,ENSG00000229388,ENSG00000270103,ENSG00000274978
chr1	28646650	28646765	1:28646650-28646765	ENSG00000120656,ENSG00000229388,ENSG00000270103,ENSG00000274978
chr1	28647649	28647749	1:28647649-28647749	ENSG00000120656,ENSG00000229388,ENSG00000270103,ENSG00000274978
chr1	28648086	28648887	1:28648086-28648887	ENSG00000120656,ENSG00000229388,ENSG00000270103,ENSG00000274978
chr1	28649052	28649387	1:28649052-28649387	ENSG00000120656,ENSG00000229388,ENSG00000270103,ENSG00000274978
chr1	28660587	28660687	1:28660587-28660687	ENSG00000162419
chr1	28668444	28668583	1:28668444-28668583	ENSG00000162419
chr1	28668621	28668906	1:28668621-28668906	ENSG00000120656,ENSG00000229388,ENSG00000270103,ENSG00000274978,ENSG00000162419
chr1	28668947	28669210	1:28668947-28669210	ENSG00000270103,ENSG00000274978,ENSG00000162419
chr1	28669310	28669410	1:28669310-28669410	ENSG00000162419
chr1	28670412	28670512	1:28670412-28670512	ENSG00000162419
chr1	28670830	28670930	1:28670830-28670930	ENSG00000162419
chr1	28686925	28687057	1:28686925-28687057	ENSG00000162419,ENSG00000252777
chr1	28694513	28694613	1:28694513-28694613	ENSG00000252777
chr1	28735826	28735926	1:28735826-28735926	ENSG00000198492
chr1	28736336	28736441	1:28736336-28736441	ENSG00000198492
chr1	28736482	28737250	1:28736482-28737250	ENSG00000198492
chr1	28737404	28737736	1:28737404-28737736	ENSG00000198492
chr1	28744747	28744847	1:28744747-28744847	ENSG00000198492
chr1	28764263	28764419	1:28764263-28764419	ENSG00000116329
chr1	28770450	28770579	1:28770450-28770579	ENSG00000116329
chr1	28775140	28775240	1:28775140-28775240	ENSG00000116329
chr1	28775287	28775388	1:28775287-28775388	ENSG00000116329,ENSG00000233427
chr1	28793595	28793740	1:28793595-28793740	ENSG00000116329,ENSG00000233427
chr1	28882025	28882339	1:28882025-28882339	ENSG00000233427,ENSG00000199756,ENSG00000159023
chr1	28882379	28882479	1:28882379-28882479	ENSG00000233427,ENSG00000199756,ENSG00000159023
chr1	28885089	28885262	1:28885089-28885262	ENSG00000199756,ENSG00000159023
chr1	28886816	28887154	1:28886816-28887154	ENSG00000199756,ENSG00000159023
chr1	28887192	28887328	1:28887192-28887328	ENSG00000199756,ENSG00000159023
chr1	28910536	28910686	1:28910536-28910686	ENSG00000159023
chr1	28910858	28910958	1:28910858-28910958	ENSG00000159023
chr1	28914060	28914769	1:28914060-28914769	ENSG00000159023
chr1	28914805	28915075	1:28914805-28915075	ENSG00000159023
chr1	28930140	28930240	1:28930140-28930240	-
chr1	28983508	28983646	1:28983508-28983646	ENSG00000159023,ENSG00000225616,ENSG00000206704
chr1	29004739	29004871	1:29004739-29004871	ENSG00000225616,ENSG00000206704
chr1	29045375	29045510	1:29045375-29045510	ENSG00000159023,ENSG00000277958
chr1	29122481	29122981	1:29122481-29122981	ENSG00000253304,ENSG00000277916
chr1	29123340	29123531	1:29123340-29123531	ENSG00000253304,ENSG00000277916
chr1	29124181	29125030	1:29124181-29125030	ENSG00000253304,ENSG00000277916
chr1	29125470	29125570	1:29125470-29125570	ENSG00000253304,ENSG00000277916
chr1	29132358	29132459	1:29132358-29132459	ENSG00000253304,ENSG00000225750,ENSG00000277916
chr1	29133651	29133937	1:29133651-29133937	ENSG00000253304,ENSG00000225750,ENSG00000116350,ENSG00000277916
chr1	29147820	29147920	1:29147820-29147920	ENSG00000225750,ENSG00000116350,ENSG00000277916
chr1	29181212	29182800	1:29181212-29182800	ENSG00000116350,ENSG00000277916,ENSG00000237934
chr1	29202767	29203114	1:29202767-29203114	ENSG00000233427,ENSG00000199756,ENSG00000116350,ENSG00000277916,ENSG00000116353,ENSG00000237934
chr1	29230852	29231135	1:29230852-29231135	ENSG00000116353,ENSG00000237934,ENSG00000060656,ENSG00000228176
chr1	29236311	29236649	1:29236311-29236649	ENSG00000116353,ENSG00000237934,ENSG00000060656
chr1	29237379	29237521	1:29237379-29237521	ENSG00000116353,ENSG00000237934,ENSG00000060656
chr1	29252300	29252604	1:29252300-29252604	ENSG00000230523,ENSG00000225011
chr1	29259913	29260309	1:29259913-29260309	ENSG00000237934,ENSG00000060656,ENSG00000230523,ENSG00000225011
chr1	29269331	29269867	1:29269331-29269867	ENSG00000237934,ENSG00000060656,ENSG00000230523,ENSG00000225011,ENSG00000228176
chr1	29270274	29270490	1:29270274-29270490	ENSG00000060656,ENSG00000230523
chr1	29282862	29283005	1:29282862-29283005	ENSG00000060656,ENSG00000230523,ENSG00000225011
chr1	29283250	29283619	1:29283250-29283619	ENSG00000060656,ENSG00000230523,ENSG00000225011
chr1	29284051	29284164	1:29284051-29284164	ENSG00000060656,ENSG00000230523,ENSG00000225011
chr1	29326195	29326343	1:29326195-29326343	ENSG00000060656,ENSG00000230523,ENSG00000225011,ENSG00000228176
chr1	29748116	29748216	1:29748116-29748216	ENSG00000225011,ENSG00000228176,ENSG00000284676,ENSG00000233372
chr1	29878454	29878554	1:29878454-29878554	ENSG00000225011,ENSG00000228176,ENSG00000233399,ENSG00000233372
chr1	29901032	29901132	1:29901032-29901132	ENSG00000228176,ENSG00000270927,ENSG00000233399,ENSG00000233372
chr1	29906930	29907030	1:29906930-29907030	ENSG00000225011,ENSG00000270927,ENSG00000233399,ENSG00000233372
chr1	29919344	29919508	1:29919344-29919508	ENSG00000225011,ENSG00000270927,ENSG00000233399,ENSG00000233372
chr1	30010378	30010500	1:30010378-30010500	ENSG00000225011,ENSG00000228176,ENSG00000233399,ENSG00000233372
chr1	30086073	30086269	1:30086073-30086269	ENSG00000225011,ENSG00000228176,ENSG00000233399,ENSG00000233372
chr1	30233956	30234137	1:30233956-30234137	ENSG00000233372,ENSG00000231251
chr1	30328998	30329145	1:30328998-30329145	ENSG00000225011,ENSG00000233372,ENSG00000236335,ENSG00000231949
chr1	30450303	30457042	1:30450303-30457042	ENSG00000236335,ENSG00000231949
chr1	30472401	30472520	1:30472401-30472520	ENSG00000225011,ENSG00000233372,ENSG00000236335,ENSG00000231949
chr1	30494160	30499629	1:30494160-30499629	ENSG00000236335,ENSG00000231949
chr1	30582515	30582615	1:30582515-30582615	ENSG00000236335,ENSG00000231949
chr1	30714026	30714172	1:30714026-30714172	ENSG00000162510,ENSG00000186056
chr1	30714444	30714544	1:30714444-30714544	ENSG00000162510,ENSG00000186056
chr1	30715854	30715954	1:30715854-30715954	ENSG00000162510,ENSG00000186056
chr1	30717264	30719732	1:30717264-30719732	ENSG00000162510,ENSG00000186056
chr1	30720585	30720694	1:30720585-30720694	ENSG00000162510,ENSG00000186056,ENSG00000287510
chr1	30725443	30725543	1:30725443-30725543	ENSG00000162510,ENSG00000186056,ENSG00000287510
chr1	30733535	30733763	1:30733535-30733763	ENSG00000186056,ENSG00000287510,ENSG00000264773
chr1	30734783	30734883	1:30734783-30734883	ENSG00000186056,ENSG00000287510,ENSG00000264773
chr1	30741560	30741759	1:30741560-30741759	ENSG00000287510,ENSG00000162511,ENSG00000264773
chr1	30748946	30749244	1:30748946-30749244	ENSG00000162511,ENSG00000264773
chr1	30750609	30750712	1:30750609-30750712	ENSG00000162511
chr1	30751942	30752135	1:30751942-30752135	ENSG00000162511
chr1	30757222	30757322	1:30757222-30757322	ENSG00000162511
chr1	30766838	30766938	1:30766838-30766938	ENSG00000162511
chr1	30769754	30769854	1:30769754-30769854	ENSG00000162511
chr1	30777803	30777955	1:30777803-30777955	ENSG00000162510,ENSG00000186056
chr1	30779615	30779826	1:30779615-30779826	ENSG00000162510,ENSG00000186056
chr1	30780533	30780633	1:30780533-30780633	-
chr1	30783134	30783316	1:30783134-30783316	-
chr1	30783727	30783947	1:30783727-30783947	-
chr1	30786135	30786303	1:30786135-30786303	-
chr1	30786655	30787153	1:30786655-30787153	-
chr1	30792324	30792458	1:30792324-30792458	-
chr1	30797747	30797847	1:30797747-30797847	-
chr1	30797955	30798055	1:30797955-30798055	-
chr1	30798372	30798684	1:30798372-30798684	-
chr1	30799052	30799341	1:30799052-30799341	-
chr1	30801626	30801805	1:30801626-30801805	-
chr1	30801908	30802124	1:30801908-30802124	-
chr1	30802633	30802733	1:30802633-30802733	-
chr1	30803051	30803151	1:30803051-30803151	-
chr1	30804939	30805039	1:30804939-30805039	-
chr1	30807564	30807770	1:30807564-30807770	-
chr1	30809773	30809873	1:30809773-30809873	-
chr1	30815012	30815262	1:30815012-30815262	ENSG00000229607,ENSG00000223382
chr1	30815901	30816023	1:30815901-30816023	ENSG00000229607,ENSG00000223382
chr1	30816271	30816523	1:30816271-30816523	ENSG00000229607,ENSG00000223382
chr1	30816706	30816836	1:30816706-30816836	ENSG00000229607,ENSG00000223382
chr1	30817726	30817826	1:30817726-30817826	ENSG00000229607,ENSG00000223382
chr1	30817878	30817986	1:30817878-30817986	ENSG00000229607,ENSG00000223382
chr1	30823440	30823675	1:30823440-30823675	ENSG00000229607,ENSG00000223382
chr1	30823742	30824856	1:30823742-30824856	ENSG00000229607,ENSG00000223382
chr1	30834875	30834991	1:30834875-30834991	-
chr1	30835032	30835132	1:30835032-30835132	ENSG00000222784
chr1	30835219	30835319	1:30835219-30835319	ENSG00000222784
chr1	30846928	30847046	1:30846928-30847046	ENSG00000222784
chr1	30847195	30847365	1:30847195-30847365	ENSG00000222784
chr1	30847417	30847915	1:30847417-30847915	ENSG00000222784,ENSG00000235143
chr1	30848451	30848677	1:30848451-30848677	ENSG00000222784
chr1	30848812	30849021	1:30848812-30849021	ENSG00000222784
chr1	30851293	30851499	1:30851293-30851499	ENSG00000235143
chr1	30852172	30852313	1:30852172-30852313	ENSG00000235143
chr1	30853801	30853944	1:30853801-30853944	ENSG00000235143
chr1	30855261	30855397	1:30855261-30855397	ENSG00000235143
chr1	30863752	30863852	1:30863752-30863852	ENSG00000235143
chr1	30864661	30864800	1:30864661-30864800	ENSG00000235143
chr1	30865586	30865694	1:30865586-30865694	-
chr1	30866650	30866921	1:30866650-30866921	-
chr1	30874985	30875085	1:30874985-30875085	ENSG00000162512
chr1	30875236	30875336	1:30875236-30875336	ENSG00000162512
chr1	30876606	30876905	1:30876606-30876905	ENSG00000162512
chr1	30877028	30877196	1:30877028-30877196	ENSG00000162512
chr1	30877586	30877744	1:30877586-30877744	ENSG00000162512
chr1	30877871	30878036	1:30877871-30878036	ENSG00000162512
chr1	30878192	30878329	1:30878192-30878329	ENSG00000162512
chr1	30878627	30878727	1:30878627-30878727	ENSG00000162512
chr1	30879101	30879201	1:30879101-30879201	ENSG00000162512
chr1	30879275	30879375	1:30879275-30879375	ENSG00000162512
chr1	30879754	30879992	1:30879754-30879992	ENSG00000162512
chr1	30882052	30882222	1:30882052-30882222	ENSG00000162512
chr1	30883509	30883648	1:30883509-30883648	ENSG00000162512
chr1	30884981	30885099	1:30884981-30885099	ENSG00000162512
chr1	30885547	30885647	1:30885547-30885647	-
chr1	30885828	30886005	1:30885828-30886005	ENSG00000162512
chr1	30886381	30886534	1:30886381-30886534	ENSG00000162512
chr1	30886931	30887037	1:30886931-30887037	ENSG00000162512
chr1	30888507	30888665	1:30888507-30888665	ENSG00000162512
chr1	30891471	30891610	1:30891471-30891610	-
chr1	30892703	30892803	1:30892703-30892803	-
chr1	30892856	30892990	1:30892856-30892990	-
chr1	30893725	30893847	1:30893725-30893847	-
chr1	30901994	30902123	1:30901994-30902123	-
chr1	30902161	30902657	1:30902161-30902657	-
chr1	30902754	30902890	1:30902754-30902890	-
chr1	30903052	30903152	1:30903052-30903152	-
chr1	30904206	30904306	1:30904206-30904306	-
chr1	30905934	30906034	1:30905934-30906034	-
chr1	30907558	30907696	1:30907558-30907696	-
chr1	30907898	30908023	1:30907898-30908023	-
chr1	30908659	30909036	1:30908659-30909036	ENSG00000162512,ENSG00000266210
chr1	30909140	30909361	1:30909140-30909361	-
chr1	30911280	30911380	1:30911280-30911380	ENSG00000266210
chr1	30911473	30911669	1:30911473-30911669	ENSG00000266210
chr1	30929360	30929460	1:30929360-30929460	-
chr1	30933816	30933978	1:30933816-30933978	-
chr1	30934351	30934453	1:30934351-30934453	-
chr1	30945487	30945587	1:30945487-30945587	ENSG00000134644
chr1	30952295	30952431	1:30952295-30952431	ENSG00000134644
chr1	30972533	30972686	1:30972533-30972686	ENSG00000134644,ENSG00000237329
chr1	30982620	30982720	1:30982620-30982720	ENSG00000134644,ENSG00000237329
chr1	30984311	30984411	1:30984311-30984411	ENSG00000134644,ENSG00000237329
chr1	30984642	30984742	1:30984642-30984742	ENSG00000134644,ENSG00000237329
chr1	30985499	30985599	1:30985499-30985599	ENSG00000134644,ENSG00000237329
chr1	31058860	31058967	1:31058860-31058967	ENSG00000134644,ENSG00000237329,ENSG00000232768,ENSG00000215900,ENSG00000225142
chr1	31063504	31063613	1:31063504-31063613	ENSG00000134644,ENSG00000237329,ENSG00000232768,ENSG00000215900
chr1	31065624	31065908	1:31065624-31065908	ENSG00000134644,ENSG00000237329,ENSG00000232768,ENSG00000215900,ENSG00000225142
chr1	31065971	31066178	1:31065971-31066178	ENSG00000134644,ENSG00000237329,ENSG00000215900,ENSG00000225142
chr1	31066267	31066367	1:31066267-31066367	ENSG00000134644,ENSG00000237329,ENSG00000215900,ENSG00000225142
chr1	31154782	31154939	1:31154782-31154939	ENSG00000215900,ENSG00000225142
chr1	31154980	31155129	1:31154980-31155129	ENSG00000215900,ENSG00000225142
chr1	31155267	31155707	1:31155267-31155707	ENSG00000215900,ENSG00000225142
chr1	31158116	31158216	1:31158116-31158216	ENSG00000215900,ENSG00000225142
chr1	31162581	31162681	1:31162581-31162681	ENSG00000215900,ENSG00000225142
chr1	31162792	31162892	1:31162792-31162892	ENSG00000215900,ENSG00000225142
chr1	31176536	31176675	1:31176536-31176675	ENSG00000084628
chr1	31182934	31183088	1:31182934-31183088	ENSG00000084628
chr1	31186385	31186485	1:31186385-31186485	ENSG00000084628
chr1	31194098	31194198	1:31194098-31194198	ENSG00000084628
chr1	31196796	31196896	1:31196796-31196896	ENSG00000084628
chr1	31224753	31224853	1:31224753-31224853	-
chr1	31257332	31257432	1:31257332-31257432	ENSG00000060688,ENSG00000229447
chr1	31296290	31296558	1:31296290-31296558	ENSG00000060688,ENSG00000121766
chr1	31296637	31297402	1:31296637-31297402	ENSG00000060688,ENSG00000121766
chr1	31336634	31336734	1:31336634-31336734	ENSG00000229044
chr1	31362371	31362471	1:31362371-31362471	ENSG00000229044,ENSG00000121769
chr1	31363546	31363731	1:31363546-31363731	ENSG00000229044,ENSG00000121769
chr1	31364311	31364463	1:31364311-31364463	ENSG00000229044,ENSG00000121769
chr1	31370649	31370781	1:31370649-31370781	ENSG00000229044,ENSG00000121769
chr1	31373660	31374075	1:31373660-31374075	ENSG00000229044,ENSG00000121769
chr1	31381107	31381287	1:31381107-31381287	ENSG00000121769
chr1	31381705	31381810	1:31381705-31381810	ENSG00000229044,ENSG00000121769
chr1	31384383	31384483	1:31384383-31384483	ENSG00000121769
chr1	31385719	31385878	1:31385719-31385878	-
chr1	31413886	31414017	1:31413886-31414017	ENSG00000168528,ENSG00000206981
chr1	31422808	31422989	1:31422808-31422989	ENSG00000168528,ENSG00000215899,ENSG00000206981,ENSG00000260386,ENSG00000265961,ENSG00000284543
chr1	31462760	31462910	1:31462760-31462910	ENSG00000215899,ENSG00000206981,ENSG00000260386,ENSG00000265961,ENSG00000284543
chr1	31546089	31546304	1:31546089-31546304	ENSG00000215899,ENSG00000206981,ENSG00000260386,ENSG00000265961,ENSG00000284543
chr1	31573455	31573591	1:31573455-31573591	ENSG00000229167,ENSG00000142910
chr1	31573944	31574185	1:31573944-31574185	ENSG00000229167,ENSG00000142910
chr1	31576154	31576274	1:31576154-31576274	ENSG00000229167,ENSG00000142910
chr1	31579136	31579236	1:31579136-31579236	ENSG00000229167,ENSG00000142910
chr1	31580001	31580140	1:31580001-31580140	ENSG00000229167,ENSG00000142910
chr1	31583084	31583268	1:31583084-31583268	ENSG00000229167,ENSG00000142910
chr1	31584181	31584305	1:31584181-31584305	ENSG00000229167,ENSG00000142910
chr1	31587769	31588550	1:31587769-31588550	ENSG00000229167,ENSG00000142910
chr1	31618338	31618480	1:31618338-31618480	ENSG00000121764
chr1	31627138	31627253	1:31627138-31627253	ENSG00000121764,ENSG00000162517,ENSG00000264078
chr1	31644593	31645468	1:31644593-31645468	ENSG00000162517,ENSG00000235790,ENSG00000264078
chr1	31660961	31661061	1:31660961-31661061	ENSG00000235790,ENSG00000084636
chr1	31671452	31671589	1:31671452-31671589	ENSG00000084636
chr1	31671685	31671787	1:31671685-31671787	ENSG00000084636
chr1	31675062	31675274	1:31675062-31675274	ENSG00000084636
chr1	31694829	31695299	1:31694829-31695299	ENSG00000084636
chr1	31695462	31695670	1:31695462-31695670	ENSG00000084636
chr1	31696302	31696729	1:31696302-31696729	ENSG00000084636
chr1	31696796	31697176	1:31696796-31697176	ENSG00000084636
chr1	31697699	31697896	1:31697699-31697896	ENSG00000084636
chr1	31700895	31701815	1:31700895-31701815	ENSG00000084636
chr1	31701975	31702075	1:31701975-31702075	ENSG00000084636
chr1	31702116	31702216	1:31702116-31702216	ENSG00000084636
chr1	31702508	31702608	1:31702508-31702608	ENSG00000084636
chr1	31703532	31703708	1:31703532-31703708	ENSG00000084636
chr1	31703801	31704194	1:31703801-31704194	ENSG00000084636
chr1	31704388	31704759	1:31704388-31704759	ENSG00000084636
chr1	31705103	31705530	1:31705103-31705530	ENSG00000084636
chr1	31706163	31706278	1:31706163-31706278	ENSG00000084636
chr1	31714445	31714773	1:31714445-31714773	-
chr1	31714819	31714939	1:31714819-31714939	-
chr1	31714985	31715927	1:31714985-31715927	-
chr1	31716714	31716814	1:31716714-31716814	-
chr1	31726239	31726339	1:31726239-31726339	-
chr1	31745747	31745853	1:31745747-31745853	ENSG00000121753,ENSG00000266580
chr1	31753698	31753823	1:31753698-31753823	ENSG00000121753,ENSG00000266580
chr1	31754316	31754416	1:31754316-31754416	ENSG00000121753,ENSG00000266580
chr1	31762732	31762906	1:31762732-31762906	ENSG00000121753,ENSG00000266580
chr1	31764290	31764453	1:31764290-31764453	ENSG00000121753,ENSG00000266580
chr1	31772480	31772580	1:31772480-31772580	-
chr1	31786386	31786486	1:31786386-31786486	ENSG00000254545
chr1	31787452	31787561	1:31787452-31787561	ENSG00000254545
chr1	31788141	31788394	1:31788141-31788394	ENSG00000254545
chr1	31788576	31789133	1:31788576-31789133	ENSG00000254545
chr1	31789327	31789536	1:31789327-31789536	ENSG00000254545
chr1	31793498	31793603	1:31793498-31793603	ENSG00000254545,ENSG00000134668
chr1	31794461	31794627	1:31794461-31794627	ENSG00000254545,ENSG00000134668
chr1	31798617	31798749	1:31798617-31798749	ENSG00000134668
chr1	31799752	31799896	1:31799752-31799896	ENSG00000134668
chr1	31815521	31815669	1:31815521-31815669	ENSG00000134668,ENSG00000203620
chr1	31881701	31881801	1:31881701-31881801	ENSG00000203620
chr1	31918046	31918217	1:31918046-31918217	ENSG00000269967,ENSG00000184007,ENSG00000288678
chr1	31937375	31937587	1:31937375-31937587	ENSG00000269967,ENSG00000184007,ENSG00000288678,ENSG00000228634
chr1	31937687	31938857	1:31937687-31938857	ENSG00000203620,ENSG00000269967,ENSG00000184007,ENSG00000288678,ENSG00000228634
chr1	31940402	31940531	1:31940402-31940531	ENSG00000184007
chr1	31943854	31943954	1:31943854-31943954	ENSG00000184007
chr1	31944242	31945327	1:31944242-31945327	ENSG00000269967,ENSG00000184007,ENSG00000288678,ENSG00000228634
chr1	31950821	31951012	1:31950821-31951012	-
chr1	31953776	31953954	1:31953776-31953954	-
chr1	31954864	31955022	1:31954864-31955022	ENSG00000203620,ENSG00000269967,ENSG00000184007
chr1	31955876	31956091	1:31955876-31956091	ENSG00000203620,ENSG00000269967,ENSG00000184007,ENSG00000288678
chr1	31964189	31964425	1:31964189-31964425	ENSG00000203620,ENSG00000269967,ENSG00000184007,ENSG00000288678
chr1	31977416	31977551	1:31977416-31977551	ENSG00000203620,ENSG00000284702
chr1	31981308	31981408	1:31981308-31981408	ENSG00000284702
chr1	32011747	32011847	1:32011747-32011847	ENSG00000121774
chr1	32013444	32014536	1:32013444-32014536	ENSG00000203620,ENSG00000284702,ENSG00000121774
chr1	32014677	32014831	1:32014677-32014831	ENSG00000121774
chr1	32017128	32017228	1:32017128-32017228	ENSG00000121774
chr1	32020438	32020608	1:32020438-32020608	ENSG00000121774
chr1	32030463	32030563	1:32030463-32030563	-
chr1	32040743	32041121	1:32040743-32041121	ENSG00000266203,ENSG00000276493
chr1	32049244	32049344	1:32049244-32049344	-
chr1	32050820	32051004	1:32050820-32051004	-
chr1	32065603	32065703	1:32065603-32065703	ENSG00000203325,ENSG00000121775,ENSG00000266203,ENSG00000276493
chr1	32065859	32066645	1:32065859-32066645	ENSG00000203325,ENSG00000121775,ENSG00000266203,ENSG00000276493
chr1	32066744	32066844	1:32066744-32066844	ENSG00000203325,ENSG00000121775,ENSG00000266203,ENSG00000276493
chr1	32072538	32073587	1:32072538-32073587	ENSG00000203325,ENSG00000121775,ENSG00000266203,ENSG00000276493
chr1	32073868	32073968	1:32073868-32073968	ENSG00000203325,ENSG00000121775,ENSG00000266203,ENSG00000276493
chr1	32105506	32105606	1:32105506-32105606	ENSG00000266203,ENSG00000276493,ENSG00000025800
chr1	32105935	32106035	1:32105935-32106035	ENSG00000266203,ENSG00000276493,ENSG00000025800
chr1	32107380	32107521	1:32107380-32107521	ENSG00000266203,ENSG00000276493,ENSG00000025800
chr1	32107825	32108143	1:32107825-32108143	ENSG00000266203,ENSG00000276493,ENSG00000025800
chr1	32108202	32108302	1:32108202-32108302	ENSG00000266203,ENSG00000276493,ENSG00000025800
chr1	32130080	32130298	1:32130080-32130298	-
chr1	32136729	32136829	1:32136729-32136829	ENSG00000025800
chr1	32152038	32152200	1:32152038-32152200	ENSG00000025800
chr1	32178612	32178712	1:32178612-32178712	ENSG00000250135,ENSG00000084652
chr1	32178899	32179100	1:32178899-32179100	ENSG00000250135,ENSG00000084652
chr1	32179269	32179369	1:32179269-32179369	ENSG00000250135,ENSG00000084652
chr1	32179427	32179778	1:32179427-32179778	ENSG00000250135,ENSG00000084652
chr1	32179829	32180150	1:32179829-32180150	ENSG00000250135,ENSG00000084652
chr1	32181331	32181478	1:32181331-32181478	ENSG00000084652
chr1	32193911	32194011	1:32193911-32194011	-
chr1	32194600	32194700	1:32194600-32194700	-
chr1	32198783	32198883	1:32198783-32198883	ENSG00000160050
chr1	32199140	32199240	1:32199140-32199240	ENSG00000160050
chr1	32199442	32199555	1:32199442-32199555	ENSG00000160050
chr1	32200365	32200465	1:32200365-32200465	ENSG00000160050,ENSG00000224066,ENSG00000160051,ENSG00000222046
chr1	32200627	32200746	1:32200627-32200746	ENSG00000160050,ENSG00000224066,ENSG00000160051,ENSG00000222046
chr1	32201075	32201403	1:32201075-32201403	ENSG00000160050,ENSG00000224066,ENSG00000160051,ENSG00000222046
chr1	32201492	32202112	1:32201492-32202112	ENSG00000160050,ENSG00000224066,ENSG00000160051,ENSG00000222046
chr1	32203953	32204053	1:32203953-32204053	ENSG00000160050,ENSG00000224066,ENSG00000160051,ENSG00000222046
chr1	32205462	32205780	1:32205462-32205780	ENSG00000160050,ENSG00000224066,ENSG00000160051,ENSG00000222046,ENSG00000160055,ENSG00000084623
chr1	32206011	32206205	1:32206011-32206205	ENSG00000160050,ENSG00000224066,ENSG00000160051,ENSG00000222046
chr1	32207771	32207957	1:32207771-32207957	ENSG00000160050,ENSG00000224066,ENSG00000160051,ENSG00000222046
chr1	32208056	32208180	1:32208056-32208180	ENSG00000160050,ENSG00000224066,ENSG00000160051,ENSG00000222046
chr1	32208726	32208853	1:32208726-32208853	ENSG00000160050,ENSG00000224066,ENSG00000160051,ENSG00000222046
chr1	32218328	32218513	1:32218328-32218513	ENSG00000160055,ENSG00000084623
chr1	32222266	32222427	1:32222266-32222427	ENSG00000160055,ENSG00000084623
chr1	32222500	32222600	1:32222500-32222600	ENSG00000160055,ENSG00000084623
chr1	32238879	32238979	1:32238879-32238979	ENSG00000220785
chr1	32239257	32239357	1:32239257-32239357	ENSG00000220785
chr1	32239874	32240022	1:32239874-32240022	ENSG00000084623,ENSG00000220785
chr1	32240376	32240558	1:32240376-32240558	ENSG00000220785,ENSG00000183615,ENSG00000182866,ENSG00000277617
chr1	32241124	32241253	1:32241124-32241253	ENSG00000220785,ENSG00000183615,ENSG00000182866,ENSG00000277617
chr1	32241424	32241559	1:32241424-32241559	ENSG00000084623,ENSG00000220785,ENSG00000183615,ENSG00000182866,ENSG00000277617
chr1	32241616	32241779	1:32241616-32241779	ENSG00000220785,ENSG00000183615,ENSG00000182866,ENSG00000277617
chr1	32244081	32244228	1:32244081-32244228	ENSG00000220785,ENSG00000183615,ENSG00000182866,ENSG00000277617
chr1	32247007	32247198	1:32247007-32247198	ENSG00000220785,ENSG00000183615,ENSG00000182866,ENSG00000277617
chr1	32252266	32252366	1:32252266-32252366	ENSG00000183615,ENSG00000182866,ENSG00000277617
chr1	32290147	32290247	1:32290147-32290247	ENSG00000277617,ENSG00000252450,ENSG00000116478
chr1	32290901	32291007	1:32290901-32291007	ENSG00000182866,ENSG00000277617,ENSG00000252450,ENSG00000116478
chr1	32291746	32292327	1:32291746-32292327	ENSG00000182866,ENSG00000277617,ENSG00000252450,ENSG00000116478
chr1	32292648	32292834	1:32292648-32292834	ENSG00000277617,ENSG00000252450,ENSG00000116478
chr1	32315732	32315927	1:32315732-32315927	-
chr1	32316153	32316375	1:32316153-32316375	-
chr1	32335216	32335584	1:32335216-32335584	ENSG00000116478,ENSG00000175130
chr1	32335663	32335832	1:32335663-32335832	ENSG00000116478,ENSG00000175130
chr1	32336167	32336576	1:32336167-32336576	ENSG00000116478,ENSG00000175130
chr1	32336686	32336811	1:32336686-32336811	ENSG00000116478,ENSG00000175130
chr1	32337947	32338144	1:32337947-32338144	ENSG00000116478,ENSG00000175130
chr1	32338426	32338608	1:32338426-32338608	ENSG00000116478,ENSG00000175130
chr1	32338662	32338762	1:32338662-32338762	ENSG00000116478,ENSG00000175130
chr1	32348517	32348618	1:32348517-32348618	ENSG00000233775,ENSG00000162526
chr1	32350829	32350929	1:32350829-32350929	ENSG00000233775,ENSG00000162526
chr1	32351056	32351167	1:32351056-32351167	ENSG00000233775,ENSG00000162526
chr1	32351240	32351943	1:32351240-32351943	ENSG00000233775,ENSG00000162526,ENSG00000225828
chr1	32352068	32352168	1:32352068-32352168	ENSG00000233775,ENSG00000162526
chr1	32353987	32354245	1:32353987-32354245	ENSG00000233775,ENSG00000162526
chr1	32354808	32354908	1:32354808-32354908	ENSG00000233775,ENSG00000162526
chr1	32356832	32356953	1:32356832-32356953	ENSG00000233775,ENSG00000162526,ENSG00000225828
chr1	32361577	32361731	1:32361577-32361731	ENSG00000162526,ENSG00000225828
chr1	32361783	32362278	1:32361783-32362278	ENSG00000162526,ENSG00000225828
chr1	32362754	32362854	1:32362754-32362854	ENSG00000162526,ENSG00000225828
chr1	32363519	32363619	1:32363519-32363619	ENSG00000162526,ENSG00000225828
chr1	32363721	32363942	1:32363721-32363942	ENSG00000162526,ENSG00000225828
chr1	32365432	32365533	1:32365432-32365533	ENSG00000162526,ENSG00000225828
chr1	32371609	32371765	1:32371609-32371765	-
chr1	32377373	32377502	1:32377373-32377502	ENSG00000160058
chr1	32394192	32394321	1:32394192-32394321	ENSG00000160058
chr1	32394357	32394911	1:32394357-32394911	ENSG00000160058,ENSG00000224333,ENSG00000229259
chr1	32400925	32401230	1:32400925-32401230	ENSG00000224333,ENSG00000229259
chr1	32413556	32413706	1:32413556-32413706	ENSG00000224333,ENSG00000270850,ENSG00000229259
chr1	32414117	32414217	1:32414117-32414217	ENSG00000224333,ENSG00000270850,ENSG00000229259
chr1	32416656	32416782	1:32416656-32416782	ENSG00000224333,ENSG00000270850,ENSG00000229259
chr1	32448491	32448591	1:32448491-32448591	ENSG00000229259,ENSG00000263529
chr1	32448673	32448773	1:32448673-32448773	ENSG00000229259,ENSG00000263529
chr1	32464697	32465073	1:32464697-32465073	ENSG00000229259,ENSG00000263529,ENSG00000254553,ENSG00000273274
chr1	32500276	32501008	1:32500276-32501008	ENSG00000200591
chr1	32501512	32501612	1:32501512-32501612	-
chr1	32521471	32521571	1:32521471-32521571	-
chr1	32537387	32537487	1:32537387-32537487	ENSG00000160062
chr1	32539334	32539572	1:32539334-32539572	ENSG00000160062
chr1	32550290	32550390	1:32550290-32550390	ENSG00000200591
chr1	32612189	32612428	1:32612189-32612428	ENSG00000200591
chr1	32650174	32650734	1:32650174-32650734	ENSG00000176261,ENSG00000200591,ENSG00000162521
chr1	32650801	32651524	1:32650801-32651524	ENSG00000176261,ENSG00000200591,ENSG00000162521
chr1	32674125	32674267	1:32674125-32674267	ENSG00000162521
chr1	32683625	32683791	1:32683625-32683791	ENSG00000200591
chr1	32684152	32684660	1:32684152-32684660	-
chr1	32689643	32689743	1:32689643-32689743	-
chr1	32701919	32702025	1:32701919-32702025	ENSG00000162520,ENSG00000224409
chr1	32702429	32702560	1:32702429-32702560	ENSG00000162520
chr1	32702641	32702968	1:32702641-32702968	ENSG00000162520
chr1	32703081	32703195	1:32703081-32703195	ENSG00000162520,ENSG00000224409
chr1	32703438	32703541	1:32703438-32703541	ENSG00000162520
chr1	32703627	32703760	1:32703627-32703760	ENSG00000162520
chr1	32709640	32709804	1:32709640-32709804	ENSG00000162520,ENSG00000224409
chr1	32741523	32741626	1:32741523-32741626	ENSG00000224409,ENSG00000162522
chr1	32743197	32743297	1:32743197-32743297	ENSG00000224409,ENSG00000162522
chr1	32751173	32751308	1:32751173-32751308	ENSG00000224409,ENSG00000162522
chr1	32753682	32753961	1:32753682-32753961	ENSG00000224409,ENSG00000162522
chr1	32754005	32754153	1:32754005-32754153	ENSG00000224409,ENSG00000162522
chr1	32754275	32754375	1:32754275-32754375	ENSG00000224409,ENSG00000162522
chr1	32766565	32766665	1:32766565-32766665	ENSG00000224409,ENSG00000162522
chr1	32771761	32771898	1:32771761-32771898	ENSG00000224409,ENSG00000162522
chr1	32773206	32773306	1:32773206-32773306	ENSG00000224409,ENSG00000162522,ENSG00000134684
chr1	32796279	32796379	1:32796279-32796379	ENSG00000134684
chr1	32817178	32818368	1:32817178-32818368	ENSG00000134684,ENSG00000116497
chr1	32818538	32818638	1:32818538-32818638	ENSG00000134684,ENSG00000116497
chr1	32834550	32834867	1:32834550-32834867	-
chr1	32839075	32839175	1:32839075-32839175	ENSG00000116497
chr1	32842006	32842169	1:32842006-32842169	ENSG00000116497
chr1	32869134	32869280	1:32869134-32869280	ENSG00000160097
chr1	32869556	32869656	1:32869556-32869656	ENSG00000160097
chr1	32870395	32870495	1:32870395-32870495	ENSG00000160097
chr1	32870619	32870775	1:32870619-32870775	ENSG00000160097,ENSG00000121905
chr1	32870928	32871028	1:32870928-32871028	ENSG00000160097
chr1	32882056	32882156	1:32882056-32882156	ENSG00000121905
chr1	32901494	32901594	1:32901494-32901594	ENSG00000121905,ENSG00000121900
chr1	32931608	32931766	1:32931608-32931766	ENSG00000287691
chr1	32939567	32939667	1:32939567-32939667	ENSG00000287691
chr1	32939762	32939960	1:32939762-32939960	ENSG00000287691
chr1	32940046	32940146	1:32940046-32940146	-
chr1	32959074	32959391	1:32959074-32959391	ENSG00000116514
chr1	32963628	32963741	1:32963628-32963741	ENSG00000116514,ENSG00000217644
chr1	32963774	32963948	1:32963774-32963948	ENSG00000116514,ENSG00000217644
chr1	32964083	32964183	1:32964083-32964183	ENSG00000116514
chr1	32964522	32965133	1:32964522-32965133	ENSG00000287691,ENSG00000116514,ENSG00000278966,ENSG00000217644,ENSG00000239670,ENSG00000236065
chr1	32969620	32969805	1:32969620-32969805	ENSG00000116514,ENSG00000278966,ENSG00000217644
chr1	32973004	32973109	1:32973004-32973109	ENSG00000278966,ENSG00000217644,ENSG00000239670,ENSG00000236065
chr1	32989174	32989524	1:32989174-32989524	ENSG00000217644,ENSG00000239670,ENSG00000236065
chr1	32998142	32998310	1:32998142-32998310	ENSG00000217644,ENSG00000239670,ENSG00000236065
chr1	33006173	33006350	1:33006173-33006350	ENSG00000004455
chr1	33011145	33011690	1:33011145-33011690	ENSG00000004455,ENSG00000276645
chr1	33015667	33015767	1:33015667-33015767	ENSG00000004455,ENSG00000276645
chr1	33029713	33029813	1:33029713-33029813	ENSG00000004455,ENSG00000276645
chr1	33030106	33030206	1:33030106-33030206	ENSG00000004455,ENSG00000276645
chr1	33036185	33036326	1:33036185-33036326	ENSG00000004455,ENSG00000276645
chr1	33036538	33036638	1:33036538-33036638	ENSG00000004455,ENSG00000276645
chr1	33036784	33037155	1:33036784-33037155	ENSG00000287691,ENSG00000217644,ENSG00000004455,ENSG00000276645
chr1	33048584	33048748	1:33048584-33048748	-
chr1	33050189	33050525	1:33050189-33050525	ENSG00000287691,ENSG00000004455,ENSG00000276645
chr1	33055182	33055490	1:33055182-33055490	ENSG00000287691
chr1	33055621	33055752	1:33055621-33055752	-
chr1	33060236	33060336	1:33060236-33060336	-
chr1	33060757	33061108	1:33060757-33061108	-
chr1	33074280	33074754	1:33074280-33074754	ENSG00000142920
chr1	33074962	33075110	1:33074962-33075110	ENSG00000142920
chr1	33076600	33076700	1:33076600-33076700	ENSG00000142920
chr1	33079338	33079438	1:33079338-33079438	ENSG00000142920
chr1	33080899	33081561	1:33080899-33081561	ENSG00000142920
chr1	33086458	33086627	1:33086458-33086627	ENSG00000142920
chr1	33095131	33095231	1:33095131-33095231	ENSG00000142920
chr1	33099267	33099494	1:33099267-33099494	ENSG00000142920
chr1	33120837	33120969	1:33120837-33120969	-
chr1	33125282	33125464	1:33125282-33125464	-
chr1	33126849	33126966	1:33126849-33126966	-
chr1	33127015	33127696	1:33127015-33127696	ENSG00000278997,ENSG00000284721
chr1	33127852	33127965	1:33127852-33127965	-
chr1	33140650	33140750	1:33140650-33140750	ENSG00000278997
chr1	33145885	33146013	1:33145885-33146013	ENSG00000278997
chr1	33148126	33148232	1:33148126-33148232	ENSG00000278997
chr1	33153062	33153499	1:33153062-33153499	ENSG00000278997,ENSG00000279179,ENSG00000284721
chr1	33153821	33153958	1:33153821-33153958	ENSG00000278997,ENSG00000279179
chr1	33154042	33154171	1:33154042-33154171	ENSG00000278997,ENSG00000279179
chr1	33154662	33154824	1:33154662-33154824	ENSG00000279179
chr1	33161108	33161442	1:33161108-33161442	ENSG00000279179
chr1	33161491	33161647	1:33161491-33161647	ENSG00000279179,ENSG00000284721
chr1	33167514	33168690	1:33167514-33168690	ENSG00000279179
chr1	33180410	33180510	1:33180410-33180510	ENSG00000116525,ENSG00000284721
chr1	33180592	33180692	1:33180592-33180692	ENSG00000116525,ENSG00000284721
chr1	33180761	33181412	1:33180761-33181412	ENSG00000116525,ENSG00000284721
chr1	33181547	33181773	1:33181547-33181773	ENSG00000116525,ENSG00000284721
chr1	33181838	33181938	1:33181838-33181938	ENSG00000116525,ENSG00000284721
chr1	33182011	33182272	1:33182011-33182272	ENSG00000116525,ENSG00000284721
chr1	33182942	33183067	1:33182942-33183067	ENSG00000116525,ENSG00000284721
chr1	33229246	33229451	1:33229246-33229451	ENSG00000284721
chr1	33243965	33244526	1:33243965-33244526	ENSG00000284721
chr1	33255420	33256183	1:33255420-33256183	ENSG00000270115,ENSG00000160094
chr1	33256451	33256793	1:33256451-33256793	ENSG00000270115,ENSG00000160094
chr1	33256952	33257114	1:33256952-33257114	ENSG00000270115,ENSG00000160094
chr1	33257479	33257641	1:33257479-33257641	ENSG00000270115,ENSG00000160094
chr1	33257778	33257887	1:33257778-33257887	ENSG00000270115,ENSG00000160094
chr1	33260482	33260626	1:33260482-33260626	ENSG00000270115,ENSG00000160094
chr1	33269295	33269395	1:33269295-33269395	ENSG00000270115,ENSG00000160094
chr1	33276284	33276385	1:33276284-33276385	ENSG00000160094
chr1	33278684	33278848	1:33278684-33278848	ENSG00000160094
chr1	33289296	33289443	1:33289296-33289443	ENSG00000160094
chr1	33295382	33295540	1:33295382-33295540	-
chr1	33295603	33295875	1:33295603-33295875	-
chr1	33297591	33297762	1:33297591-33297762	-
chr1	33298601	33298701	1:33298601-33298701	-
chr1	33298735	33298881	1:33298735-33298881	-
chr1	33299816	33300105	1:33299816-33300105	-
chr1	33300349	33300456	1:33300349-33300456	ENSG00000225313
chr1	33300836	33301136	1:33300836-33301136	ENSG00000225313
chr1	33301211	33301387	1:33301211-33301387	ENSG00000225313
chr1	33310104	33310204	1:33310104-33310204	ENSG00000225313
chr1	33320798	33320945	1:33320798-33320945	ENSG00000184389,ENSG00000225313
chr1	33322255	33322393	1:33322255-33322393	ENSG00000184389,ENSG00000225313
chr1	33322807	33322907	1:33322807-33322907	ENSG00000184389,ENSG00000225313
chr1	33323171	33323283	1:33323171-33323283	ENSG00000184389,ENSG00000225313
chr1	33324247	33324363	1:33324247-33324363	ENSG00000184389,ENSG00000225313
chr1	33327770	33327928	1:33327770-33327928	ENSG00000184389,ENSG00000225313,ENSG00000284154
chr1	33328101	33328201	1:33328101-33328201	ENSG00000184389,ENSG00000225313,ENSG00000284154
chr1	33328362	33328466	1:33328362-33328466	ENSG00000184389,ENSG00000225313,ENSG00000284154
chr1	33329627	33329793	1:33329627-33329793	ENSG00000184389,ENSG00000225313,ENSG00000284154
chr1	33332162	33332295	1:33332162-33332295	ENSG00000225313,ENSG00000284154,ENSG00000222112
chr1	33333689	33333789	1:33333689-33333789	ENSG00000225313,ENSG00000284154,ENSG00000222112
chr1	33334068	33334518	1:33334068-33334518	ENSG00000184389,ENSG00000225313,ENSG00000134686,ENSG00000284154,ENSG00000222112
chr1	33338107	33338230	1:33338107-33338230	ENSG00000134686,ENSG00000284154,ENSG00000222112
chr1	33338390	33338538	1:33338390-33338538	ENSG00000284154,ENSG00000222112
chr1	33338589	33339701	1:33338589-33339701	ENSG00000134686,ENSG00000284154,ENSG00000222112
chr1	33340393	33340523	1:33340393-33340523	ENSG00000134686,ENSG00000222112
chr1	33340706	33340806	1:33340706-33340806	ENSG00000134686,ENSG00000222112
chr1	33341016	33341274	1:33341016-33341274	ENSG00000134686,ENSG00000222112
chr1	33342052	33342815	1:33342052-33342815	ENSG00000134686,ENSG00000222112
chr1	33343590	33343736	1:33343590-33343736	ENSG00000134686,ENSG00000222112
chr1	33346595	33347275	1:33346595-33347275	ENSG00000134686,ENSG00000233246
chr1	33347649	33347958	1:33347649-33347958	ENSG00000134686,ENSG00000233246
chr1	33348143	33348303	1:33348143-33348303	ENSG00000134686
chr1	33348438	33348638	1:33348438-33348638	ENSG00000134686
chr1	33348873	33348973	1:33348873-33348973	ENSG00000134686
chr1	33349124	33349224	1:33349124-33349224	ENSG00000134686
chr1	33349305	33350717	1:33349305-33350717	ENSG00000134686,ENSG00000233246
chr1	33355130	33355233	1:33355130-33355233	ENSG00000134686,ENSG00000233246
chr1	33360141	33360241	1:33360141-33360241	ENSG00000233246
chr1	33363862	33364120	1:33363862-33364120	ENSG00000134686,ENSG00000233246
chr1	33365411	33365785	1:33365411-33365785	-
chr1	33367791	33368051	1:33367791-33368051	-
chr1	33368390	33368527	1:33368390-33368527	-
chr1	33368740	33368905	1:33368740-33368905	-
chr1	33382650	33382791	1:33382650-33382791	ENSG00000134686
chr1	33382888	33382988	1:33382888-33382988	-
chr1	33408503	33408603	1:33408503-33408603	-
chr1	33410465	33410645	1:33410465-33410645	-
chr1	33430034	33430134	1:33430034-33430134	-
chr1	33430539	33431452	1:33430539-33431452	ENSG00000134686,ENSG00000235907
chr1	33433913	33434013	1:33433913-33434013	-
chr1	33459196	33459350	1:33459196-33459350	-
chr1	33461112	33461243	1:33461112-33461243	ENSG00000234512
chr1	33470451	33470794	1:33470451-33470794	ENSG00000234512,ENSG00000121903,ENSG00000235907
chr1	33472094	33472194	1:33472094-33472194	ENSG00000234512,ENSG00000121903
chr1	33472344	33473101	1:33472344-33473101	ENSG00000234512,ENSG00000121903,ENSG00000235907
chr1	33479421	33479590	1:33479421-33479590	ENSG00000121903,ENSG00000235907
chr1	33561059	33561244	1:33561059-33561244	ENSG00000235907
chr1	33562181	33562320	1:33562181-33562320	ENSG00000235907
chr1	33563793	33563929	1:33563793-33563929	ENSG00000235907
chr1	33633164	33633290	1:33633164-33633290	ENSG00000235907,ENSG00000121904
chr1	33634985	33635143	1:33634985-33635143	ENSG00000235907,ENSG00000287703,ENSG00000207941
chr1	33657824	33657924	1:33657824-33657924	-
chr1	33670740	33670904	1:33670740-33670904	-
chr1	33691321	33691521	1:33691321-33691521	-
chr1	33758092	33758259	1:33758092-33758259	-
chr1	33843861	33843992	1:33843861-33843992	ENSG00000227000,ENSG00000176256
chr1	33844973	33845073	1:33844973-33845073	ENSG00000227000,ENSG00000176256
chr1	33845142	33845242	1:33845142-33845242	ENSG00000227000,ENSG00000176256
chr1	33845563	33845720	1:33845563-33845720	ENSG00000227000,ENSG00000176256,ENSG00000231163
chr1	33875824	33876156	1:33875824-33876156	ENSG00000176256,ENSG00000231163
chr1	33886618	33886844	1:33886618-33886844	ENSG00000176256,ENSG00000231163
chr1	33887137	33887237	1:33887137-33887237	ENSG00000176256,ENSG00000231163
chr1	33892871	33892971	1:33892871-33892971	ENSG00000176256,ENSG00000231163
chr1	33893244	33893402	1:33893244-33893402	ENSG00000176256,ENSG00000231163
chr1	33893506	33893968	1:33893506-33893968	ENSG00000176256,ENSG00000231163
chr1	33897539	33897639	1:33897539-33897639	ENSG00000176256,ENSG00000231163
chr1	33903289	33903479	1:33903289-33903479	-
chr1	33909208	33909308	1:33909208-33909308	-
chr1	33917080	33917180	1:33917080-33917180	-
chr1	33925568	33925965	1:33925568-33925965	ENSG00000176256,ENSG00000231163,ENSG00000287703,ENSG00000207941
chr1	33946465	33946660	1:33946465-33946660	-
chr1	33956841	33957117	1:33956841-33957117	-
chr1	33960255	33960446	1:33960255-33960446	-
chr1	33968986	33969086	1:33968986-33969086	-
chr1	33973193	33973296	1:33973193-33973296	-
chr1	33986542	33986797	1:33986542-33986797	ENSG00000201148,ENSG00000287703,ENSG00000207941
chr1	33992576	33992684	1:33992576-33992684	-
chr1	34014017	34014124	1:34014017-34014124	ENSG00000201148
chr1	34061270	34061402	1:34061270-34061402	ENSG00000201148
chr1	34066914	34067244	1:34066914-34067244	ENSG00000201148
chr1	34128069	34128169	1:34128069-34128169	ENSG00000201148
chr1	34137488	34137640	1:34137488-34137640	ENSG00000201148
chr1	34163106	34163425	1:34163106-34163425	ENSG00000121904,ENSG00000201148,ENSG00000142698
chr1	34164526	34164931	1:34164526-34164931	ENSG00000121904,ENSG00000201148,ENSG00000142698
chr1	34165055	34165157	1:34165055-34165157	ENSG00000121904,ENSG00000142698
chr1	34166787	34167069	1:34166787-34167069	ENSG00000121904,ENSG00000142698
chr1	34175532	34175632	1:34175532-34175632	ENSG00000121904,ENSG00000142698
chr1	34199053	34199155	1:34199053-34199155	ENSG00000201148,ENSG00000270241,ENSG00000287703
chr1	34199971	34200077	1:34199971-34200077	ENSG00000201148,ENSG00000270241
chr1	34214719	34215259	1:34214719-34215259	ENSG00000201148,ENSG00000270241,ENSG00000287703
chr1	34261834	34261934	1:34261834-34261934	ENSG00000270241
chr1	34347690	34347807	1:34347690-34347807	ENSG00000270241
chr1	34474226	34474326	1:34474226-34474326	ENSG00000287703,ENSG00000207941
chr1	34546459	34546570	1:34546459-34546570	ENSG00000287703,ENSG00000207941
chr1	34785003	34785123	1:34785003-34785123	ENSG00000189280,ENSG00000189433,ENSG00000255811,ENSG00000188910,ENSG00000187513
chr1	34785175	34785275	1:34785175-34785275	ENSG00000189280,ENSG00000189433,ENSG00000255811,ENSG00000188910,ENSG00000187513
chr1	34785818	34785918	1:34785818-34785918	ENSG00000189280,ENSG00000189433,ENSG00000255811,ENSG00000188910,ENSG00000187513
chr1	34794388	34794490	1:34794388-34794490	ENSG00000189280,ENSG00000189433,ENSG00000255811,ENSG00000188910,ENSG00000187513
chr1	34836489	34836637	1:34836489-34836637	ENSG00000189280,ENSG00000189433
chr1	34846435	34846556	1:34846435-34846556	ENSG00000189280,ENSG00000189433,ENSG00000230163
chr1	34852651	34852792	1:34852651-34852792	ENSG00000163866,ENSG00000255811,ENSG00000230163
chr1	34853109	34853271	1:34853109-34853271	ENSG00000163866,ENSG00000230163
chr1	34859142	34859487	1:34859142-34859487	ENSG00000163866,ENSG00000230163
chr1	34859525	34860023	1:34859525-34860023	ENSG00000163866,ENSG00000189280,ENSG00000189433,ENSG00000230163,ENSG00000116544
chr1	34860054	34860154	1:34860054-34860154	ENSG00000163866,ENSG00000116544
chr1	34865567	34865667	1:34865567-34865667	ENSG00000163866,ENSG00000116544
chr1	34866205	34866550	1:34866205-34866550	ENSG00000116544
chr1	34867032	34867134	1:34867032-34867134	ENSG00000163866,ENSG00000189280,ENSG00000189433,ENSG00000116544
chr1	34871144	34871324	1:34871144-34871324	ENSG00000116544
chr1	34885704	34885804	1:34885704-34885804	ENSG00000189280,ENSG00000189433,ENSG00000116544
chr1	34984461	34985079	1:34984461-34985079	ENSG00000116544,ENSG00000284773,ENSG00000241014,ENSG00000243749
chr1	34985275	34985624	1:34985275-34985624	ENSG00000116544,ENSG00000284773,ENSG00000241014,ENSG00000243749,ENSG00000233940
chr1	35028779	35028926	1:35028779-35028926	ENSG00000271741,ENSG00000163867,ENSG00000197056,ENSG00000233940
chr1	35031451	35031551	1:35031451-35031551	ENSG00000271741,ENSG00000163867,ENSG00000197056,ENSG00000233940
chr1	35031590	35032268	1:35031590-35032268	ENSG00000271741,ENSG00000163867,ENSG00000197056,ENSG00000233940,ENSG00000228348
chr1	35035671	35035771	1:35035671-35035771	ENSG00000271741,ENSG00000163867,ENSG00000197056,ENSG00000233940
chr1	35037972	35038072	1:35037972-35038072	ENSG00000271741,ENSG00000163867,ENSG00000197056,ENSG00000233940
chr1	35079178	35079679	1:35079178-35079679	ENSG00000197056,ENSG00000233940,ENSG00000228348
chr1	35106794	35106894	1:35106794-35106894	ENSG00000197056,ENSG00000233940,ENSG00000228348,ENSG00000284640
chr1	35136578	35136714	1:35136578-35136714	ENSG00000233940,ENSG00000228348,ENSG00000284640
chr1	35172799	35172899	1:35172799-35172899	ENSG00000284640,ENSG00000116560
chr1	35172935	35173035	1:35172935-35173035	ENSG00000284640,ENSG00000116560
chr1	35175686	35175894	1:35175686-35175894	ENSG00000116560
chr1	35184503	35184603	1:35184503-35184603	ENSG00000116560
chr1	35191782	35192525	1:35191782-35192525	ENSG00000116560,ENSG00000201868
chr1	35192559	35193458	1:35192559-35193458	ENSG00000228348,ENSG00000116560,ENSG00000201868
chr1	35193899	35194140	1:35193899-35194140	ENSG00000116560,ENSG00000201868
chr1	35194618	35194728	1:35194618-35194728	ENSG00000116560,ENSG00000201868
chr1	35213748	35213953	1:35213748-35213953	-
chr1	35215500	35215600	1:35215500-35215600	-
chr1	35268588	35269112	1:35268588-35269112	ENSG00000146463
chr1	35269150	35269250	1:35269150-35269250	ENSG00000146463
chr1	35297642	35297747	1:35297642-35297747	ENSG00000240374,ENSG00000201542,ENSG00000229994
chr1	35304064	35304164	1:35304064-35304164	ENSG00000240374,ENSG00000201542,ENSG00000229994
chr1	35320416	35320521	1:35320416-35320521	ENSG00000201542,ENSG00000229994
chr1	35325932	35326032	1:35325932-35326032	ENSG00000201542,ENSG00000229994
chr1	35367407	35367807	1:35367407-35367807	ENSG00000146463,ENSG00000229994,ENSG00000227409,ENSG00000278702
chr1	35370433	35370563	1:35370433-35370563	ENSG00000146463,ENSG00000229994,ENSG00000227409,ENSG00000278702
chr1	35373375	35373475	1:35373375-35373475	ENSG00000146463,ENSG00000229994,ENSG00000227409,ENSG00000278702
chr1	35381918	35382057	1:35381918-35382057	ENSG00000146463,ENSG00000229994,ENSG00000278702
chr1	35382598	35382715	1:35382598-35382715	ENSG00000146463,ENSG00000229994,ENSG00000278702
chr1	35451035	35451361	1:35451035-35451361	ENSG00000142687
chr1	35471376	35471498	1:35471376-35471498	ENSG00000142687
chr1	35493469	35493569	1:35493469-35493569	ENSG00000236274
chr1	35493731	35493831	1:35493731-35493831	ENSG00000236274
chr1	35497681	35497823	1:35497681-35497823	ENSG00000236274
chr1	35505382	35505482	1:35505382-35505482	ENSG00000142687,ENSG00000236274
chr1	35539443	35539706	1:35539443-35539706	-
chr1	35547882	35547982	1:35547882-35547982	ENSG00000142687
chr1	35552280	35552380	1:35552280-35552380	ENSG00000142687,ENSG00000020129
chr1	35554388	35554499	1:35554388-35554499	ENSG00000142687,ENSG00000020129
chr1	35555783	35555960	1:35555783-35555960	ENSG00000142687,ENSG00000020129
chr1	35556026	35556342	1:35556026-35556342	ENSG00000142687,ENSG00000020129
chr1	35557022	35557895	1:35557022-35557895	ENSG00000142687,ENSG00000020129
chr1	35559718	35559832	1:35559718-35559832	ENSG00000142687,ENSG00000020129
chr1	35560825	35561019	1:35560825-35561019	ENSG00000142687,ENSG00000020129
chr1	35567941	35568073	1:35567941-35568073	ENSG00000239636,ENSG00000116819
chr1	35569067	35569280	1:35569067-35569280	ENSG00000020129,ENSG00000239636,ENSG00000116819
chr1	35577825	35577925	1:35577825-35577925	ENSG00000239636,ENSG00000116819
chr1	35592545	35592651	1:35592545-35592651	ENSG00000116819
chr1	35600273	35600373	1:35600273-35600373	ENSG00000116819
chr1	35603540	35603706	1:35603540-35603706	ENSG00000116819
chr1	35634404	35634504	1:35634404-35634504	ENSG00000126067
chr1	35640199	35640299	1:35640199-35640299	ENSG00000126067
chr1	35641333	35641452	1:35641333-35641452	ENSG00000126067
chr1	35641492	35641811	1:35641492-35641811	ENSG00000126067
chr1	35641998	35642124	1:35641998-35642124	ENSG00000126067
chr1	35695842	35695942	1:35695842-35695942	-
chr1	35715436	35715732	1:35715436-35715732	ENSG00000142686,ENSG00000232335
chr1	35717999	35718100	1:35717999-35718100	ENSG00000142686,ENSG00000232335
chr1	35718499	35718611	1:35718499-35718611	ENSG00000142686,ENSG00000232335
chr1	35718745	35719126	1:35718745-35719126	ENSG00000142686,ENSG00000232335
chr1	35722818	35722963	1:35722818-35722963	ENSG00000142686,ENSG00000232335
chr1	35725707	35725820	1:35725707-35725820	ENSG00000232335
chr1	35751894	35752021	1:35751894-35752021	ENSG00000092853,ENSG00000232335
chr1	35769241	35769735	1:35769241-35769735	ENSG00000092853,ENSG00000232335
chr1	35769893	35770266	1:35769893-35770266	ENSG00000239636,ENSG00000092853,ENSG00000232335
chr1	35770376	35770476	1:35770376-35770476	ENSG00000092853
chr1	35774788	35774968	1:35774788-35774968	ENSG00000092853
chr1	35800459	35800842	1:35800459-35800842	ENSG00000134698
chr1	35808180	35808351	1:35808180-35808351	ENSG00000134698
chr1	35808500	35808992	1:35808500-35808992	ENSG00000134698
chr1	35809753	35809853	1:35809753-35809853	ENSG00000134698
chr1	35844946	35845046	1:35844946-35845046	ENSG00000134698
chr1	35882971	35883303	1:35882971-35883303	ENSG00000092847,ENSG00000271164,ENSG00000286899
chr1	35883666	35883916	1:35883666-35883916	ENSG00000092847,ENSG00000271164
chr1	35883978	35884083	1:35883978-35884083	ENSG00000092847,ENSG00000271164
chr1	35885695	35885869	1:35885695-35885869	ENSG00000092847,ENSG00000271164,ENSG00000286899
chr1	35885997	35886107	1:35885997-35886107	ENSG00000092847,ENSG00000271164,ENSG00000286899
chr1	35901112	35901212	1:35901112-35901212	ENSG00000286899
chr1	35904356	35904456	1:35904356-35904456	ENSG00000286899
chr1	35930201	35930450	1:35930201-35930450	ENSG00000271914,ENSG00000126070
chr1	35930600	35930820	1:35930600-35930820	ENSG00000286899,ENSG00000271914,ENSG00000126070
chr1	35930928	35931293	1:35930928-35931293	ENSG00000286899,ENSG00000271914,ENSG00000126070
chr1	35931357	35931495	1:35931357-35931495	ENSG00000286899,ENSG00000271914,ENSG00000126070
chr1	35933308	35933408	1:35933308-35933408	ENSG00000286899,ENSG00000271914,ENSG00000126070
chr1	35933445	35933569	1:35933445-35933569	ENSG00000286899,ENSG00000271914,ENSG00000126070
chr1	35944101	35944201	1:35944101-35944201	-
chr1	35996548	35996648	1:35996548-35996648	ENSG00000271554
chr1	36018902	36019002	1:36018902-36019002	ENSG00000271554
chr1	36025899	36025999	1:36025899-36025999	ENSG00000271554
chr1	36084051	36084281	1:36084051-36084281	ENSG00000232862,ENSG00000092850,ENSG00000116863
chr1	36084326	36084523	1:36084326-36084523	ENSG00000232862,ENSG00000092850,ENSG00000116863
chr1	36087465	36087643	1:36087465-36087643	ENSG00000232862,ENSG00000092850,ENSG00000116863
chr1	36087726	36087826	1:36087726-36087826	ENSG00000232862,ENSG00000092850,ENSG00000116863
chr1	36087953	36088053	1:36087953-36088053	ENSG00000232862,ENSG00000092850,ENSG00000116863
chr1	36088493	36089383	1:36088493-36089383	ENSG00000232862,ENSG00000092850,ENSG00000116863
chr1	36097248	36097374	1:36097248-36097374	ENSG00000171812
chr1	36099205	36099326	1:36099205-36099326	ENSG00000171812
chr1	36099585	36099854	1:36099585-36099854	ENSG00000171812
chr1	36099989	36100212	1:36099989-36100212	ENSG00000171812
chr1	36115052	36115204	1:36115052-36115204	-
chr1	36118591	36118691	1:36118591-36118691	-
chr1	36119495	36119705	1:36119495-36119705	ENSG00000171812
chr1	36125206	36125338	1:36125206-36125338	ENSG00000171812
chr1	36125394	36125559	1:36125394-36125559	ENSG00000171812
chr1	36130504	36130604	1:36130504-36130604	ENSG00000171812
chr1	36134158	36134280	1:36134158-36134280	ENSG00000171812
chr1	36134875	36135197	1:36134875-36135197	ENSG00000171812,ENSG00000054116
chr1	36145234	36145334	1:36145234-36145334	ENSG00000054116
chr1	36149094	36150032	1:36149094-36150032	ENSG00000054116,ENSG00000264592
chr1	36150157	36150305	1:36150157-36150305	ENSG00000054116,ENSG00000116871
chr1	36150760	36151300	1:36150760-36151300	ENSG00000054116,ENSG00000116871
chr1	36152413	36152581	1:36152413-36152581	ENSG00000116871
chr1	36154416	36154516	1:36154416-36154516	ENSG00000054116,ENSG00000116871
chr1	36154810	36154972	1:36154810-36154972	ENSG00000054116,ENSG00000116871
chr1	36155005	36155354	1:36155005-36155354	ENSG00000054116,ENSG00000116871
chr1	36155435	36156401	1:36155435-36156401	ENSG00000054116,ENSG00000116871
chr1	36156510	36156610	1:36156510-36156610	ENSG00000116871
chr1	36156992	36157342	1:36156992-36157342	ENSG00000054116,ENSG00000116871
chr1	36158548	36158690	1:36158548-36158690	ENSG00000116871
chr1	36159920	36160020	1:36159920-36160020	ENSG00000116871
chr1	36160689	36161414	1:36160689-36161414	ENSG00000054116,ENSG00000116871
chr1	36162488	36162622	1:36162488-36162622	ENSG00000116871
chr1	36166415	36166546	1:36166415-36166546	ENSG00000116871
chr1	36174793	36175027	1:36174793-36175027	ENSG00000116871
chr1	36175463	36175625	1:36175463-36175625	ENSG00000116871
chr1	36175751	36175851	1:36175751-36175851	ENSG00000116871
chr1	36187546	36187646	1:36187546-36187646	ENSG00000264592
chr1	36187832	36188387	1:36187832-36188387	ENSG00000054116,ENSG00000264592
chr1	36203482	36204284	1:36203482-36204284	ENSG00000264592
chr1	36207443	36207551	1:36207443-36207551	ENSG00000264592
chr1	36223279	36223490	1:36223279-36223490	ENSG00000054118
chr1	36223896	36225016	1:36223896-36225016	ENSG00000054116,ENSG00000264592,ENSG00000054118
chr1	36229137	36229237	1:36229137-36229237	ENSG00000054118
chr1	36229987	36230087	1:36229987-36230087	-
chr1	36230128	36230265	1:36230128-36230265	-
chr1	36238476	36238576	1:36238476-36238576	ENSG00000231849
chr1	36239082	36239229	1:36239082-36239229	ENSG00000231849
chr1	36240436	36240536	1:36240436-36240536	ENSG00000231849
chr1	36242431	36242531	1:36242431-36242531	ENSG00000231849
chr1	36248407	36248531	1:36248407-36248531	ENSG00000231849
chr1	36249464	36249564	1:36249464-36249564	ENSG00000231849
chr1	36262935	36263083	1:36262935-36263083	-
chr1	36268661	36268774	1:36268661-36268774	-
chr1	36285559	36285688	1:36285559-36285688	ENSG00000054118
chr1	36287099	36287199	1:36287099-36287199	ENSG00000054118
chr1	36295102	36295202	1:36295102-36295202	-
chr1	36298325	36298561	1:36298325-36298561	-
chr1	36306240	36306340	1:36306240-36306340	ENSG00000214193
chr1	36306464	36306640	1:36306464-36306640	ENSG00000214193
chr1	36306814	36307288	1:36306814-36307288	ENSG00000214193,ENSG00000142694
chr1	36307323	36307532	1:36307323-36307532	ENSG00000214193
chr1	36322047	36322183	1:36322047-36322183	ENSG00000214193,ENSG00000142694,ENSG00000286379
chr1	36323207	36323942	1:36323207-36323942	ENSG00000214193,ENSG00000142694,ENSG00000286379
chr1	36328656	36328764	1:36328656-36328764	ENSG00000214193,ENSG00000142694,ENSG00000286379
chr1	36338312	36338419	1:36338312-36338419	ENSG00000286379,ENSG00000201448
chr1	36341920	36342020	1:36341920-36342020	ENSG00000201448
chr1	36342740	36342943	1:36342740-36342943	ENSG00000286379,ENSG00000116885,ENSG00000201448
chr1	36347505	36347656	1:36347505-36347656	ENSG00000201448
chr1	36350008	36350413	1:36350008-36350413	-
chr1	36350624	36351156	1:36350624-36351156	ENSG00000201448
chr1	36351233	36351333	1:36351233-36351333	-
chr1	36351517	36351667	1:36351517-36351667	-
chr1	36351809	36352061	1:36351809-36352061	-
chr1	36352499	36352599	1:36352499-36352599	-
chr1	36353181	36353281	1:36353181-36353281	-
chr1	36355108	36355358	1:36355108-36355358	ENSG00000196182
chr1	36358036	36358201	1:36358036-36358201	ENSG00000196182
chr1	36366508	36366704	1:36366508-36366704	ENSG00000196182
chr1	36369061	36369390	1:36369061-36369390	ENSG00000196182
chr1	36373829	36374079	1:36373829-36374079	ENSG00000196182
chr1	36374466	36374595	1:36374466-36374595	ENSG00000196182
chr1	36374817	36375006	1:36374817-36375006	ENSG00000196182,ENSG00000181817,ENSG00000201448
chr1	36380042	36380186	1:36380042-36380186	ENSG00000196182
chr1	36384547	36384729	1:36384547-36384729	ENSG00000196182
chr1	36385115	36385244	1:36385115-36385244	ENSG00000196182,ENSG00000181817
chr1	36385420	36386885	1:36385420-36386885	ENSG00000196182,ENSG00000181817,ENSG00000222821,ENSG00000201448
chr1	36387694	36387809	1:36387694-36387809	ENSG00000196182,ENSG00000181817
chr1	36387909	36388009	1:36387909-36388009	ENSG00000196182,ENSG00000181817
chr1	36388902	36389171	1:36388902-36389171	ENSG00000196182,ENSG00000181817
chr1	36397497	36398202	1:36397497-36398202	ENSG00000196182,ENSG00000181817,ENSG00000222821,ENSG00000201448
chr1	36398871	36398995	1:36398871-36398995	ENSG00000181817,ENSG00000222821
chr1	36420969	36421173	1:36420969-36421173	ENSG00000116885,ENSG00000201448
chr1	36448165	36448321	1:36448165-36448321	ENSG00000116885
chr1	36450216	36450869	1:36450216-36450869	ENSG00000116885,ENSG00000116898
chr1	36451148	36451253	1:36451148-36451253	ENSG00000116885,ENSG00000116898
chr1	36462133	36463515	1:36462133-36463515	ENSG00000116898,ENSG00000119535
chr1	36463912	36464012	1:36463912-36464012	ENSG00000116898,ENSG00000119535
chr1	36464084	36464574	1:36464084-36464574	ENSG00000116885,ENSG00000116898,ENSG00000119535
chr1	36464610	36464720	1:36464610-36464720	ENSG00000116885,ENSG00000116898,ENSG00000119535
chr1	36466537	36466637	1:36466537-36466637	ENSG00000116898,ENSG00000119535
chr1	36477210	36477310	1:36477210-36477310	ENSG00000119535
chr1	36505058	36505158	1:36505058-36505158	-
chr1	36506941	36507041	1:36506941-36507041	-
chr1	36576241	36576341	1:36576241-36576341	-
chr1	36653647	36653747	1:36653647-36653747	ENSG00000230214
chr1	36653892	36654227	1:36653892-36654227	ENSG00000230214,ENSG00000284720,ENSG00000230451
chr1	36703689	36703791	1:36703689-36703791	ENSG00000230214,ENSG00000284705,ENSG00000284720,ENSG00000234481,ENSG00000230451
chr1	36703836	36704045	1:36703836-36704045	ENSG00000230214,ENSG00000284705,ENSG00000284720,ENSG00000234481,ENSG00000230451
chr1	36794127	36794227	1:36794127-36794227	ENSG00000284720,ENSG00000234481
chr1	36795824	36795924	1:36795824-36795924	ENSG00000284720,ENSG00000234481
chr1	36795987	36796087	1:36795987-36796087	ENSG00000284720,ENSG00000234481
chr1	36799542	36799690	1:36799542-36799690	ENSG00000284720,ENSG00000234481
chr1	36830941	36831041	1:36830941-36831041	ENSG00000284720,ENSG00000234481
chr1	36831498	36831598	1:36831498-36831598	ENSG00000284720,ENSG00000234481
chr1	36857824	36858267	1:36857824-36858267	ENSG00000163873
chr1	36859206	36859306	1:36859206-36859306	ENSG00000163873
chr1	36860385	36860485	1:36860385-36860485	ENSG00000163873
chr1	36861480	36861608	1:36861480-36861608	ENSG00000163873
chr1	36864450	36865202	1:36864450-36865202	ENSG00000284720,ENSG00000234481,ENSG00000163873
chr1	36865266	36865398	1:36865266-36865398	-
chr1	36865455	36865683	1:36865455-36865683	-
chr1	36865735	36865867	1:36865735-36865867	-
chr1	36868115	36871687	1:36868115-36871687	ENSG00000284720,ENSG00000234481
chr1	36872206	36872306	1:36872206-36872306	-
chr1	36874095	36874246	1:36874095-36874246	-
chr1	36875011	36875168	1:36875011-36875168	-
chr1	36885611	36885711	1:36885611-36885711	-
chr1	36885955	36886251	1:36885955-36886251	-
chr1	36890720	36890820	1:36890720-36890820	-
chr1	36957200	36957300	1:36957200-36957300	-
chr1	36984630	36984825	1:36984630-36984825	-
chr1	36988849	36988949	1:36988849-36988949	-
chr1	36991490	36991590	1:36991490-36991590	-
chr1	36998335	36998435	1:36998335-36998435	-
chr1	36998594	36998989	1:36998594-36998989	-
chr1	37027086	37027236	1:37027086-37027236	ENSG00000163873
chr1	37029268	37029438	1:37029268-37029438	ENSG00000163873
chr1	37032141	37032241	1:37032141-37032241	ENSG00000163873
chr1	37032363	37032463	1:37032363-37032463	ENSG00000163873
chr1	37032991	37033106	1:37032991-37033106	ENSG00000163873
chr1	37033964	37034272	1:37033964-37034272	ENSG00000163873
chr1	37034354	37034657	1:37034354-37034657	ENSG00000163873
chr1	37034749	37034901	1:37034749-37034901	ENSG00000163873
chr1	37036718	37036818	1:37036718-37036818	ENSG00000163873
chr1	37037733	37037833	1:37037733-37037833	ENSG00000163873
chr1	37037989	37038160	1:37037989-37038160	ENSG00000163873
chr1	37043705	37043834	1:37043705-37043834	-
chr1	37058030	37058130	1:37058030-37058130	-
chr1	37078294	37078408	1:37078294-37078408	-
chr1	37082689	37082789	1:37082689-37082789	-
chr1	37083194	37083346	1:37083194-37083346	ENSG00000230451
chr1	37083609	37083903	1:37083609-37083903	ENSG00000230451
chr1	37084486	37084586	1:37084486-37084586	-
chr1	37084966	37085134	1:37084966-37085134	-
chr1	37112454	37112569	1:37112454-37112569	-
chr1	37117476	37117613	1:37117476-37117613	-
chr1	37131174	37131276	1:37131174-37131276	ENSG00000284650,ENSG00000207328
chr1	37131363	37131561	1:37131363-37131561	ENSG00000284650,ENSG00000207328
chr1	37133474	37133691	1:37133474-37133691	ENSG00000284650,ENSG00000207328
chr1	37134188	37134288	1:37134188-37134288	ENSG00000284650,ENSG00000207328
chr1	37158237	37158369	1:37158237-37158369	ENSG00000264698,ENSG00000207328,ENSG00000252368,ENSG00000230451
chr1	37169373	37169518	1:37169373-37169518	ENSG00000264698,ENSG00000207328,ENSG00000252368,ENSG00000230451
chr1	37169558	37169658	1:37169558-37169658	ENSG00000264698,ENSG00000207328
chr1	37244995	37252925	1:37244995-37252925	ENSG00000252368
chr1	37277929	37278029	1:37277929-37278029	ENSG00000223944,ENSG00000252368,ENSG00000230451
chr1	37278114	37278292	1:37278114-37278292	ENSG00000223944,ENSG00000252368,ENSG00000230451
chr1	37398487	37398642	1:37398487-37398642	ENSG00000230451
chr1	37453927	37454894	1:37453927-37454894	-
chr1	37454954	37455099	1:37454954-37455099	ENSG00000233621,ENSG00000163874,ENSG00000263675
chr1	37455149	37455301	1:37455149-37455301	-
chr1	37469410	37470204	1:37469410-37470204	ENSG00000233621,ENSG00000163874
chr1	37471552	37471793	1:37471552-37471793	ENSG00000233621,ENSG00000163874
chr1	37471911	37472238	1:37471911-37472238	ENSG00000233621,ENSG00000163874
chr1	37472616	37472725	1:37472616-37472725	ENSG00000233621,ENSG00000163874
chr1	37473816	37474629	1:37473816-37474629	ENSG00000233621,ENSG00000163874,ENSG00000283724,ENSG00000263675
chr1	37474675	37474984	1:37474675-37474984	ENSG00000233621,ENSG00000163874
chr1	37475095	37475255	1:37475095-37475255	ENSG00000233621,ENSG00000163874,ENSG00000283724
chr1	37476797	37476917	1:37476797-37476917	ENSG00000233621,ENSG00000163874,ENSG00000283724
chr1	37477386	37477555	1:37477386-37477555	ENSG00000233621,ENSG00000163874,ENSG00000283724
chr1	37479579	37479679	1:37479579-37479679	ENSG00000233621,ENSG00000163874,ENSG00000283724
chr1	37479727	37479837	1:37479727-37479837	ENSG00000233621,ENSG00000163874,ENSG00000283724
chr1	37482147	37483198	1:37482147-37483198	ENSG00000163874,ENSG00000283724
chr1	37483303	37483403	1:37483303-37483403	ENSG00000163874,ENSG00000283724
chr1	37485058	37485199	1:37485058-37485199	ENSG00000163874,ENSG00000283724,ENSG00000263675
chr1	37485663	37485808	1:37485663-37485808	ENSG00000163874,ENSG00000283724,ENSG00000263675
chr1	37486706	37486806	1:37486706-37486806	ENSG00000163874,ENSG00000283724,ENSG00000263675
chr1	37487170	37487270	1:37487170-37487270	ENSG00000163874,ENSG00000283724,ENSG00000263675
chr1	37487470	37487614	1:37487470-37487614	ENSG00000163874,ENSG00000283724,ENSG00000263675
chr1	37513648	37513748	1:37513648-37513748	ENSG00000163875,ENSG00000263675
chr1	37514055	37514212	1:37514055-37514212	ENSG00000163875,ENSG00000263675
chr1	37514375	37514978	1:37514375-37514978	ENSG00000163875,ENSG00000263675
chr1	37515022	37515122	1:37515022-37515122	ENSG00000163875,ENSG00000263675
chr1	37515585	37515752	1:37515585-37515752	ENSG00000163875,ENSG00000263675
chr1	37544111	37544257	1:37544111-37544257	ENSG00000163877,ENSG00000232273
chr1	37554058	37554452	1:37554058-37554452	ENSG00000163877,ENSG00000232273,ENSG00000237749,ENSG00000163879
chr1	37554667	37554767	1:37554667-37554767	ENSG00000163877,ENSG00000232273,ENSG00000237749,ENSG00000163879
chr1	37556790	37557064	1:37556790-37557064	ENSG00000163877,ENSG00000237749,ENSG00000163879,ENSG00000134697
chr1	37577216	37577316	1:37577216-37577316	ENSG00000134697
chr1	37595715	37596305	1:37595715-37596305	ENSG00000134697,ENSG00000284748
chr1	37602302	37602402	1:37602302-37602402	ENSG00000134697,ENSG00000284748
chr1	37617338	37617466	1:37617338-37617466	ENSG00000169218
chr1	37623611	37623789	1:37623611-37623789	ENSG00000169218
chr1	37625356	37625456	1:37625356-37625456	ENSG00000169218
chr1	37665584	37665684	1:37665584-37665684	-
chr1	37666041	37666141	1:37666041-37666141	-
chr1	37679845	37679945	1:37679845-37679945	ENSG00000116922
chr1	37689805	37690150	1:37689805-37690150	ENSG00000116922,ENSG00000134690
chr1	37690298	37691068	1:37690298-37691068	ENSG00000116922,ENSG00000134690
chr1	37691249	37691359	1:37691249-37691359	ENSG00000116922,ENSG00000134690
chr1	37691433	37691918	1:37691433-37691918	ENSG00000116922,ENSG00000134690
chr1	37691959	37692684	1:37691959-37692684	ENSG00000116922,ENSG00000134690,ENSG00000214141,ENSG00000227416
chr1	37722217	37722512	1:37722217-37722512	ENSG00000183317,ENSG00000200421,ENSG00000214141,ENSG00000227416
chr1	37722735	37722846	1:37722735-37722846	ENSG00000183317,ENSG00000200421,ENSG00000214141
chr1	37723055	37723980	1:37723055-37723980	ENSG00000183317,ENSG00000200421,ENSG00000214141
chr1	37753093	37753242	1:37753093-37753242	ENSG00000183317,ENSG00000200421,ENSG00000214141,ENSG00000227416
chr1	37753838	37753938	1:37753838-37753938	ENSG00000183317,ENSG00000200421,ENSG00000214141,ENSG00000227416
chr1	37793747	37794079	1:37793747-37794079	ENSG00000214141,ENSG00000227416,ENSG00000185090,ENSG00000233728
chr1	37807646	37807819	1:37807646-37807819	ENSG00000214141,ENSG00000227416,ENSG00000185090,ENSG00000233728,ENSG00000196449,ENSG00000197982
chr1	37807978	37808852	1:37807978-37808852	ENSG00000214141,ENSG00000227416,ENSG00000185090,ENSG00000233728,ENSG00000196449,ENSG00000197982
chr1	37809131	37809231	1:37809131-37809231	ENSG00000227416,ENSG00000185090,ENSG00000233728,ENSG00000196449,ENSG00000197982
chr1	37814352	37814499	1:37814352-37814499	ENSG00000196449,ENSG00000197982
chr1	37817497	37817805	1:37817497-37817805	ENSG00000214141,ENSG00000227416,ENSG00000196449,ENSG00000197982,ENSG00000235673
chr1	37838612	37838824	1:37838612-37838824	ENSG00000235673
chr1	37859294	37860021	1:37859294-37860021	ENSG00000188786,ENSG00000235673,ENSG00000230955,ENSG00000204084
chr1	37860134	37860340	1:37860134-37860340	ENSG00000188786,ENSG00000230955,ENSG00000204084,ENSG00000252448
chr1	37861717	37861843	1:37861717-37861843	ENSG00000188786,ENSG00000230955,ENSG00000204084
chr1	37884256	37884374	1:37884256-37884374	ENSG00000204084,ENSG00000252448,ENSG00000222282
chr1	37912408	37912554	1:37912408-37912554	-
chr1	37931629	37932058	1:37931629-37932058	ENSG00000204084,ENSG00000222282
chr1	37932159	37932259	1:37932159-37932259	ENSG00000204084
chr1	37946217	37946334	1:37946217-37946334	ENSG00000204084,ENSG00000277168
chr1	37946435	37946542	1:37946435-37946542	ENSG00000204084,ENSG00000277168
chr1	37946973	37947175	1:37946973-37947175	ENSG00000204084,ENSG00000277168
chr1	37948775	37948875	1:37948775-37948875	ENSG00000204084,ENSG00000277168
chr1	37954444	37954544	1:37954444-37954544	ENSG00000204084,ENSG00000277168
chr1	37988448	37988548	1:37988448-37988548	ENSG00000183431,ENSG00000212541
chr1	37989520	37989644	1:37989520-37989644	ENSG00000183431,ENSG00000212541
chr1	37989687	37990283	1:37989687-37990283	ENSG00000183431,ENSG00000212541
chr1	37995408	37995527	1:37995408-37995527	ENSG00000183431,ENSG00000212541,ENSG00000183386
chr1	37995853	37996204	1:37995853-37996204	ENSG00000183431,ENSG00000212541,ENSG00000183386
chr1	37996343	37996615	1:37996343-37996615	ENSG00000183431,ENSG00000212541,ENSG00000183386
chr1	37999664	38000150	1:37999664-38000150	ENSG00000183431,ENSG00000212541,ENSG00000183386
chr1	38000213	38000643	1:38000213-38000643	ENSG00000183386,ENSG00000183520
chr1	38005242	38005440	1:38005242-38005440	ENSG00000183386,ENSG00000183520
chr1	38005881	38006106	1:38005881-38006106	ENSG00000183386,ENSG00000183520
chr1	38009414	38009577	1:38009414-38009577	ENSG00000183386,ENSG00000183520
chr1	38012321	38013104	1:38012321-38013104	ENSG00000183431,ENSG00000212541,ENSG00000183386,ENSG00000183520
chr1	38016046	38016323	1:38016046-38016323	ENSG00000212541,ENSG00000183520
chr1	38025584	38025697	1:38025584-38025697	-
chr1	38030708	38031257	1:38030708-38031257	-
chr1	38044211	38044555	1:38044211-38044555	ENSG00000185668,ENSG00000224592
chr1	38044927	38045101	1:38044927-38045101	ENSG00000185668,ENSG00000224592
chr1	38045457	38045601	1:38045457-38045601	ENSG00000185668,ENSG00000224592
chr1	38045640	38045740	1:38045640-38045740	ENSG00000185668,ENSG00000224592
chr1	38046621	38047636	1:38046621-38047636	ENSG00000185668,ENSG00000224592
chr1	38064411	38064681	1:38064411-38064681	-
chr1	38076153	38076313	1:38076153-38076313	ENSG00000223589
chr1	38083988	38084188	1:38083988-38084188	ENSG00000223589,ENSG00000265596
chr1	38085825	38086317	1:38085825-38086317	ENSG00000223589,ENSG00000265596
chr1	38092443	38092685	1:38092443-38092685	ENSG00000223589,ENSG00000265596,ENSG00000237290,ENSG00000275350,ENSG00000200796
chr1	38096435	38096551	1:38096435-38096551	ENSG00000275350
chr1	38114158	38114258	1:38114158-38114258	-
chr1	38114370	38114676	1:38114370-38114676	-
chr1	38114711	38114870	1:38114711-38114870	-
chr1	38133641	38133758	1:38133641-38133758	ENSG00000284623,ENSG00000286552,ENSG00000275350
chr1	38137693	38137829	1:38137693-38137829	ENSG00000284623,ENSG00000286552
chr1	38138371	38138999	1:38138371-38138999	ENSG00000284623,ENSG00000286552,ENSG00000237290
chr1	38139075	38139175	1:38139075-38139175	ENSG00000284623,ENSG00000286552
chr1	38140031	38140275	1:38140031-38140275	ENSG00000284623,ENSG00000286552
chr1	38184630	38185381	1:38184630-38185381	ENSG00000287987,ENSG00000237290
chr1	38222720	38222820	1:38222720-38222820	ENSG00000237290,ENSG00000200796
chr1	38234178	38234368	1:38234178-38234368	ENSG00000237290,ENSG00000275350
chr1	38263132	38263232	1:38263132-38263232	ENSG00000237290,ENSG00000275350,ENSG00000200796
chr1	38275083	38275278	1:38275083-38275278	ENSG00000275350,ENSG00000200796
chr1	38433584	38433684	1:38433584-38433684	ENSG00000275350,ENSG00000200796
chr1	38435961	38438391	1:38435961-38438391	ENSG00000275350,ENSG00000200796
chr1	38476204	38476340	1:38476204-38476340	ENSG00000238063
chr1	38502256	38502356	1:38502256-38502356	ENSG00000275350,ENSG00000200796,ENSG00000238063
chr1	38503235	38503383	1:38503235-38503383	ENSG00000275350,ENSG00000200796,ENSG00000238063
chr1	38509633	38509733	1:38509633-38509733	-
chr1	38587893	38588000	1:38587893-38588000	ENSG00000275350,ENSG00000200796
chr1	38699488	38699588	1:38699488-38699588	ENSG00000215895
chr1	38737311	38737457	1:38737311-38737457	ENSG00000215895
chr1	38757583	38757711	1:38757583-38757711	ENSG00000275350,ENSG00000215895,ENSG00000284632
chr1	38807660	38807760	1:38807660-38807760	ENSG00000284632
chr1	38847836	38848099	1:38847836-38848099	ENSG00000116954
chr1	38858899	38859007	1:38858899-38859007	ENSG00000116954,ENSG00000228436
chr1	38859087	38859397	1:38859087-38859397	ENSG00000116954,ENSG00000228436,ENSG00000274944
chr1	38859521	38860172	1:38859521-38860172	ENSG00000116954,ENSG00000273637,ENSG00000228436,ENSG00000214114,ENSG00000274944,ENSG00000131233,ENSG00000199963,ENSG00000207466,ENSG00000235549
chr1	38863834	38864015	1:38863834-38864015	ENSG00000116954,ENSG00000273637,ENSG00000228436,ENSG00000214114,ENSG00000274944
chr1	38870850	38870999	1:38870850-38870999	ENSG00000273637,ENSG00000228436,ENSG00000214114,ENSG00000274944,ENSG00000131233
chr1	38872412	38872512	1:38872412-38872512	ENSG00000273637,ENSG00000228436,ENSG00000214114,ENSG00000274944,ENSG00000131233
chr1	38872920	38873632	1:38872920-38873632	ENSG00000273637,ENSG00000228436,ENSG00000214114,ENSG00000274944,ENSG00000131233,ENSG00000199963,ENSG00000235549
chr1	38940761	38940861	1:38940761-38940861	ENSG00000158315,ENSG00000199963,ENSG00000207466,ENSG00000235549
chr1	38941789	38942078	1:38941789-38942078	ENSG00000274944,ENSG00000158315,ENSG00000199963,ENSG00000207466,ENSG00000235549
chr1	38981522	38981650	1:38981522-38981650	ENSG00000199963,ENSG00000207466,ENSG00000235549,ENSG00000174574
chr1	38990757	38991471	1:38990757-38991471	ENSG00000274944,ENSG00000199963,ENSG00000207466,ENSG00000235549,ENSG00000174574
chr1	39009378	39009493	1:39009378-39009493	ENSG00000207466,ENSG00000235549,ENSG00000174574
chr1	39022334	39023642	1:39022334-39023642	ENSG00000168653
chr1	39026075	39026572	1:39026075-39026572	ENSG00000199963,ENSG00000235549,ENSG00000174574,ENSG00000168653
chr1	39026646	39026846	1:39026646-39026846	ENSG00000199963,ENSG00000235549,ENSG00000174574,ENSG00000168653
chr1	39034508	39034775	1:39034508-39034775	ENSG00000168653
chr1	39045528	39045652	1:39045528-39045652	-
chr1	39047785	39047969	1:39047785-39047969	-
chr1	39058716	39058816	1:39058716-39058816	-
chr1	39076846	39076952	1:39076846-39076952	ENSG00000127603
chr1	39080854	39080992	1:39080854-39080992	ENSG00000127603
chr1	39098685	39098848	1:39098685-39098848	ENSG00000226438
chr1	39102674	39102774	1:39102674-39102774	ENSG00000226438
chr1	39105207	39105525	1:39105207-39105525	ENSG00000127603,ENSG00000206654,ENSG00000222378,ENSG00000226438
chr1	39105697	39105998	1:39105697-39105998	ENSG00000206654,ENSG00000222378,ENSG00000226438
chr1	39106551	39106732	1:39106551-39106732	ENSG00000206654,ENSG00000222378,ENSG00000226438
chr1	39110115	39110215	1:39110115-39110215	ENSG00000206654,ENSG00000222378
chr1	39118209	39118376	1:39118209-39118376	ENSG00000206654,ENSG00000222378
chr1	39133069	39133213	1:39133069-39133213	ENSG00000206654,ENSG00000222378
chr1	39173273	39173383	1:39173273-39173383	ENSG00000222378
chr1	39173740	39173958	1:39173740-39173958	ENSG00000222378
chr1	39174837	39174937	1:39174837-39174937	ENSG00000222378
chr1	39191920	39192041	1:39191920-39192041	ENSG00000222378,ENSG00000287422,ENSG00000226438
chr1	39192654	39192757	1:39192654-39192757	ENSG00000222378,ENSG00000287422,ENSG00000226438
chr1	39192807	39192917	1:39192807-39192917	ENSG00000222378,ENSG00000287422,ENSG00000226438
chr1	39199662	39199888	1:39199662-39199888	ENSG00000127603,ENSG00000287422,ENSG00000226438
chr1	39199921	39200073	1:39199921-39200073	ENSG00000127603,ENSG00000287422,ENSG00000226438
chr1	39204712	39205146	1:39204712-39205146	ENSG00000127603,ENSG00000287422,ENSG00000226438
chr1	39205256	39205414	1:39205256-39205414	ENSG00000127603,ENSG00000287422,ENSG00000226438
chr1	39213598	39213737	1:39213598-39213737	ENSG00000127603,ENSG00000287422
chr1	39214119	39214386	1:39214119-39214386	ENSG00000127603,ENSG00000287422,ENSG00000226438
chr1	39214428	39214586	1:39214428-39214586	ENSG00000127603,ENSG00000287422
chr1	39215104	39215269	1:39215104-39215269	ENSG00000127603,ENSG00000287422
chr1	39268341	39268441	1:39268341-39268441	ENSG00000226438
chr1	39278159	39278323	1:39278159-39278323	-
chr1	39280033	39280133	1:39280033-39280133	ENSG00000127603
chr1	39284614	39285130	1:39284614-39285130	ENSG00000127603
chr1	39291853	39291953	1:39291853-39291953	ENSG00000217897
chr1	39298691	39298791	1:39298691-39298791	ENSG00000127603,ENSG00000217897
chr1	39322169	39322269	1:39322169-39322269	ENSG00000217897
chr1	39330273	39330373	1:39330273-39330373	ENSG00000127603
chr1	39351768	39351938	1:39351768-39351938	-
chr1	39379051	39379206	1:39379051-39379206	-
chr1	39384368	39384743	1:39384368-39384743	-
chr1	39385005	39385105	1:39385005-39385105	-
chr1	39394143	39394243	1:39394143-39394243	-
chr1	39395444	39395544	1:39395444-39395544	-
chr1	39395594	39395694	1:39395594-39395694	-
chr1	39398705	39398954	1:39398705-39398954	-
chr1	39407564	39407664	1:39407564-39407664	-
chr1	39407716	39407818	1:39407716-39407818	-
chr1	39408362	39409981	1:39408362-39409981	ENSG00000127603
chr1	39410961	39411150	1:39410961-39411150	ENSG00000127603
chr1	39412932	39413032	1:39412932-39413032	-
chr1	39417506	39417722	1:39417506-39417722	-
chr1	39475670	39475802	1:39475670-39475802	ENSG00000237624
chr1	39486916	39487016	1:39486916-39487016	ENSG00000183682,ENSG00000237624
chr1	39488926	39489063	1:39488926-39489063	ENSG00000183682,ENSG00000237624
chr1	39490875	39491057	1:39490875-39491057	ENSG00000183682,ENSG00000237624
chr1	39492671	39492801	1:39492671-39492801	ENSG00000183682,ENSG00000237624
chr1	39539375	39539498	1:39539375-39539498	ENSG00000237624,ENSG00000243970
chr1	39540936	39541062	1:39540936-39541062	ENSG00000237624,ENSG00000243970
chr1	39541399	39541522	1:39541399-39541522	ENSG00000237624,ENSG00000243970
chr1	39541592	39543178	1:39541592-39543178	ENSG00000237624,ENSG00000243970
chr1	39559530	39559763	1:39559530-39559763	ENSG00000243970,ENSG00000090621,ENSG00000228060,ENSG00000201457
chr1	39570799	39570937	1:39570799-39570937	ENSG00000090621,ENSG00000228060,ENSG00000201457
chr1	39575877	39575981	1:39575877-39575981	ENSG00000090621,ENSG00000228060,ENSG00000201457
chr1	39576461	39576672	1:39576461-39576672	ENSG00000090621,ENSG00000228060,ENSG00000201457
chr1	39576717	39577033	1:39576717-39577033	ENSG00000243970,ENSG00000090621,ENSG00000228060,ENSG00000201457
chr1	39581057	39581157	1:39581057-39581157	ENSG00000090621
chr1	39603592	39603713	1:39603592-39603713	ENSG00000225333,ENSG00000252413
chr1	39612951	39613051	1:39612951-39613051	ENSG00000225333,ENSG00000252413
chr1	39617102	39617248	1:39617102-39617248	ENSG00000225333
chr1	39618968	39619068	1:39618968-39619068	-
chr1	39623279	39623379	1:39623279-39623379	-
chr1	39625237	39625757	1:39625237-39625757	ENSG00000225903
chr1	39626832	39626932	1:39626832-39626932	ENSG00000225903
chr1	39632787	39633401	1:39632787-39633401	ENSG00000163909,ENSG00000225903,ENSG00000225333
chr1	39635284	39635545	1:39635284-39635545	ENSG00000163909,ENSG00000225903
chr1	39639593	39639861	1:39639593-39639861	ENSG00000163909,ENSG00000225903,ENSG00000225333,ENSG00000252413
chr1	39639954	39640088	1:39639954-39640088	ENSG00000163909,ENSG00000225333
chr1	39641811	39641911	1:39641811-39641911	ENSG00000163909
chr1	39642046	39642146	1:39642046-39642146	ENSG00000163909
chr1	39642829	39642929	1:39642829-39642929	ENSG00000163909
chr1	39642964	39643079	1:39642964-39643079	ENSG00000163909
chr1	39646315	39646523	1:39646315-39646523	-
chr1	39646659	39646795	1:39646659-39646795	ENSG00000225333,ENSG00000252413
chr1	39646919	39647256	1:39646919-39647256	ENSG00000252413
chr1	39652328	39652446	1:39652328-39652446	ENSG00000225333,ENSG00000252413
chr1	39653505	39653784	1:39653505-39653784	ENSG00000225333,ENSG00000252413
chr1	39679696	39679802	1:39679696-39679802	ENSG00000116981,ENSG00000116983,ENSG00000225333,ENSG00000252413
chr1	39691607	39691808	1:39691607-39691808	ENSG00000116983,ENSG00000084072,ENSG00000225333,ENSG00000252413
chr1	39701015	39701120	1:39701015-39701120	ENSG00000116983,ENSG00000225333,ENSG00000252413
chr1	39738336	39738934	1:39738336-39738934	ENSG00000084072,ENSG00000225333,ENSG00000252413,ENSG00000198754
chr1	39738985	39739085	1:39738985-39739085	ENSG00000084072,ENSG00000252413
chr1	39739244	39739373	1:39739244-39739373	ENSG00000084072,ENSG00000252413
chr1	39740320	39740467	1:39740320-39740467	ENSG00000084072,ENSG00000198754
chr1	39759581	39759681	1:39759581-39759681	ENSG00000084072,ENSG00000198754
chr1	39762883	39763024	1:39762883-39763024	ENSG00000084072,ENSG00000198754
chr1	39763074	39763203	1:39763074-39763203	ENSG00000084072,ENSG00000198754
chr1	39785518	39785618	1:39785518-39785618	ENSG00000116985,ENSG00000198754,ENSG00000285905,ENSG00000261798,ENSG00000229213,ENSG00000284719
chr1	39785897	39786172	1:39785897-39786172	ENSG00000116985,ENSG00000198754,ENSG00000285905,ENSG00000261798,ENSG00000229213,ENSG00000284719
chr1	39786225	39786385	1:39786225-39786385	ENSG00000116985,ENSG00000198754,ENSG00000285905,ENSG00000261798,ENSG00000229213,ENSG00000284719
chr1	39786970	39787086	1:39786970-39787086	ENSG00000116985,ENSG00000198754,ENSG00000285905,ENSG00000261798,ENSG00000229213,ENSG00000284719
chr1	39788451	39789443	1:39788451-39789443	ENSG00000116985,ENSG00000198754,ENSG00000285905,ENSG00000261798,ENSG00000229213,ENSG00000284719
chr1	39789517	39789617	1:39789517-39789617	ENSG00000116985,ENSG00000198754,ENSG00000285905,ENSG00000261798,ENSG00000229213,ENSG00000284719
chr1	39789926	39790026	1:39789926-39790026	ENSG00000116985,ENSG00000198754,ENSG00000285905,ENSG00000261798,ENSG00000229213,ENSG00000284719
chr1	39797912	39798108	1:39797912-39798108	ENSG00000198754,ENSG00000229213,ENSG00000284719
chr1	39799729	39800111	1:39799729-39800111	ENSG00000198754,ENSG00000229213,ENSG00000284719
chr1	39816545	39816645	1:39816545-39816645	ENSG00000284678
chr1	39842901	39843384	1:39842901-39843384	ENSG00000043514
chr1	39883101	39883253	1:39883101-39883253	ENSG00000043514,ENSG00000202222
chr1	39883284	39883649	1:39883284-39883649	ENSG00000043514,ENSG00000202222
chr1	39897389	39897509	1:39897389-39897509	ENSG00000202222,ENSG00000116990,ENSG00000236546
chr1	39898354	39898528	1:39898354-39898528	ENSG00000116990,ENSG00000236546
chr1	39900009	39900210	1:39900009-39900210	ENSG00000284678,ENSG00000116990,ENSG00000236546
chr1	39900779	39900968	1:39900779-39900968	ENSG00000284678,ENSG00000116990,ENSG00000236546
chr1	39901330	39901479	1:39901330-39901479	ENSG00000284678,ENSG00000116990,ENSG00000236546
chr1	39901775	39902374	1:39901775-39902374	ENSG00000284678,ENSG00000043514,ENSG00000202222,ENSG00000116990,ENSG00000236546
chr1	39919574	39919749	1:39919574-39919749	-
chr1	39934299	39934528	1:39934299-39934528	ENSG00000207356
chr1	39948305	39948424	1:39948305-39948424	ENSG00000207356
chr1	39951555	39951673	1:39951555-39951673	ENSG00000207356,ENSG00000168389
chr1	39952218	39952420	1:39952218-39952420	ENSG00000207356,ENSG00000168389
chr1	39952482	39953142	1:39952482-39953142	ENSG00000207356,ENSG00000168389,ENSG00000228477
chr1	39953304	39953404	1:39953304-39953404	ENSG00000207356,ENSG00000168389
chr1	39953566	39953716	1:39953566-39953716	ENSG00000207356,ENSG00000168389
chr1	39954522	39954740	1:39954522-39954740	ENSG00000207356,ENSG00000168389
chr1	39954840	39955305	1:39954840-39955305	ENSG00000207356,ENSG00000168389,ENSG00000228477
chr1	39955753	39955875	1:39955753-39955875	ENSG00000168389,ENSG00000228477
chr1	39956119	39956426	1:39956119-39956426	ENSG00000168389,ENSG00000228477
chr1	39956732	39956878	1:39956732-39956878	ENSG00000168389,ENSG00000228477
chr1	39969492	39969627	1:39969492-39969627	ENSG00000168389,ENSG00000228477
chr1	39971244	39971344	1:39971244-39971344	ENSG00000284678,ENSG00000168389
chr1	39973132	39973232	1:39973132-39973232	ENSG00000284678,ENSG00000168389
chr1	39973961	39974061	1:39973961-39974061	ENSG00000284678,ENSG00000168389
chr1	39985073	39985263	1:39985073-39985263	-
chr1	39987624	39987848	1:39987624-39987848	-
chr1	39987921	39988120	1:39987921-39988120	-
chr1	39988238	39988351	1:39988238-39988351	-
chr1	39988690	39988959	1:39988690-39988959	-
chr1	39988993	39989137	1:39988993-39989137	-
chr1	39993996	39994096	1:39993996-39994096	-
chr1	39996125	39996237	1:39996125-39996237	-
chr1	39997281	39997396	1:39997281-39997396	-
chr1	40001672	40002210	1:40001672-40002210	-
chr1	40012343	40012443	1:40012343-40012443	-
chr1	40023386	40023514	1:40023386-40023514	-
chr1	40031989	40032195	1:40031989-40032195	-
chr1	40032341	40032625	1:40032341-40032625	-
chr1	40032697	40032819	1:40032697-40032819	-
chr1	40033208	40033327	1:40033208-40033327	-
chr1	40035960	40036178	1:40035960-40036178	ENSG00000131236
chr1	40036364	40036573	1:40036364-40036573	ENSG00000131236
chr1	40037329	40037429	1:40037329-40037429	ENSG00000131236
chr1	40039023	40039285	1:40039023-40039285	ENSG00000131236
chr1	40039791	40041063	1:40039791-40041063	ENSG00000131236
chr1	40045353	40045453	1:40045353-40045453	ENSG00000131236
chr1	40047735	40047835	1:40047735-40047835	ENSG00000131236
chr1	40048129	40048242	1:40048129-40048242	ENSG00000131236
chr1	40049224	40050052	1:40049224-40050052	ENSG00000131236
chr1	40050527	40050627	1:40050527-40050627	-
chr1	40051367	40051506	1:40051367-40051506	-
chr1	40057329	40057489	1:40057329-40057489	-
chr1	40076766	40076887	1:40076766-40076887	ENSG00000131238
chr1	40077028	40077291	1:40077028-40077291	ENSG00000131238
chr1	40078763	40078889	1:40078763-40078889	ENSG00000131238
chr1	40097210	40097325	1:40097210-40097325	ENSG00000131238
chr1	40098365	40098558	1:40098365-40098558	ENSG00000131238
chr1	40143787	40143902	1:40143787-40143902	ENSG00000226745,ENSG00000207508,ENSG00000227311
chr1	40144085	40144217	1:40144085-40144217	ENSG00000226745,ENSG00000227311
chr1	40161071	40161593	1:40161071-40161593	ENSG00000226745,ENSG00000117000,ENSG00000207508,ENSG00000227311
chr1	40161798	40161951	1:40161798-40161951	ENSG00000117000,ENSG00000207508
chr1	40196706	40196841	1:40196706-40196841	ENSG00000207508
chr1	40251843	40251943	1:40251843-40251943	ENSG00000188800,ENSG00000259943,ENSG00000084073
chr1	40257515	40258440	1:40257515-40258440	ENSG00000207508,ENSG00000188800,ENSG00000259943,ENSG00000084073,ENSG00000231296
chr1	40258933	40259033	1:40258933-40259033	ENSG00000188800,ENSG00000259943,ENSG00000084073,ENSG00000231296
chr1	40259291	40259391	1:40259291-40259391	ENSG00000188800,ENSG00000259943,ENSG00000084073,ENSG00000231296
chr1	40307089	40307191	1:40307089-40307191	ENSG00000049089,ENSG00000227311
chr1	40314798	40315679	1:40314798-40315679	ENSG00000049089,ENSG00000227311
chr1	40315967	40316069	1:40315967-40316069	ENSG00000049089,ENSG00000227311
chr1	40316292	40316392	1:40316292-40316392	ENSG00000049089,ENSG00000227311
chr1	40316584	40316741	1:40316584-40316741	ENSG00000049089,ENSG00000227311
chr1	40316776	40316903	1:40316776-40316903	ENSG00000049089,ENSG00000227311
chr1	40317564	40317676	1:40317564-40317676	ENSG00000049089,ENSG00000227311
chr1	40318127	40318227	1:40318127-40318227	ENSG00000049089,ENSG00000227311
chr1	40344758	40344858	1:40344758-40344858	ENSG00000227311
chr1	40372753	40372865	1:40372753-40372865	ENSG00000084070,ENSG00000213172
chr1	40373342	40374328	1:40373342-40374328	ENSG00000227311,ENSG00000084070,ENSG00000213172
chr1	40374668	40374892	1:40374668-40374892	ENSG00000084070,ENSG00000213172
chr1	40375925	40376907	1:40375925-40376907	ENSG00000084070,ENSG00000213172
chr1	40383131	40383652	1:40383131-40383652	ENSG00000084070,ENSG00000213172
chr1	40384895	40384995	1:40384895-40384995	ENSG00000213172
chr1	40385766	40386201	1:40385766-40386201	ENSG00000084070,ENSG00000213172
chr1	40386506	40386606	1:40386506-40386606	ENSG00000084070
chr1	40389734	40389898	1:40389734-40389898	ENSG00000084070
chr1	40389997	40390610	1:40389997-40390610	ENSG00000084070,ENSG00000213172
chr1	40391562	40391662	1:40391562-40391662	ENSG00000084070
chr1	40392255	40392512	1:40392255-40392512	ENSG00000084070,ENSG00000213172
chr1	40393583	40393683	1:40393583-40393683	ENSG00000084070,ENSG00000213172
chr1	40394815	40394915	1:40394815-40394915	ENSG00000084070
chr1	40395833	40395933	1:40395833-40395933	ENSG00000084070
chr1	40399193	40399404	1:40399193-40399404	ENSG00000084070
chr1	40411128	40411262	1:40411128-40411262	ENSG00000084070
chr1	40420426	40420526	1:40420426-40420526	-
chr1	40422084	40422290	1:40422084-40422290	-
chr1	40423716	40423847	1:40423716-40423847	-
chr1	40445880	40445986	1:40445880-40445986	ENSG00000284677,ENSG00000187801,ENSG00000260920
chr1	40449783	40450490	1:40449783-40450490	ENSG00000284677,ENSG00000187801,ENSG00000260920,ENSG00000279667,ENSG00000238287,ENSG00000164002
chr1	40476981	40477081	1:40476981-40477081	ENSG00000260920,ENSG00000279667,ENSG00000187815,ENSG00000238287,ENSG00000164002
chr1	40477237	40477438	1:40477237-40477438	ENSG00000284677,ENSG00000187801,ENSG00000260920,ENSG00000279667,ENSG00000187815,ENSG00000238287,ENSG00000164002
chr1	40508131	40508504	1:40508131-40508504	ENSG00000238287,ENSG00000164002,ENSG00000227278,ENSG00000238186
chr1	40522737	40525711	1:40522737-40525711	ENSG00000238287,ENSG00000164002,ENSG00000227278,ENSG00000238186,ENSG00000117010
chr1	40531411	40531839	1:40531411-40531839	ENSG00000238287,ENSG00000164002,ENSG00000227278,ENSG00000238186,ENSG00000117010,ENSG00000236505
chr1	40531981	40532081	1:40531981-40532081	ENSG00000238287,ENSG00000164002,ENSG00000227278,ENSG00000238186,ENSG00000117010,ENSG00000236505
chr1	40583220	40583369	1:40583220-40583369	ENSG00000286838,ENSG00000236505,ENSG00000233910
chr1	40633332	40633469	1:40633332-40633469	ENSG00000233910
chr1	40654438	40654538	1:40654438-40654538	ENSG00000287743
chr1	40654714	40658928	1:40654714-40658928	ENSG00000117016,ENSG00000287743
chr1	40661773	40661873	1:40661773-40661873	ENSG00000117016,ENSG00000287743
chr1	40665418	40665888	1:40665418-40665888	ENSG00000236505,ENSG00000233910,ENSG00000117016,ENSG00000287743
chr1	40668928	40669143	1:40668928-40669143	ENSG00000233910,ENSG00000117016,ENSG00000287743
chr1	40685960	40686190	1:40685960-40686190	ENSG00000237899,ENSG00000272145,ENSG00000066136
chr1	40688213	40688362	1:40688213-40688362	ENSG00000237899,ENSG00000272145,ENSG00000066136
chr1	40690064	40690164	1:40690064-40690164	ENSG00000237899,ENSG00000272145,ENSG00000066136
chr1	40691460	40692537	1:40691460-40692537	ENSG00000237899,ENSG00000272145,ENSG00000066136
chr1	40692673	40692810	1:40692673-40692810	ENSG00000237899,ENSG00000272145,ENSG00000066136
chr1	40699069	40699169	1:40699069-40699169	ENSG00000272145,ENSG00000066136
chr1	40699206	40699306	1:40699206-40699306	ENSG00000272145,ENSG00000066136
chr1	40700932	40701032	1:40700932-40701032	ENSG00000272145,ENSG00000066136
chr1	40701154	40701254	1:40701154-40701254	ENSG00000066136
chr1	40707356	40707512	1:40707356-40707512	ENSG00000066136
chr1	40709193	40709393	1:40709193-40709393	ENSG00000272145,ENSG00000066136
chr1	40711121	40711221	1:40711121-40711221	ENSG00000066136
chr1	40712645	40712802	1:40712645-40712802	ENSG00000066136
chr1	40721387	40721487	1:40721387-40721487	-
chr1	40728467	40728649	1:40728467-40728649	ENSG00000066136
chr1	40740017	40740117	1:40740017-40740117	ENSG00000066136,ENSG00000198974,ENSG00000207962
chr1	40745954	40746184	1:40745954-40746184	ENSG00000198974,ENSG00000207962
chr1	40759509	40759625	1:40759509-40759625	ENSG00000066136,ENSG00000198974,ENSG00000207962
chr1	40767172	40767272	1:40767172-40767272	ENSG00000066136,ENSG00000207962
chr1	40782406	40782506	1:40782406-40782506	ENSG00000117013
chr1	40783466	40783566	1:40783466-40783566	ENSG00000117013
chr1	40783719	40783894	1:40783719-40783894	ENSG00000117013
chr1	40800932	40801074	1:40800932-40801074	ENSG00000264582
chr1	40802184	40802899	1:40802184-40802899	ENSG00000117013,ENSG00000264582
chr1	40806962	40807110	1:40806962-40807110	ENSG00000264582
chr1	40808381	40808481	1:40808381-40808481	ENSG00000264582
chr1	40818742	40818953	1:40818742-40818953	ENSG00000117013
chr1	40819017	40819121	1:40819017-40819121	ENSG00000117013
chr1	40848641	40848741	1:40848641-40848741	-
chr1	40849229	40849329	1:40849229-40849329	-
chr1	40850130	40850256	1:40850130-40850256	ENSG00000233910,ENSG00000179862,ENSG00000229528
chr1	40861380	40861598	1:40861380-40861598	ENSG00000179862,ENSG00000229528
chr1	40862094	40862787	1:40862094-40862787	ENSG00000179862,ENSG00000229528
chr1	40877625	40877725	1:40877625-40877725	-
chr1	40877798	40877960	1:40877798-40877960	ENSG00000179862,ENSG00000229528
chr1	40884034	40884134	1:40884034-40884134	-
chr1	40897370	40897490	1:40897370-40897490	-
chr1	40903279	40903441	1:40903279-40903441	-
chr1	40905862	40905977	1:40905862-40905977	-
chr1	40914747	40914885	1:40914747-40914885	-
chr1	40926621	40926782	1:40926621-40926782	-
chr1	40934527	40934774	1:40934527-40934774	ENSG00000228940,ENSG00000286668
chr1	40939721	40940316	1:40939721-40940316	ENSG00000228940,ENSG00000286668,ENSG00000233118
chr1	40940396	40940496	1:40940396-40940496	ENSG00000228940,ENSG00000286668,ENSG00000233118
chr1	40940616	40940716	1:40940616-40940716	ENSG00000228940,ENSG00000286668,ENSG00000233118
chr1	40943471	40943571	1:40943471-40943571	ENSG00000228940,ENSG00000286668,ENSG00000233118
chr1	40944476	40944668	1:40944476-40944668	ENSG00000228940,ENSG00000286668,ENSG00000233118
chr1	40944893	40944993	1:40944893-40944993	ENSG00000228940,ENSG00000286668,ENSG00000233118
chr1	40948814	40949024	1:40948814-40949024	ENSG00000233118
chr1	40952605	40952705	1:40952605-40952705	-
chr1	40953154	40953254	1:40953154-40953254	-
chr1	40967023	40967123	1:40967023-40967123	ENSG00000171793
chr1	40970401	40970501	1:40970401-40970501	ENSG00000171793
chr1	40979462	40980227	1:40979462-40980227	ENSG00000171793
chr1	40982948	40983048	1:40982948-40983048	ENSG00000171793
chr1	40983505	40983605	1:40983505-40983605	ENSG00000171793
chr1	41013168	41013318	1:41013168-41013318	ENSG00000281207,ENSG00000171790
chr1	41017431	41017532	1:41017431-41017532	ENSG00000281207,ENSG00000171790
chr1	41027014	41027137	1:41027014-41027137	ENSG00000171790
chr1	41054792	41054919	1:41054792-41054919	ENSG00000010803
chr1	41097019	41097131	1:41097019-41097131	ENSG00000215893
chr1	41102299	41102545	1:41102299-41102545	ENSG00000215893
chr1	41104238	41104416	1:41104238-41104416	ENSG00000215893
chr1	41108499	41108599	1:41108499-41108599	-
chr1	41108934	41109061	1:41108934-41109061	-
chr1	41109271	41109784	1:41109271-41109784	ENSG00000215893
chr1	41111387	41111494	1:41111387-41111494	-
chr1	41111631	41111764	1:41111631-41111764	-
chr1	41152699	41152799	1:41152699-41152799	ENSG00000010803
chr1	41156067	41156259	1:41156067-41156259	ENSG00000010803
chr1	41234024	41234131	1:41234024-41234131	ENSG00000287400,ENSG00000235358
chr1	41234256	41234517	1:41234256-41234517	ENSG00000287400,ENSG00000235358
chr1	41241285	41241517	1:41241285-41241517	ENSG00000010803,ENSG00000287400,ENSG00000235358
chr1	41241607	41242448	1:41241607-41242448	ENSG00000010803,ENSG00000287400,ENSG00000235358
chr1	41243772	41243887	1:41243772-41243887	ENSG00000010803,ENSG00000287400,ENSG00000235358
chr1	41268211	41268506	1:41268211-41268506	ENSG00000235358,ENSG00000213987,ENSG00000286640
chr1	41282702	41283098	1:41282702-41283098	ENSG00000286640
chr1	41335249	41335349	1:41335249-41335349	ENSG00000286640
chr1	41357659	41357778	1:41357659-41357778	ENSG00000204060
chr1	41359345	41359462	1:41359345-41359462	ENSG00000286640,ENSG00000204060
chr1	41360619	41360719	1:41360619-41360719	ENSG00000204060
chr1	41360807	41361531	1:41360807-41361531	ENSG00000286640,ENSG00000204060,ENSG00000229901
chr1	41361594	41361695	1:41361594-41361695	ENSG00000204060
chr1	41361924	41362161	1:41361924-41362161	ENSG00000204060
chr1	41363259	41363363	1:41363259-41363363	ENSG00000204060
chr1	41365387	41365487	1:41365387-41365487	ENSG00000204060
chr1	41365544	41366295	1:41365544-41366295	ENSG00000286640,ENSG00000204060
chr1	41369214	41369314	1:41369214-41369314	ENSG00000204060
chr1	41380266	41380366	1:41380266-41380366	ENSG00000286640,ENSG00000229901
chr1	41381052	41381499	1:41381052-41381499	ENSG00000229901
chr1	41381842	41382383	1:41381842-41382383	ENSG00000286640,ENSG00000229901
chr1	41382523	41383065	1:41382523-41383065	ENSG00000286640,ENSG00000229901
chr1	41383326	41383499	1:41383326-41383499	ENSG00000229901
chr1	41383549	41383649	1:41383549-41383649	ENSG00000229901
chr1	41384781	41384888	1:41384781-41384888	ENSG00000229901
chr1	41385690	41385846	1:41385690-41385846	ENSG00000286640
chr1	41387804	41388131	1:41387804-41388131	ENSG00000286640
chr1	41418908	41419073	1:41418908-41419073	ENSG00000286640
chr1	41423574	41423674	1:41423574-41423674	ENSG00000286640
chr1	41431246	41431354	1:41431246-41431354	ENSG00000286640
chr1	41431938	41432208	1:41431938-41432208	ENSG00000286640
chr1	41432413	41433304	1:41432413-41433304	ENSG00000213987,ENSG00000286640
chr1	41454505	41454729	1:41454505-41454729	ENSG00000286640,ENSG00000252563,ENSG00000127129
chr1	41455348	41455473	1:41455348-41455473	ENSG00000252563
chr1	41456845	41456945	1:41456845-41456945	ENSG00000252563
chr1	41464280	41464380	1:41464280-41464380	ENSG00000252563
chr1	41484435	41484535	1:41484435-41484535	ENSG00000127129
chr1	41484648	41484843	1:41484648-41484843	ENSG00000127129
chr1	41491049	41491185	1:41491049-41491185	ENSG00000127129
chr1	41493188	41493374	1:41493188-41493374	ENSG00000127129
chr1	41495205	41495377	1:41495205-41495377	ENSG00000127129,ENSG00000230881
chr1	41496153	41496573	1:41496153-41496573	ENSG00000127129,ENSG00000230881,ENSG00000230638
chr1	41496619	41496719	1:41496619-41496719	-
chr1	41498970	41499132	1:41498970-41499132	-
chr1	41514539	41514639	1:41514539-41514639	ENSG00000230881,ENSG00000230638
chr1	41514961	41515061	1:41514961-41515061	ENSG00000230881,ENSG00000230638
chr1	41515282	41515450	1:41515282-41515450	ENSG00000230881,ENSG00000230638
chr1	41516034	41516546	1:41516034-41516546	ENSG00000230881,ENSG00000230638
chr1	41516631	41516783	1:41516631-41516783	ENSG00000230881,ENSG00000230638
chr1	41567009	41567110	1:41567009-41567110	ENSG00000230881,ENSG00000230638
chr1	41574531	41574631	1:41574531-41574631	ENSG00000127124,ENSG00000230638
chr1	41580808	41580955	1:41580808-41580955	ENSG00000127124
chr1	41582493	41582593	1:41582493-41582593	ENSG00000127124
chr1	41600024	41600143	1:41600024-41600143	-
chr1	41617940	41618501	1:41617940-41618501	ENSG00000230881,ENSG00000230638,ENSG00000284895
chr1	41620617	41620741	1:41620617-41620741	ENSG00000284895
chr1	41630610	41630710	1:41630610-41630710	ENSG00000284895
chr1	41631498	41631651	1:41631498-41631651	ENSG00000284895
chr1	41647709	41647862	1:41647709-41647862	-
chr1	41649226	41649326	1:41649226-41649326	-
chr1	41661860	41662089	1:41661860-41662089	ENSG00000127124
chr1	41662168	41662459	1:41662168-41662459	ENSG00000127124
chr1	41663265	41663387	1:41663265-41663387	ENSG00000127124
chr1	41663985	41664097	1:41663985-41664097	ENSG00000127124
chr1	41672253	41672432	1:41672253-41672432	-
chr1	41673570	41673670	1:41673570-41673670	-
chr1	41684038	41684138	1:41684038-41684138	-
chr1	41739094	41739259	1:41739094-41739259	-
chr1	41743650	41743818	1:41743650-41743818	-
chr1	41802999	41803208	1:41802999-41803208	-
chr1	41834955	41835096	1:41834955-41835096	-
chr1	41846717	41846820	1:41846717-41846820	-
chr1	41918091	41918191	1:41918091-41918191	ENSG00000127124
chr1	41920160	41920260	1:41920160-41920260	ENSG00000127124
chr1	41935350	41935571	1:41935350-41935571	-
chr1	41970292	41970469	1:41970292-41970469	-
chr1	42000097	42000197	1:42000097-42000197	-
chr1	42006798	42007476	1:42006798-42007476	-
chr1	42008122	42008259	1:42008122-42008259	-
chr1	42008333	42008511	1:42008333-42008511	-
chr1	42034588	42034713	1:42034588-42034713	ENSG00000127124,ENSG00000287587
chr1	42035166	42035366	1:42035166-42035366	ENSG00000127124,ENSG00000287587,ENSG00000227538
chr1	42035529	42036217	1:42035529-42036217	ENSG00000127124,ENSG00000287587,ENSG00000227538
chr1	42036289	42036565	1:42036289-42036565	ENSG00000127124,ENSG00000287587,ENSG00000227538
chr1	42103291	42103391	1:42103291-42103391	-
chr1	42108218	42108364	1:42108218-42108364	-
chr1	42146573	42146682	1:42146573-42146682	ENSG00000228776,ENSG00000044012,ENSG00000197273
chr1	42177459	42177559	1:42177459-42177559	ENSG00000197273
chr1	42178550	42178650	1:42178550-42178650	ENSG00000197273
chr1	42179915	42180015	1:42179915-42180015	ENSG00000197273
chr1	42180107	42180241	1:42180107-42180241	ENSG00000197273,ENSG00000198815
chr1	42206341	42206477	1:42206341-42206477	ENSG00000198815
chr1	42214711	42214829	1:42214711-42214829	ENSG00000198815
chr1	42258370	42258470	1:42258370-42258470	-
chr1	42297989	42298125	1:42297989-42298125	-
chr1	42314541	42314707	1:42314541-42314707	ENSG00000198815
chr1	42315554	42315688	1:42315554-42315688	ENSG00000198815
chr1	42318363	42318463	1:42318363-42318463	ENSG00000198815
chr1	42319411	42319595	1:42319411-42319595	ENSG00000198815
chr1	42319630	42319752	1:42319630-42319752	ENSG00000198815
chr1	42321738	42321838	1:42321738-42321838	ENSG00000198815
chr1	42322636	42322985	1:42322636-42322985	ENSG00000198815
chr1	42325227	42325327	1:42325227-42325327	ENSG00000198815
chr1	42334555	42334896	1:42334555-42334896	ENSG00000198815,ENSG00000227527
chr1	42334942	42335681	1:42334942-42335681	ENSG00000198815,ENSG00000227527,ENSG00000235002,ENSG00000200254,ENSG00000236180
chr1	42337547	42337691	1:42337547-42337691	ENSG00000198815,ENSG00000227527
chr1	42344421	42344549	1:42344421-42344549	ENSG00000198815,ENSG00000227527
chr1	42368587	42368687	1:42368587-42368687	ENSG00000235002
chr1	42379749	42379849	1:42379749-42379849	ENSG00000177181,ENSG00000235002
chr1	42380437	42380665	1:42380437-42380665	ENSG00000177181,ENSG00000235002,ENSG00000230116,ENSG00000236876
chr1	42422956	42423056	1:42422956-42423056	ENSG00000235002
chr1	42442546	42442646	1:42442546-42442646	ENSG00000235002,ENSG00000066185,ENSG00000230116,ENSG00000236876
chr1	42456099	42456233	1:42456099-42456233	ENSG00000066185,ENSG00000127125,ENSG00000186409
chr1	42456280	42456754	1:42456280-42456754	ENSG00000066185,ENSG00000127125,ENSG00000186409
chr1	42456996	42457104	1:42456996-42457104	ENSG00000066185,ENSG00000127125,ENSG00000186409
chr1	42457172	42457272	1:42457172-42457272	ENSG00000066185,ENSG00000127125,ENSG00000186409
chr1	42457668	42457768	1:42457668-42457768	ENSG00000066185,ENSG00000127125,ENSG00000186409
chr1	42459192	42459292	1:42459192-42459292	ENSG00000066185,ENSG00000127125,ENSG00000186409
chr1	42462120	42462221	1:42462120-42462221	ENSG00000066185,ENSG00000127125,ENSG00000186409,ENSG00000230116
chr1	42462999	42463468	1:42462999-42463468	ENSG00000066185,ENSG00000127125,ENSG00000186409,ENSG00000230116,ENSG00000236876
chr1	42594433	42594533	1:42594433-42594533	ENSG00000186409,ENSG00000230116,ENSG00000236876,ENSG00000200254,ENSG00000236180
chr1	42658013	42658455	1:42658013-42658455	ENSG00000171960
chr1	42658671	42659071	1:42658671-42659071	ENSG00000171960
chr1	42677276	42677377	1:42677276-42677377	ENSG00000285728,ENSG00000234917,ENSG00000065978
chr1	42681961	42682602	1:42681961-42682602	ENSG00000230116,ENSG00000200254,ENSG00000236180,ENSG00000171960,ENSG00000285728,ENSG00000234917,ENSG00000065978
chr1	42682634	42683278	1:42682634-42683278	ENSG00000171960,ENSG00000285728,ENSG00000234917,ENSG00000065978
chr1	42684198	42684298	1:42684198-42684298	ENSG00000171960,ENSG00000285728,ENSG00000234917,ENSG00000065978
chr1	42706165	42706265	1:42706165-42706265	-
chr1	42735794	42735934	1:42735794-42735934	ENSG00000164007
chr1	42743640	42743745	1:42743640-42743745	ENSG00000164007,ENSG00000117385
chr1	42746763	42746863	1:42746763-42746863	ENSG00000236180,ENSG00000164007,ENSG00000117385
chr1	42747927	42748059	1:42747927-42748059	ENSG00000200254,ENSG00000236180,ENSG00000164007,ENSG00000117385
chr1	42749229	42749331	1:42749229-42749331	ENSG00000200254,ENSG00000236180,ENSG00000164007,ENSG00000117385
chr1	42760568	42760691	1:42760568-42760691	ENSG00000117385,ENSG00000164008,ENSG00000283580
chr1	42762619	42762768	1:42762619-42762768	ENSG00000117385,ENSG00000164008,ENSG00000283580
chr1	42762835	42763008	1:42762835-42763008	ENSG00000117385,ENSG00000164008,ENSG00000283580
chr1	42766413	42766567	1:42766413-42766567	ENSG00000117385,ENSG00000164008,ENSG00000283580
chr1	42766678	42767457	1:42766678-42767457	ENSG00000200254,ENSG00000236180,ENSG00000117385,ENSG00000164008,ENSG00000283580,ENSG00000228452,ENSG00000233708,ENSG00000237090
chr1	42775271	42775417	1:42775271-42775417	ENSG00000164008,ENSG00000228452,ENSG00000274386
chr1	42781726	42782021	1:42781726-42782021	ENSG00000228452,ENSG00000274386
chr1	42784956	42785056	1:42784956-42785056	ENSG00000228452,ENSG00000274386
chr1	42785202	42785314	1:42785202-42785314	ENSG00000228452,ENSG00000274386
chr1	42816279	42816379	1:42816279-42816379	ENSG00000177868,ENSG00000164010
chr1	42816750	42817584	1:42816750-42817584	ENSG00000177868,ENSG00000164010,ENSG00000228192,ENSG00000164011,ENSG00000233708,ENSG00000237090
chr1	42817642	42817758	1:42817642-42817758	ENSG00000177868,ENSG00000164010
chr1	42830416	42830516	1:42830416-42830516	ENSG00000164010,ENSG00000233708
chr1	42838823	42838933	1:42838823-42838933	ENSG00000228192,ENSG00000164011,ENSG00000233708,ENSG00000237090
chr1	42840711	42840811	1:42840711-42840811	ENSG00000228192,ENSG00000164011,ENSG00000233708
chr1	42846324	42847171	1:42846324-42847171	ENSG00000228192,ENSG00000164011,ENSG00000233708,ENSG00000237090
chr1	42913544	42913721	1:42913544-42913721	ENSG00000233708,ENSG00000237090,ENSG00000225099,ENSG00000207256,ENSG00000283136,ENSG00000277513,ENSG00000186973
chr1	42921912	42922012	1:42921912-42922012	ENSG00000233708,ENSG00000237090,ENSG00000225099,ENSG00000117394,ENSG00000207256
chr1	42923004	42923104	1:42923004-42923104	ENSG00000233708,ENSG00000237090,ENSG00000225099,ENSG00000117394,ENSG00000207256
chr1	42923231	42923331	1:42923231-42923331	ENSG00000225099,ENSG00000117394,ENSG00000207256
chr1	42923634	42923897	1:42923634-42923897	ENSG00000233708,ENSG00000237090,ENSG00000225099,ENSG00000117394,ENSG00000207256,ENSG00000277513
chr1	42924098	42924951	1:42924098-42924951	ENSG00000233708,ENSG00000237090,ENSG00000225099,ENSG00000117394,ENSG00000227533,ENSG00000283973,ENSG00000207256,ENSG00000283136,ENSG00000277513
chr1	42926194	42926294	1:42926194-42926294	ENSG00000117394,ENSG00000207256
chr1	42938936	42939050	1:42938936-42939050	ENSG00000117394,ENSG00000207256
chr1	42944490	42944670	1:42944490-42944670	ENSG00000117394,ENSG00000284138,ENSG00000227533,ENSG00000207256
chr1	42947669	42947791	1:42947669-42947791	ENSG00000117394,ENSG00000284138,ENSG00000227533,ENSG00000207256,ENSG00000283136
chr1	42957862	42959301	1:42957862-42959301	ENSG00000117394,ENSG00000284138,ENSG00000227533,ENSG00000283973,ENSG00000207256,ENSG00000283136
chr1	42960057	42960247	1:42960057-42960247	ENSG00000117394,ENSG00000227533,ENSG00000283973,ENSG00000207256
chr1	43044004	43044104	1:43044004-43044104	ENSG00000233708,ENSG00000237090,ENSG00000207256,ENSG00000283136,ENSG00000277513
chr1	43058703	43058803	1:43058703-43058803	ENSG00000233708,ENSG00000237090,ENSG00000225099,ENSG00000207256,ENSG00000283136,ENSG00000277513
chr1	43058948	43059146	1:43058948-43059146	ENSG00000225099,ENSG00000207256,ENSG00000283136,ENSG00000277513
chr1	43073733	43073939	1:43073733-43073939	ENSG00000233708,ENSG00000237090,ENSG00000225099,ENSG00000207256,ENSG00000283136,ENSG00000277513
chr1	43074036	43074136	1:43074036-43074136	ENSG00000233708,ENSG00000237090,ENSG00000225099,ENSG00000207256,ENSG00000283136,ENSG00000277513
chr1	43172016	43172747	1:43172016-43172747	ENSG00000186973,ENSG00000117395,ENSG00000284410,ENSG00000243710,ENSG00000199240
chr1	43176333	43176752	1:43176333-43176752	ENSG00000186973,ENSG00000117395,ENSG00000284410,ENSG00000243710,ENSG00000199240
chr1	43238240	43238343	1:43238240-43238343	ENSG00000199240
chr1	43253737	43253837	1:43253737-43253837	ENSG00000117395,ENSG00000179178
chr1	43253896	43254028	1:43253896-43254028	ENSG00000117395,ENSG00000179178
chr1	43276684	43276809	1:43276684-43276809	ENSG00000117395,ENSG00000179178,ENSG00000253313
chr1	43290360	43290460	1:43290360-43290460	ENSG00000253313
chr1	43292470	43292617	1:43292470-43292617	ENSG00000179178,ENSG00000253313
chr1	43295379	43295501	1:43295379-43295501	ENSG00000253313,ENSG00000066056
chr1	43295684	43295794	1:43295684-43295794	ENSG00000179178,ENSG00000253313,ENSG00000066056
chr1	43296746	43296846	1:43296746-43296846	ENSG00000253313,ENSG00000066056
chr1	43308199	43308299	1:43308199-43308299	ENSG00000066056
chr1	43328269	43328380	1:43328269-43328380	ENSG00000066056,ENSG00000117400
chr1	43341617	43341821	1:43341617-43341821	ENSG00000117400,ENSG00000287113
chr1	43344410	43344510	1:43344410-43344510	ENSG00000117400,ENSG00000287113
chr1	43348642	43349398	1:43348642-43349398	ENSG00000117400,ENSG00000287113,ENSG00000234694,ENSG00000117399
chr1	43349650	43349750	1:43349650-43349750	ENSG00000117400,ENSG00000287113
chr1	43349900	43350021	1:43349900-43350021	ENSG00000117400,ENSG00000287113
chr1	43358062	43358215	1:43358062-43358215	ENSG00000234694,ENSG00000117399,ENSG00000283836
chr1	43358261	43359002	1:43358261-43359002	ENSG00000199240,ENSG00000117400,ENSG00000287113,ENSG00000234694,ENSG00000117399,ENSG00000066322,ENSG00000283836,ENSG00000159479,ENSG00000229431
chr1	43359243	43359375	1:43359243-43359375	ENSG00000234694,ENSG00000117399,ENSG00000283836
chr1	43359586	43359686	1:43359586-43359686	ENSG00000234694,ENSG00000117399,ENSG00000283836
chr1	43359947	43360160	1:43359947-43360160	ENSG00000234694,ENSG00000117399,ENSG00000066322,ENSG00000283836
chr1	43360274	43360379	1:43360274-43360379	ENSG00000234694,ENSG00000117399,ENSG00000066322,ENSG00000283836
chr1	43364442	43364542	1:43364442-43364542	ENSG00000234694,ENSG00000117399,ENSG00000066322,ENSG00000283836
chr1	43366068	43366204	1:43366068-43366204	ENSG00000117399,ENSG00000066322,ENSG00000283836
chr1	43366248	43366380	1:43366248-43366380	ENSG00000117399,ENSG00000066322,ENSG00000283836
chr1	43367254	43367434	1:43367254-43367434	ENSG00000117399,ENSG00000066322,ENSG00000283836
chr1	43367669	43368660	1:43367669-43368660	ENSG00000234694,ENSG00000117399,ENSG00000066322,ENSG00000283836,ENSG00000159479,ENSG00000229431
chr1	43381959	43382269	1:43381959-43382269	ENSG00000159479,ENSG00000229431,ENSG00000198198
chr1	43389408	43389508	1:43389408-43389508	ENSG00000159479,ENSG00000229431,ENSG00000198198
chr1	43389628	43390231	1:43389628-43390231	ENSG00000159479,ENSG00000229431,ENSG00000198198
chr1	43391031	43391390	1:43391031-43391390	ENSG00000159479,ENSG00000229431,ENSG00000198198
chr1	43419157	43419333	1:43419157-43419333	-
chr1	43424396	43424676	1:43424396-43424676	ENSG00000198198
chr1	43426496	43426871	1:43426496-43426871	ENSG00000198198
chr1	43428424	43428524	1:43428424-43428524	ENSG00000198198
chr1	43439595	43439711	1:43439595-43439711	ENSG00000198198
chr1	43449361	43449463	1:43449361-43449463	ENSG00000198198,ENSG00000229372,ENSG00000274975,ENSG00000178922,ENSG00000229348
chr1	43451807	43452090	1:43451807-43452090	ENSG00000198198,ENSG00000229372,ENSG00000274975,ENSG00000178922,ENSG00000229348
chr1	43452507	43452624	1:43452507-43452624	ENSG00000198198,ENSG00000229372,ENSG00000274975,ENSG00000178922,ENSG00000229348
chr1	43452897	43453050	1:43452897-43453050	ENSG00000198198,ENSG00000229372,ENSG00000274975,ENSG00000178922,ENSG00000229348
chr1	43453248	43453390	1:43453248-43453390	ENSG00000198198,ENSG00000229372,ENSG00000274975,ENSG00000178922,ENSG00000229348
chr1	43453812	43454112	1:43453812-43454112	ENSG00000198198,ENSG00000229372,ENSG00000274975,ENSG00000178922,ENSG00000229348
chr1	43454428	43454798	1:43454428-43454798	ENSG00000198198,ENSG00000229372,ENSG00000274975,ENSG00000178922,ENSG00000229348
chr1	43475457	43475587	1:43475457-43475587	-
chr1	43530574	43530854	1:43530574-43530854	ENSG00000142949
chr1	43530922	43531280	1:43530922-43531280	ENSG00000142949
chr1	43531358	43531580	1:43531358-43531580	ENSG00000142949
chr1	43531674	43531774	1:43531674-43531774	ENSG00000142949
chr1	43535347	43535447	1:43535347-43535447	ENSG00000142949
chr1	43540163	43540303	1:43540163-43540303	ENSG00000142949
chr1	43540745	43540846	1:43540745-43540846	ENSG00000142949
chr1	43540945	43541211	1:43540945-43541211	ENSG00000142949
chr1	43541945	43542466	1:43541945-43542466	ENSG00000142949
chr1	43544776	43544894	1:43544776-43544894	ENSG00000142949
chr1	43545815	43546107	1:43545815-43546107	ENSG00000142949
chr1	43546144	43546282	1:43546144-43546282	ENSG00000142949
chr1	43547027	43547161	1:43547027-43547161	ENSG00000142949
chr1	43547547	43547668	1:43547547-43547668	ENSG00000142949
chr1	43548382	43548516	1:43548382-43548516	ENSG00000142949
chr1	43551320	43551429	1:43551320-43551429	-
chr1	43557847	43557947	1:43557847-43557947	-
chr1	43557984	43558101	1:43557984-43558101	-
chr1	43558310	43558439	1:43558310-43558439	-
chr1	43558614	43558762	1:43558614-43558762	-
chr1	43563819	43564090	1:43563819-43564090	-
chr1	43565579	43565986	1:43565579-43565986	-
chr1	43566401	43566532	1:43566401-43566532	-
chr1	43572427	43572572	1:43572427-43572572	-
chr1	43582208	43582368	1:43582208-43582368	-
chr1	43588498	43588598	1:43588498-43588598	ENSG00000142949
chr1	43604539	43604642	1:43604539-43604642	ENSG00000142949
chr1	43649647	43650736	1:43649647-43650736	ENSG00000066135,ENSG00000284989,ENSG00000233674
chr1	43650813	43650913	1:43650813-43650913	ENSG00000066135,ENSG00000284989
chr1	43653288	43653466	1:43653288-43653466	ENSG00000066135,ENSG00000284989
chr1	43653589	43653722	1:43653589-43653722	ENSG00000066135,ENSG00000284989
chr1	43659422	43659522	1:43659422-43659522	ENSG00000066135,ENSG00000284989
chr1	43661252	43661352	1:43661252-43661352	ENSG00000066135
chr1	43670744	43670844	1:43670744-43670844	ENSG00000066135
chr1	43687375	43687475	1:43687375-43687475	ENSG00000066135
chr1	43696271	43696387	1:43696271-43696387	ENSG00000066135,ENSG00000236200
chr1	43707315	43707755	1:43707315-43707755	ENSG00000236200,ENSG00000126091,ENSG00000229444,ENSG00000283414,ENSG00000233674
chr1	43708074	43708254	1:43708074-43708254	ENSG00000236200,ENSG00000126091
chr1	43708883	43709045	1:43708883-43709045	ENSG00000236200,ENSG00000126091
chr1	43711190	43711320	1:43711190-43711320	ENSG00000236200,ENSG00000126091,ENSG00000283414
chr1	43711366	43711466	1:43711366-43711466	ENSG00000236200,ENSG00000126091,ENSG00000283414
chr1	43719617	43719744	1:43719617-43719744	ENSG00000229444,ENSG00000283414,ENSG00000233674
chr1	43730994	43731094	1:43730994-43731094	ENSG00000126091,ENSG00000229444,ENSG00000233674
chr1	43760477	43760577	1:43760477-43760577	ENSG00000233674
chr1	43763539	43763693	1:43763539-43763693	ENSG00000233674,ENSG00000117407
chr1	43786308	43786408	1:43786308-43786408	-
chr1	43786646	43786824	1:43786646-43786824	ENSG00000126091,ENSG00000233674
chr1	43787119	43787219	1:43787119-43787219	-
chr1	43834660	43834760	1:43834660-43834760	ENSG00000283477,ENSG00000224751
chr1	43834952	43835420	1:43834952-43835420	ENSG00000283477,ENSG00000224751
chr1	43836541	43836712	1:43836541-43836712	ENSG00000283477,ENSG00000224751
chr1	43839164	43839379	1:43839164-43839379	ENSG00000283477,ENSG00000224751
chr1	43863029	43863264	1:43863029-43863264	ENSG00000224751
chr1	43863550	43863650	1:43863550-43863650	ENSG00000224751
chr1	43868636	43868736	1:43868636-43868736	ENSG00000224751
chr1	43901388	43901488	1:43901388-43901488	ENSG00000126091
chr1	43905371	43905551	1:43905371-43905551	-
chr1	43931792	43931926	1:43931792-43931926	ENSG00000117407
chr1	43933053	43933194	1:43933053-43933194	ENSG00000117407
chr1	43933669	43933780	1:43933669-43933780	ENSG00000117407
chr1	43933818	43933936	1:43933818-43933936	ENSG00000117407
chr1	43934901	43935049	1:43934901-43935049	ENSG00000117407
chr1	43936717	43936842	1:43936717-43936842	ENSG00000117407,ENSG00000237950
chr1	43937425	43937525	1:43937425-43937525	ENSG00000117407,ENSG00000237950
chr1	43941571	43941679	1:43941571-43941679	ENSG00000117407,ENSG00000237950,ENSG00000288573,ENSG00000117408
chr1	43945684	43945846	1:43945684-43945846	ENSG00000237950,ENSG00000288573,ENSG00000117408
chr1	43945884	43945984	1:43945884-43945984	ENSG00000237950,ENSG00000288573,ENSG00000117408
chr1	43946023	43947277	1:43946023-43947277	ENSG00000233674,ENSG00000237950,ENSG00000288573,ENSG00000117408,ENSG00000285649,ENSG00000132768,ENSG00000117410
chr1	43947424	43947524	1:43947424-43947524	ENSG00000237950,ENSG00000288573,ENSG00000117408
chr1	43949516	43949621	1:43949516-43949621	ENSG00000237950,ENSG00000288573,ENSG00000117408
chr1	43950279	43950379	1:43950279-43950379	ENSG00000288573,ENSG00000117408
chr1	43953091	43953191	1:43953091-43953191	ENSG00000288573,ENSG00000117408
chr1	43968619	43968719	1:43968619-43968719	ENSG00000117408,ENSG00000285649,ENSG00000132768,ENSG00000117410
chr1	43969425	43969550	1:43969425-43969550	ENSG00000117408,ENSG00000285649,ENSG00000132768,ENSG00000117410
chr1	43969598	43970274	1:43969598-43970274	ENSG00000117408,ENSG00000285649,ENSG00000132768,ENSG00000117410,ENSG00000117411
chr1	43971257	43971364	1:43971257-43971364	ENSG00000117408,ENSG00000285649,ENSG00000132768,ENSG00000117410,ENSG00000117411
chr1	43971553	43971653	1:43971553-43971653	ENSG00000285649,ENSG00000132768,ENSG00000117410,ENSG00000117411
chr1	43974710	43975196	1:43974710-43975196	ENSG00000117408,ENSG00000285649,ENSG00000132768,ENSG00000117410,ENSG00000117411
chr1	43975575	43975735	1:43975575-43975735	ENSG00000285649,ENSG00000132768,ENSG00000117410,ENSG00000117411
chr1	43976918	43977019	1:43976918-43977019	ENSG00000285649,ENSG00000132768,ENSG00000117410,ENSG00000117411
chr1	43978336	43978456	1:43978336-43978456	ENSG00000285649,ENSG00000132768,ENSG00000117410,ENSG00000117411
chr1	43980840	43980940	1:43980840-43980940	ENSG00000117410,ENSG00000117411
chr1	43981629	43981746	1:43981629-43981746	ENSG00000117410,ENSG00000117411,ENSG00000159214
chr1	43985625	43985781	1:43985625-43985781	ENSG00000159214
chr1	43991552	43991844	1:43991552-43991844	ENSG00000117411,ENSG00000159214
chr1	43992550	43992732	1:43992550-43992732	ENSG00000159214
chr1	43996101	43996201	1:43996101-43996201	ENSG00000159214
chr1	44005737	44005977	1:44005737-44005977	ENSG00000196517,ENSG00000230615,ENSG00000227163
chr1	44012628	44012728	1:44012628-44012728	ENSG00000196517
chr1	44014253	44014353	1:44014253-44014353	ENSG00000196517
chr1	44029979	44030621	1:44029979-44030621	ENSG00000196517,ENSG00000230615
chr1	44036056	44036156	1:44036056-44036156	ENSG00000196517,ENSG00000230615
chr1	44036626	44036726	1:44036626-44036726	ENSG00000196517,ENSG00000230615
chr1	44038604	44038704	1:44038604-44038704	ENSG00000196517,ENSG00000230615
chr1	44047817	44047955	1:44047817-44047955	ENSG00000230615,ENSG00000227163
chr1	44048153	44048389	1:44048153-44048389	ENSG00000230615,ENSG00000227163
chr1	44157293	44157415	1:44157293-44157415	ENSG00000227163,ENSG00000271647,ENSG00000239560,ENSG00000171872,ENSG00000233514,ENSG00000283039,ENSG00000226804,ENSG00000200171,ENSG00000238037,ENSG00000271329
chr1	44171553	44171653	1:44171553-44171653	ENSG00000227163,ENSG00000271647,ENSG00000239560,ENSG00000171872,ENSG00000233514,ENSG00000283039,ENSG00000226804,ENSG00000200171,ENSG00000238037,ENSG00000227994,ENSG00000271329
chr1	44200900	44201008	1:44200900-44201008	ENSG00000227163,ENSG00000271647,ENSG00000239560,ENSG00000171872,ENSG00000233514,ENSG00000283039,ENSG00000271329,ENSG00000178028
chr1	44212477	44212665	1:44212477-44212665	ENSG00000178028
chr1	44213181	44213894	1:44213181-44213894	ENSG00000233514,ENSG00000271329,ENSG00000178028
chr1	44217123	44217256	1:44217123-44217256	ENSG00000178028
chr1	44217938	44218067	1:44217938-44218067	ENSG00000178028
chr1	44220111	44220239	1:44220111-44220239	ENSG00000178028
chr1	44220556	44220659	1:44220556-44220659	ENSG00000271329,ENSG00000178028
chr1	44223230	44223330	1:44223230-44223330	ENSG00000178028
chr1	44223392	44223510	1:44223392-44223510	ENSG00000178028
chr1	44225801	44225996	1:44225801-44225996	-
chr1	44235958	44236104	1:44235958-44236104	ENSG00000233602
chr1	44238408	44238509	1:44238408-44238509	ENSG00000233602
chr1	44239470	44239591	1:44239470-44239591	ENSG00000233602
chr1	44239633	44239798	1:44239633-44239798	ENSG00000233602
chr1	44239854	44239954	1:44239854-44239954	ENSG00000233602
chr1	44240045	44240361	1:44240045-44240361	ENSG00000271329,ENSG00000117419,ENSG00000233602
chr1	44240778	44240879	1:44240778-44240879	ENSG00000117419,ENSG00000233602
chr1	44241060	44241258	1:44241060-44241258	ENSG00000117419,ENSG00000233602
chr1	44251100	44251200	1:44251100-44251200	ENSG00000117419
chr1	44258717	44258845	1:44258717-44258845	ENSG00000117419
chr1	44327820	44328046	1:44327820-44328046	ENSG00000117419
chr1	44345925	44346163	1:44345925-44346163	-
chr1	44354896	44355102	1:44354896-44355102	ENSG00000117419
chr1	44355133	44355604	1:44355133-44355604	ENSG00000227163,ENSG00000271647,ENSG00000117419,ENSG00000199385
chr1	44361852	44361976	1:44361852-44361976	ENSG00000117419
chr1	44379108	44405307	1:44379108-44405307	ENSG00000199385
chr1	44485763	44485879	1:44485763-44485879	-
chr1	44500827	44500964	1:44500827-44500964	-
chr1	44519427	44519527	1:44519427-44519527	-
chr1	44534369	44534479	1:44534369-44534479	ENSG00000263381
chr1	44546421	44547016	1:44546421-44547016	ENSG00000263381
chr1	44618873	44618984	1:44618873-44618984	ENSG00000187147
chr1	44631014	44631114	1:44631014-44631114	ENSG00000187147
chr1	44631547	44632223	1:44631547-44632223	ENSG00000187147
chr1	44632357	44632669	1:44632357-44632669	ENSG00000187147
chr1	44633139	44633239	1:44633139-44633239	ENSG00000187147
chr1	44644285	44644439	1:44644285-44644439	ENSG00000187147
chr1	44650773	44651053	1:44650773-44651053	ENSG00000187147
chr1	44652948	44653214	1:44652948-44653214	ENSG00000187147
chr1	44655398	44655546	1:44655398-44655546	-
chr1	44660846	44660946	1:44660846-44660946	-
chr1	44662537	44662642	1:44662537-44662642	ENSG00000126106
chr1	44672242	44672684	1:44672242-44672684	ENSG00000126106,ENSG00000198520
chr1	44673552	44673710	1:44673552-44673710	ENSG00000126106,ENSG00000198520
chr1	44673843	44674776	1:44673843-44674776	ENSG00000126106,ENSG00000198520
chr1	44674822	44675021	1:44674822-44675021	ENSG00000126106,ENSG00000198520
chr1	44675523	44675623	1:44675523-44675623	ENSG00000126106,ENSG00000198520
chr1	44698830	44698930	1:44698830-44698930	-
chr1	44708037	44708198	1:44708037-44708198	ENSG00000198520
chr1	44715150	44715250	1:44715150-44715250	ENSG00000198520,ENSG00000199377
chr1	44721625	44721890	1:44721625-44721890	ENSG00000198520,ENSG00000199377
chr1	44727374	44727474	1:44727374-44727474	ENSG00000198520,ENSG00000199377
chr1	44728565	44728700	1:44728565-44728700	ENSG00000198520,ENSG00000199377
chr1	44729203	44729409	1:44729203-44729409	ENSG00000198520,ENSG00000199377,ENSG00000200169
chr1	44730449	44730614	1:44730449-44730614	ENSG00000200169,ENSG00000142945
chr1	44730824	44730954	1:44730824-44730954	ENSG00000200169,ENSG00000142945
chr1	44731074	44731497	1:44731074-44731497	ENSG00000199377,ENSG00000200169,ENSG00000142945
chr1	44732142	44732242	1:44732142-44732242	ENSG00000200169,ENSG00000142945
chr1	44738549	44738649	1:44738549-44738649	ENSG00000200169,ENSG00000142945
chr1	44738781	44738881	1:44738781-44738881	ENSG00000200169,ENSG00000142945
chr1	44739363	44740337	1:44739363-44740337	ENSG00000200169,ENSG00000142945
chr1	44770482	44770582	1:44770482-44770582	ENSG00000225721,ENSG00000142937,ENSG00000264294,ENSG00000200913,ENSG00000202031,ENSG00000207421,ENSG00000281859
chr1	44774899	44775184	1:44774899-44775184	ENSG00000225721,ENSG00000142937,ENSG00000264294,ENSG00000200913,ENSG00000202031,ENSG00000207421,ENSG00000281859,ENSG00000234093
chr1	44775294	44775956	1:44775294-44775956	ENSG00000225721,ENSG00000142937,ENSG00000264294,ENSG00000200913,ENSG00000202031,ENSG00000207421,ENSG00000281859,ENSG00000234093
chr1	44776395	44776495	1:44776395-44776495	ENSG00000225721,ENSG00000142937,ENSG00000264294,ENSG00000200913,ENSG00000202031,ENSG00000207421,ENSG00000281859,ENSG00000234093
chr1	44779829	44779929	1:44779829-44779929	ENSG00000225721,ENSG00000142937,ENSG00000264294,ENSG00000200913,ENSG00000202031,ENSG00000207421,ENSG00000281859,ENSG00000234093
chr1	44784306	44784406	1:44784306-44784406	ENSG00000225721,ENSG00000142937,ENSG00000264294,ENSG00000200913,ENSG00000202031,ENSG00000207421,ENSG00000281859,ENSG00000234093,ENSG00000142959
chr1	44784467	44784621	1:44784467-44784621	ENSG00000225721,ENSG00000142937,ENSG00000264294,ENSG00000200913,ENSG00000202031,ENSG00000207421,ENSG00000281859,ENSG00000234093,ENSG00000142959
chr1	44784692	44785365	1:44784692-44785365	ENSG00000234093,ENSG00000142959
chr1	44786231	44786331	1:44786231-44786331	ENSG00000234093,ENSG00000142959
chr1	44786374	44786539	1:44786374-44786539	ENSG00000225721,ENSG00000142937,ENSG00000264294,ENSG00000200913,ENSG00000202031,ENSG00000207421,ENSG00000281859,ENSG00000234093,ENSG00000142959
chr1	44787206	44787378	1:44787206-44787378	ENSG00000234093,ENSG00000142959
chr1	44799074	44799287	1:44799074-44799287	-
chr1	44799630	44800696	1:44799630-44800696	ENSG00000173846,ENSG00000188396,ENSG00000222009,ENSG00000202444
chr1	44801155	44801275	1:44801155-44801275	ENSG00000173846,ENSG00000188396,ENSG00000222009
chr1	44801462	44801660	1:44801462-44801660	ENSG00000173846,ENSG00000188396,ENSG00000222009
chr1	44806006	44806106	1:44806006-44806106	ENSG00000173846,ENSG00000188396,ENSG00000222009
chr1	44806399	44808221	1:44806399-44808221	ENSG00000173846,ENSG00000188396,ENSG00000222009,ENSG00000202444
chr1	44808307	44808815	1:44808307-44808815	ENSG00000173846,ENSG00000188396,ENSG00000222009,ENSG00000202444
chr1	44808943	44809159	1:44808943-44809159	ENSG00000173846,ENSG00000188396,ENSG00000222009
chr1	44809622	44809768	1:44809622-44809768	ENSG00000173846,ENSG00000188396,ENSG00000222009
chr1	44812816	44813021	1:44812816-44813021	ENSG00000188396,ENSG00000222009,ENSG00000202444
chr1	44813568	44813929	1:44813568-44813929	ENSG00000188396,ENSG00000222009,ENSG00000202444
chr1	44813960	44814081	1:44813960-44814081	ENSG00000188396,ENSG00000222009,ENSG00000202444
chr1	44818907	44819124	1:44818907-44819124	ENSG00000222009,ENSG00000117425,ENSG00000202444
chr1	44819323	44819477	1:44819323-44819477	ENSG00000222009,ENSG00000117425,ENSG00000202444
chr1	44819577	44820099	1:44819577-44820099	ENSG00000222009,ENSG00000117425,ENSG00000202444
chr1	44820135	44820477	1:44820135-44820477	ENSG00000117425,ENSG00000202444
chr1	44820534	44820790	1:44820534-44820790	ENSG00000117425,ENSG00000202444
chr1	44826558	44826969	1:44826558-44826969	ENSG00000117425
chr1	44842908	44843544	1:44842908-44843544	ENSG00000117425,ENSG00000226499,ENSG00000253039,ENSG00000229815
chr1	44843696	44843796	1:44843696-44843796	ENSG00000117425,ENSG00000226499
chr1	44844344	44844458	1:44844344-44844458	ENSG00000117425,ENSG00000226499,ENSG00000253039
chr1	44844667	44844767	1:44844667-44844767	ENSG00000117425,ENSG00000226499
chr1	44858696	44858796	1:44858696-44858796	-
chr1	44858969	44859114	1:44858969-44859114	ENSG00000253039
chr1	44947641	44947741	1:44947641-44947741	ENSG00000253039,ENSG00000229815
chr1	44968586	44968686	1:44968586-44968686	ENSG00000253039,ENSG00000229815
chr1	44980176	44980277	1:44980176-44980277	ENSG00000070785,ENSG00000253039,ENSG00000229815,ENSG00000232369
chr1	44986404	44986902	1:44986404-44986902	ENSG00000070785,ENSG00000253039,ENSG00000229815,ENSG00000232369,ENSG00000268949,ENSG00000126088
chr1	44986977	44987077	1:44986977-44987077	ENSG00000070785,ENSG00000232369,ENSG00000268949
chr1	44987712	44987820	1:44987712-44987820	ENSG00000070785,ENSG00000232369,ENSG00000268949
chr1	44989908	44990010	1:44989908-44990010	ENSG00000070785,ENSG00000232369,ENSG00000268949
chr1	44994694	44994794	1:44994694-44994794	ENSG00000070785,ENSG00000232369,ENSG00000268949
chr1	45001092	45001192	1:45001092-45001192	ENSG00000126107
chr1	45008871	45009002	1:45008871-45009002	ENSG00000126107,ENSG00000126088
chr1	45010951	45011053	1:45010951-45011053	ENSG00000126107,ENSG00000126088
chr1	45011097	45011517	1:45011097-45011517	ENSG00000126107,ENSG00000126088,ENSG00000281912
chr1	45011671	45011867	1:45011671-45011867	ENSG00000126107,ENSG00000126088
chr1	45011994	45012353	1:45011994-45012353	ENSG00000126107,ENSG00000126088,ENSG00000234315,ENSG00000281912
chr1	45014320	45014424	1:45014320-45014424	ENSG00000126107,ENSG00000126088
chr1	45018999	45019099	1:45018999-45019099	ENSG00000126088
chr1	45020192	45020292	1:45020192-45020292	ENSG00000234315
chr1	45027141	45027256	1:45027141-45027256	ENSG00000234315
chr1	45091620	45091785	1:45091620-45091785	ENSG00000234315
chr1	45206315	45206700	1:45206315-45206700	ENSG00000162415,ENSG00000234315
chr1	45248148	45248308	1:45248148-45248308	ENSG00000234315
chr1	45302524	45302638	1:45302524-45302638	ENSG00000162415,ENSG00000281912
chr1	45302669	45302769	1:45302669-45302769	ENSG00000162415,ENSG00000281912
chr1	45303276	45304117	1:45303276-45304117	ENSG00000126088,ENSG00000162415,ENSG00000234315,ENSG00000281912
chr1	45304780	45304880	1:45304780-45304880	ENSG00000162415,ENSG00000281912
chr1	45305584	45305684	1:45305584-45305684	ENSG00000162415,ENSG00000281912
chr1	45325532	45325632	1:45325532-45325632	ENSG00000186603,ENSG00000132781
chr1	45326634	45326884	1:45326634-45326884	ENSG00000186603,ENSG00000132781
chr1	45327162	45327262	1:45327162-45327262	ENSG00000186603,ENSG00000132781
chr1	45327512	45327612	1:45327512-45327612	ENSG00000186603,ENSG00000132781
chr1	45330810	45330937	1:45330810-45330937	ENSG00000186603,ENSG00000132781
chr1	45332513	45332628	1:45332513-45332628	ENSG00000186603,ENSG00000132781
chr1	45334175	45334480	1:45334175-45334480	ENSG00000186603,ENSG00000132781
chr1	45339494	45339594	1:45339494-45339594	ENSG00000132781,ENSG00000132773
chr1	45339660	45339782	1:45339660-45339782	ENSG00000132781,ENSG00000132773
chr1	45339836	45340260	1:45339836-45340260	ENSG00000132781,ENSG00000132773
chr1	45340346	45340660	1:45340346-45340660	ENSG00000132781,ENSG00000132773
chr1	45341955	45342109	1:45341955-45342109	ENSG00000132781,ENSG00000132773
chr1	45342869	45343017	1:45342869-45343017	ENSG00000132781,ENSG00000132773
chr1	45359749	45360113	1:45359749-45360113	ENSG00000288208,ENSG00000070759,ENSG00000236872
chr1	45361016	45361316	1:45361016-45361316	ENSG00000288208,ENSG00000070759,ENSG00000236872
chr1	45365044	45365243	1:45365044-45365243	ENSG00000236872
chr1	45395772	45395873	1:45395772-45395873	ENSG00000236872
chr1	45444876	45445032	1:45444876-45445032	ENSG00000236872
chr1	45489896	45490077	1:45489896-45490077	ENSG00000288208,ENSG00000070759,ENSG00000236872
chr1	45490793	45491624	1:45490793-45491624	ENSG00000288208,ENSG00000070759,ENSG00000236872,ENSG00000280670,ENSG00000132763
chr1	45499906	45500662	1:45499906-45500662	ENSG00000288208,ENSG00000070759,ENSG00000236872,ENSG00000280670,ENSG00000132763,ENSG00000117450,ENSG00000234379,ENSG00000117448
chr1	45501095	45501195	1:45501095-45501195	ENSG00000280670,ENSG00000132763
chr1	45520472	45520572	1:45520472-45520572	ENSG00000117450,ENSG00000234379,ENSG00000117448
chr1	45521277	45522191	1:45521277-45522191	ENSG00000117450,ENSG00000234379,ENSG00000117448
chr1	45522322	45522557	1:45522322-45522557	ENSG00000117450,ENSG00000234379,ENSG00000117448
chr1	45542539	45542680	1:45542539-45542680	ENSG00000117450,ENSG00000234379,ENSG00000117448
chr1	45550495	45550645	1:45550495-45550645	ENSG00000234379,ENSG00000117448
chr1	45550691	45551130	1:45550691-45551130	ENSG00000117450,ENSG00000234379,ENSG00000117448
chr1	45570103	45570285	1:45570103-45570285	ENSG00000117448
chr1	45581470	45581570	1:45581470-45581570	ENSG00000281133,ENSG00000280836,ENSG00000132780
chr1	45582874	45583052	1:45582874-45583052	ENSG00000281133,ENSG00000280836,ENSG00000132780
chr1	45583138	45583238	1:45583138-45583238	ENSG00000281133,ENSG00000280836,ENSG00000132780
chr1	45583297	45584178	1:45583297-45584178	ENSG00000281133,ENSG00000280836,ENSG00000132780,ENSG00000281825
chr1	45584284	45585040	1:45584284-45585040	ENSG00000281133,ENSG00000280836,ENSG00000132780
chr1	45585081	45585181	1:45585081-45585181	ENSG00000281133,ENSG00000280836,ENSG00000132780,ENSG00000281112,ENSG00000281825
chr1	45586873	45586973	1:45586873-45586973	ENSG00000281133,ENSG00000280836,ENSG00000132780,ENSG00000281112,ENSG00000281825
chr1	45589157	45589257	1:45589157-45589257	ENSG00000281133,ENSG00000280836,ENSG00000132780,ENSG00000281112,ENSG00000281825
chr1	45589454	45589554	1:45589454-45589554	ENSG00000281133,ENSG00000280836,ENSG00000132780,ENSG00000281112,ENSG00000281825
chr1	45590488	45590663	1:45590488-45590663	ENSG00000281112,ENSG00000281825,ENSG00000225447,ENSG00000234329
chr1	45619717	45619896	1:45619717-45619896	ENSG00000132780,ENSG00000281825,ENSG00000159588
chr1	45621960	45622060	1:45621960-45622060	ENSG00000132780,ENSG00000281825,ENSG00000159588,ENSG00000225447,ENSG00000234329
chr1	45623187	45623327	1:45623187-45623327	ENSG00000132780,ENSG00000281825,ENSG00000159588,ENSG00000225447
chr1	45625149	45625267	1:45625149-45625267	ENSG00000281825,ENSG00000159588,ENSG00000159592,ENSG00000225447,ENSG00000234329
chr1	45662931	45663088	1:45662931-45663088	ENSG00000159592,ENSG00000225447,ENSG00000234329
chr1	45684020	45684170	1:45684020-45684170	ENSG00000159592,ENSG00000225447,ENSG00000234329,ENSG00000159596
chr1	45685968	45686187	1:45685968-45686187	ENSG00000159592,ENSG00000225447,ENSG00000234329,ENSG00000159596,ENSG00000230896
chr1	45686234	45687401	1:45686234-45687401	ENSG00000281825,ENSG00000159592,ENSG00000225447,ENSG00000234329,ENSG00000159596,ENSG00000197429,ENSG00000230896
chr1	45687443	45687788	1:45687443-45687788	ENSG00000159592,ENSG00000225447,ENSG00000234329,ENSG00000159596,ENSG00000230896
chr1	45687842	45688042	1:45687842-45688042	ENSG00000159592,ENSG00000225447,ENSG00000159596,ENSG00000230896
chr1	45688092	45688479	1:45688092-45688479	ENSG00000159592,ENSG00000225447,ENSG00000234329,ENSG00000159596,ENSG00000230896
chr1	45690289	45690389	1:45690289-45690389	ENSG00000159592,ENSG00000159596,ENSG00000197429,ENSG00000230896
chr1	45706021	45706121	1:45706021-45706121	ENSG00000230896
chr1	45737667	45737767	1:45737667-45737767	-
chr1	45750252	45751018	1:45750252-45751018	ENSG00000225447,ENSG00000234329,ENSG00000197429,ENSG00000236111,ENSG00000232467
chr1	45751676	45751776	1:45751676-45751776	ENSG00000197429,ENSG00000236111
chr1	45752375	45752517	1:45752375-45752517	ENSG00000197429,ENSG00000236111
chr1	45754563	45754729	1:45754563-45754729	ENSG00000197429,ENSG00000236111
chr1	45756671	45756800	1:45756671-45756800	ENSG00000197429,ENSG00000236111
chr1	45763862	45763988	1:45763862-45763988	ENSG00000236111
chr1	45799934	45800101	1:45799934-45800101	ENSG00000236111,ENSG00000086015
chr1	45802547	45802710	1:45802547-45802710	ENSG00000236111,ENSG00000086015
chr1	45802806	45803092	1:45802806-45803092	ENSG00000236111,ENSG00000086015,ENSG00000232467
chr1	45803231	45803836	1:45803231-45803836	ENSG00000236111,ENSG00000086015,ENSG00000232467
chr1	45806881	45806987	1:45806881-45806987	ENSG00000236111,ENSG00000086015,ENSG00000232467
chr1	45861633	45861758	1:45861633-45861758	ENSG00000232467
chr1	45863289	45863389	1:45863289-45863389	ENSG00000232467
chr1	45864109	45864282	1:45864109-45864282	ENSG00000232467
chr1	45881695	45881846	1:45881695-45881846	ENSG00000232467
chr1	45886819	45886963	1:45886819-45886963	-
chr1	45898399	45898499	1:45898399-45898499	-
chr1	45913280	45913725	1:45913280-45913725	ENSG00000086015
chr1	45956364	45956464	1:45956364-45956464	ENSG00000086015
chr1	45987950	45990886	1:45987950-45990886	-
chr1	46018750	46018925	1:46018750-46018925	ENSG00000086015
chr1	46037057	46037298	1:46037057-46037298	ENSG00000086015,ENSG00000278139,ENSG00000226957,ENSG00000117472,ENSG00000250719
chr1	46074388	46074528	1:46074388-46074528	ENSG00000226957,ENSG00000233114
chr1	46080362	46080462	1:46080362-46080462	ENSG00000226957,ENSG00000233114
chr1	46082933	46083033	1:46082933-46083033	ENSG00000226957,ENSG00000233114
chr1	46094622	46094722	1:46094622-46094722	ENSG00000226957,ENSG00000233114
chr1	46126216	46126370	1:46126216-46126370	ENSG00000117461,ENSG00000233114,ENSG00000227857
chr1	46131256	46131356	1:46131256-46131356	ENSG00000117461,ENSG00000233114,ENSG00000227857
chr1	46131814	46131962	1:46131814-46131962	ENSG00000117461,ENSG00000233114,ENSG00000227857
chr1	46132129	46133384	1:46132129-46133384	ENSG00000117461,ENSG00000278139,ENSG00000226957,ENSG00000233114,ENSG00000227857,ENSG00000117472,ENSG00000250719
chr1	46167297	46167419	1:46167297-46167419	ENSG00000278139,ENSG00000226957,ENSG00000250719
chr1	46174600	46174700	1:46174600-46174700	ENSG00000278139,ENSG00000117472,ENSG00000250719
chr1	46174795	46174966	1:46174795-46174966	ENSG00000278139,ENSG00000226957,ENSG00000117472,ENSG00000250719
chr1	46175111	46175215	1:46175111-46175215	ENSG00000278139,ENSG00000226957,ENSG00000117472,ENSG00000250719
chr1	46179580	46179775	1:46179580-46179775	ENSG00000278139,ENSG00000226957,ENSG00000117472,ENSG00000250719
chr1	46179983	46180083	1:46179983-46180083	ENSG00000278139,ENSG00000117472,ENSG00000250719
chr1	46195356	46195456	1:46195356-46195456	ENSG00000085998,ENSG00000171357
chr1	46195597	46195697	1:46195597-46195697	ENSG00000085998,ENSG00000171357
chr1	46198187	46198870	1:46198187-46198870	ENSG00000226957,ENSG00000085998,ENSG00000171357
chr1	46202934	46203097	1:46202934-46203097	ENSG00000085998,ENSG00000171357
chr1	46203178	46203573	1:46203178-46203573	ENSG00000085998,ENSG00000171357
chr1	46203606	46203706	1:46203606-46203706	ENSG00000085998,ENSG00000171357
chr1	46204542	46204838	1:46204542-46204838	ENSG00000085998,ENSG00000171357
chr1	46204976	46205258	1:46204976-46205258	ENSG00000171357
chr1	46205553	46205673	1:46205553-46205673	ENSG00000171357
chr1	46207509	46207617	1:46207509-46207617	ENSG00000171357
chr1	46211158	46211363	1:46211158-46211363	-
chr1	46221519	46222188	1:46221519-46222188	ENSG00000085998
chr1	46222299	46222435	1:46222299-46222435	ENSG00000085998
chr1	46222997	46223192	1:46222997-46223192	ENSG00000085998
chr1	46223643	46223888	1:46223643-46223888	ENSG00000226957,ENSG00000085998
chr1	46223990	46224090	1:46223990-46224090	ENSG00000085998
chr1	46224630	46224802	1:46224630-46224802	ENSG00000085998
chr1	46245308	46245464	1:46245308-46245464	ENSG00000085999
chr1	46246938	46247864	1:46246938-46247864	ENSG00000085999
chr1	46248334	46248470	1:46248334-46248470	ENSG00000085999
chr1	46253343	46253443	1:46253343-46253443	ENSG00000085999
chr1	46271329	46271449	1:46271329-46271449	ENSG00000085999
chr1	46278871	46278971	1:46278871-46278971	ENSG00000085999,ENSG00000132128
chr1	46289193	46289293	1:46289193-46289293	ENSG00000132128
chr1	46301716	46302113	1:46301716-46302113	ENSG00000132128,ENSG00000173660
chr1	46302152	46302342	1:46302152-46302342	ENSG00000132128,ENSG00000173660
chr1	46302450	46302550	1:46302450-46302550	ENSG00000132128,ENSG00000173660
chr1	46302630	46302868	1:46302630-46302868	ENSG00000132128,ENSG00000173660
chr1	46303001	46303101	1:46303001-46303101	ENSG00000132128,ENSG00000173660
chr1	46303147	46303902	1:46303147-46303902	ENSG00000132128,ENSG00000173660,ENSG00000117481
chr1	46314220	46314320	1:46314220-46314320	ENSG00000173660
chr1	46340023	46340220	1:46340023-46340220	ENSG00000117481
chr1	46340275	46340525	1:46340275-46340525	ENSG00000117481
chr1	46340567	46341138	1:46340567-46341138	ENSG00000117481,ENSG00000225779
chr1	46341173	46341346	1:46341173-46341346	ENSG00000117481
chr1	46348340	46348440	1:46348340-46348440	ENSG00000117481
chr1	46364046	46365936	1:46364046-46365936	ENSG00000225779
chr1	46386732	46386832	1:46386732-46386832	ENSG00000225779,ENSG00000117480
chr1	46394135	46394459	1:46394135-46394459	ENSG00000225779,ENSG00000117480
chr1	46400567	46400667	1:46400567-46400667	ENSG00000225779,ENSG00000117480
chr1	46401701	46401861	1:46401701-46401861	ENSG00000225779,ENSG00000117480
chr1	46402067	46402572	1:46402067-46402572	ENSG00000225779,ENSG00000117480,ENSG00000282881
chr1	46403058	46403183	1:46403058-46403183	ENSG00000225779,ENSG00000117480
chr1	46403278	46403463	1:46403278-46403463	ENSG00000225779,ENSG00000117480
chr1	46413191	46413331	1:46413191-46413331	ENSG00000117480
chr1	46418194	46418395	1:46418194-46418395	ENSG00000117480
chr1	46432032	46432175	1:46432032-46432175	ENSG00000232022
chr1	46442373	46442529	1:46442373-46442529	ENSG00000232022,ENSG00000224863
chr1	46442595	46442830	1:46442595-46442830	ENSG00000232022,ENSG00000224863
chr1	46442895	46443012	1:46442895-46443012	ENSG00000232022,ENSG00000224863
chr1	46446970	46447070	1:46446970-46447070	ENSG00000232022,ENSG00000224863,ENSG00000282881
chr1	46466419	46466630	1:46466419-46466630	ENSG00000224863,ENSG00000197587,ENSG00000282881
chr1	46466944	46467127	1:46466944-46467127	ENSG00000224863,ENSG00000282881
chr1	46477561	46477667	1:46477561-46477667	ENSG00000224863,ENSG00000197587,ENSG00000282881,ENSG00000269956
chr1	46508627	46508734	1:46508627-46508734	ENSG00000197587,ENSG00000282881
chr1	46533305	46533450	1:46533305-46533450	ENSG00000282881,ENSG00000269956
chr1	46558604	46558704	1:46558604-46558704	ENSG00000282881,ENSG00000162456
chr1	46559139	46559239	1:46559139-46559239	ENSG00000282881,ENSG00000162456
chr1	46573197	46573316	1:46573197-46573316	ENSG00000282881,ENSG00000079277
chr1	46573714	46573959	1:46573714-46573959	ENSG00000079277
chr1	46585879	46585979	1:46585879-46585979	ENSG00000079277
chr1	46603712	46603875	1:46603712-46603875	ENSG00000079277
chr1	46603915	46604473	1:46603915-46604473	ENSG00000079277,ENSG00000142961
chr1	46607335	46607435	1:46607335-46607435	ENSG00000079277
chr1	46607567	46607667	1:46607567-46607667	ENSG00000079277
chr1	46609602	46609707	1:46609602-46609707	ENSG00000079277,ENSG00000142961
chr1	46613847	46614084	1:46613847-46614084	ENSG00000079277,ENSG00000142961
chr1	46616382	46617343	1:46616382-46617343	ENSG00000079277,ENSG00000142961
chr1	46633814	46640437	1:46633814-46640437	-
chr1	46656927	46657027	1:46656927-46657027	ENSG00000123472
chr1	46664262	46664362	1:46664262-46664362	ENSG00000123472,ENSG00000233647,ENSG00000186118
chr1	46664436	46664536	1:46664436-46664536	ENSG00000123472,ENSG00000233647,ENSG00000186118
chr1	46667941	46668062	1:46667941-46668062	ENSG00000123472,ENSG00000233647,ENSG00000186118,ENSG00000228237
chr1	46668276	46668747	1:46668276-46668747	ENSG00000123472,ENSG00000233647,ENSG00000186118,ENSG00000228237
chr1	46669120	46669220	1:46669120-46669220	ENSG00000123472,ENSG00000233647,ENSG00000186118,ENSG00000228237
chr1	46702007	46702168	1:46702007-46702168	ENSG00000159658
chr1	46718736	46719431	1:46718736-46719431	ENSG00000159658
chr1	46720278	46720378	1:46720278-46720378	ENSG00000159658
chr1	46725155	46725255	1:46725155-46725255	ENSG00000159658
chr1	46725316	46725451	1:46725316-46725451	ENSG00000159658
chr1	46748654	46748754	1:46748654-46748754	ENSG00000236476,ENSG00000261196
chr1	46749969	46750069	1:46749969-46750069	ENSG00000236476,ENSG00000142973
chr1	46750200	46750300	1:46750200-46750300	ENSG00000236476,ENSG00000142973
chr1	46768037	46768137	1:46768037-46768137	-
chr1	46772807	46772916	1:46772807-46772916	-
chr1	46800916	46801065	1:46800916-46801065	ENSG00000142973
chr1	46806672	46806939	1:46806672-46806939	ENSG00000142973
chr1	46815188	46815291	1:46815188-46815291	ENSG00000142973,ENSG00000154198
chr1	46869127	46869227	1:46869127-46869227	ENSG00000154198,ENSG00000238145,ENSG00000187048,ENSG00000259832,ENSG00000261196,ENSG00000225154
chr1	46869261	46871781	1:46869261-46871781	ENSG00000154198,ENSG00000238145,ENSG00000187048,ENSG00000259832,ENSG00000261196,ENSG00000225154
chr1	47022429	47022604	1:47022429-47022604	ENSG00000154198,ENSG00000187048,ENSG00000259832,ENSG00000261196,ENSG00000261593,ENSG00000261290,ENSG00000186377,ENSG00000186160,ENSG00000225154
chr1	47024035	47024171	1:47024035-47024171	ENSG00000154198,ENSG00000187048,ENSG00000259832,ENSG00000261196,ENSG00000261593,ENSG00000261290,ENSG00000186377,ENSG00000186160,ENSG00000225154
chr1	47175145	47175245	1:47175145-47175245	ENSG00000225506,ENSG00000162365,ENSG00000225514,ENSG00000224805,ENSG00000162366
chr1	47175281	47175586	1:47175281-47175586	ENSG00000225506,ENSG00000162365,ENSG00000225514,ENSG00000224805,ENSG00000162366
chr1	47176289	47176389	1:47176289-47176389	ENSG00000225506,ENSG00000162365,ENSG00000225514,ENSG00000224805,ENSG00000162366
chr1	47178610	47178730	1:47178610-47178730	ENSG00000225506,ENSG00000162365,ENSG00000225514,ENSG00000224805,ENSG00000162366
chr1	47179162	47179406	1:47179162-47179406	ENSG00000225506,ENSG00000162365,ENSG00000225514,ENSG00000224805,ENSG00000162366
chr1	47225345	47225445	1:47225345-47225445	ENSG00000162366,ENSG00000162367,ENSG00000226252
chr1	47235518	47235673	1:47235518-47235673	ENSG00000162367,ENSG00000226252
chr1	47295032	47295132	1:47295032-47295132	ENSG00000123473
chr1	47313392	47313554	1:47313392-47313554	ENSG00000123473
chr1	47313881	47314559	1:47313881-47314559	ENSG00000162366,ENSG00000123473,ENSG00000162368
chr1	47315166	47315266	1:47315166-47315266	ENSG00000123473
chr1	47330050	47330154	1:47330050-47330154	ENSG00000162368
chr1	47333442	47333942	1:47333442-47333942	ENSG00000162368
chr1	47334026	47334878	1:47334026-47334878	ENSG00000123473,ENSG00000162368
chr1	47335371	47335471	1:47335371-47335471	ENSG00000162368
chr1	47336005	47336121	1:47336005-47336121	ENSG00000162368
chr1	47340601	47340791	1:47340601-47340791	ENSG00000162368
chr1	47395564	47395669	1:47395564-47395669	ENSG00000225762,ENSG00000186790
chr1	47434089	47434189	1:47434089-47434189	ENSG00000225762,ENSG00000186790,ENSG00000237424,ENSG00000186564
chr1	47434402	47434514	1:47434402-47434514	ENSG00000225762,ENSG00000186790,ENSG00000237424,ENSG00000186564
chr1	47436432	47436697	1:47436432-47436697	ENSG00000186790,ENSG00000237424,ENSG00000186564
chr1	47436898	47437040	1:47436898-47437040	ENSG00000186790,ENSG00000237424,ENSG00000186564
chr1	47437475	47438220	1:47437475-47438220	ENSG00000225762,ENSG00000186790,ENSG00000237424,ENSG00000186564,ENSG00000271355
chr1	47438381	47438526	1:47438381-47438526	ENSG00000186790,ENSG00000237424,ENSG00000186564
chr1	47444822	47444954	1:47444822-47444954	ENSG00000186790,ENSG00000186564,ENSG00000271355
chr1	47449795	47450208	1:47449795-47450208	ENSG00000186790,ENSG00000271355,ENSG00000229554
chr1	47507924	47508252	1:47507924-47508252	ENSG00000271355,ENSG00000229554
chr1	47532987	47533351	1:47532987-47533351	ENSG00000271355,ENSG00000229554
chr1	47534572	47534716	1:47534572-47534716	ENSG00000271355,ENSG00000229554
chr1	47535886	47536022	1:47535886-47536022	ENSG00000271355
chr1	47545175	47545275	1:47545175-47545275	ENSG00000227883
chr1	47554157	47554278	1:47554157-47554278	ENSG00000227883
chr1	47554391	47554522	1:47554391-47554522	ENSG00000227883
chr1	47559837	47560235	1:47559837-47560235	ENSG00000227883
chr1	47562912	47563063	1:47562912-47563063	ENSG00000227883
chr1	47563136	47563387	1:47563136-47563387	ENSG00000271355,ENSG00000227883
chr1	47566353	47566511	1:47566353-47566511	-
chr1	47567508	47567666	1:47567508-47567666	-
chr1	47568058	47568273	1:47568058-47568273	-
chr1	47568848	47569218	1:47568848-47569218	ENSG00000271355
chr1	47569331	47569431	1:47569331-47569431	-
chr1	47569869	47570176	1:47569869-47570176	ENSG00000271355
chr1	47573873	47573973	1:47573873-47573973	-
chr1	47577243	47577450	1:47577243-47577450	-
chr1	47577586	47579316	1:47577586-47579316	ENSG00000271355,ENSG00000229554,ENSG00000227947
chr1	47593406	47593506	1:47593406-47593506	-
chr1	47650115	47650296	1:47650115-47650296	ENSG00000227947
chr1	47651455	47651574	1:47651455-47651574	ENSG00000227947
chr1	47653492	47653641	1:47653492-47653641	ENSG00000227947
chr1	47656768	47657110	1:47656768-47657110	ENSG00000227947
chr1	47657251	47657357	1:47657251-47657357	ENSG00000227947
chr1	47705827	47706047	1:47705827-47706047	ENSG00000227947
chr1	47709548	47709736	1:47709548-47709736	ENSG00000227947
chr1	47709859	47709959	1:47709859-47709959	ENSG00000227947
chr1	47710630	47710752	1:47710630-47710752	ENSG00000227947
chr1	47713230	47713330	1:47713230-47713330	-
chr1	47713486	47713586	1:47713486-47713586	ENSG00000227947
chr1	47724517	47724617	1:47724517-47724617	-
chr1	47726226	47726326	1:47726226-47726326	-
chr1	47726364	47726557	1:47726364-47726557	-
chr1	47735863	47738718	1:47735863-47738718	-
chr1	47758349	47758604	1:47758349-47758604	ENSG00000223814
chr1	47761061	47761161	1:47761061-47761161	ENSG00000223814
chr1	47769664	47769855	1:47769664-47769855	ENSG00000223814
chr1	47778726	47778831	1:47778726-47778831	ENSG00000223814
chr1	47779481	47779612	1:47779481-47779612	ENSG00000223814
chr1	47785487	47785926	1:47785487-47785926	-
chr1	47786025	47786241	1:47786025-47786241	-
chr1	47797173	47797414	1:47797173-47797414	-
chr1	47797578	47797694	1:47797578-47797694	-
chr1	47801354	47801456	1:47801354-47801456	-
chr1	47807682	47807851	1:47807682-47807851	-
chr1	47810850	47810950	1:47810850-47810950	ENSG00000225028
chr1	47814068	47814194	1:47814068-47814194	ENSG00000225028
chr1	47816183	47816300	1:47816183-47816300	ENSG00000225028
chr1	47817414	47817514	1:47817414-47817514	ENSG00000225028
chr1	47817976	47818169	1:47817976-47818169	ENSG00000225028
chr1	47818638	47818902	1:47818638-47818902	ENSG00000225028
chr1	47819237	47819342	1:47819237-47819342	ENSG00000225028
chr1	47819576	47819762	1:47819576-47819762	ENSG00000225028
chr1	47821217	47821317	1:47821217-47821317	ENSG00000225028
chr1	47821462	47821562	1:47821462-47821562	ENSG00000225028
chr1	47824681	47824907	1:47824681-47824907	ENSG00000225028
chr1	47825536	47825676	1:47825536-47825676	-
chr1	47827137	47827307	1:47827137-47827307	-
chr1	47836252	47836488	1:47836252-47836488	-
chr1	47836547	47836647	1:47836547-47836647	-
chr1	47836682	47837472	1:47836682-47837472	-
chr1	47837871	47838298	1:47837871-47838298	-
chr1	47838990	47839163	1:47838990-47839163	-
chr1	47839897	47840035	1:47839897-47840035	-
chr1	47840780	47841032	1:47840780-47841032	-
chr1	47842651	47842941	1:47842651-47842941	-
chr1	47843967	47844120	1:47843967-47844120	-
chr1	47852023	47852304	1:47852023-47852304	-
chr1	47853912	47854121	1:47853912-47854121	-
chr1	47856197	47856300	1:47856197-47856300	-
chr1	47860283	47860412	1:47860283-47860412	-
chr1	47861238	47861370	1:47861238-47861370	-
chr1	47864016	47864199	1:47864016-47864199	-
chr1	47875830	47876488	1:47875830-47876488	-
chr1	47876625	47876833	1:47876625-47876833	-
chr1	47876996	47877096	1:47876996-47877096	-
chr1	47880874	47880974	1:47880874-47880974	-
chr1	47881162	47881297	1:47881162-47881297	-
chr1	47881609	47881709	1:47881609-47881709	-
chr1	47881768	47881914	1:47881768-47881914	-
chr1	47881947	47882243	1:47881947-47882243	-
chr1	47882609	47882741	1:47882609-47882741	-
chr1	47883751	47883851	1:47883751-47883851	-
chr1	47891679	47891779	1:47891679-47891779	-
chr1	47893503	47893603	1:47893503-47893603	-
chr1	47894761	47895008	1:47894761-47895008	-
chr1	47895615	47895803	1:47895615-47895803	-
chr1	47901077	47901177	1:47901077-47901177	-
chr1	47902287	47902387	1:47902287-47902387	-
chr1	47903488	47903647	1:47903488-47903647	-
chr1	47905529	47905638	1:47905529-47905638	-
chr1	47905995	47906411	1:47905995-47906411	-
chr1	47906672	47907162	1:47906672-47907162	-
chr1	47907209	47907310	1:47907209-47907310	-
chr1	47909623	47909767	1:47909623-47909767	-
chr1	47912634	47912768	1:47912634-47912768	-
chr1	47912870	47912970	1:47912870-47912970	-
chr1	47913097	47913197	1:47913097-47913197	-
chr1	47913254	47913831	1:47913254-47913831	-
chr1	47923708	47923849	1:47923708-47923849	-
chr1	47926754	47926900	1:47926754-47926900	-
chr1	47927152	47927411	1:47927152-47927411	-
chr1	47930701	47930801	1:47930701-47930801	-
chr1	47931569	47931669	1:47931569-47931669	-
chr1	47933751	47933926	1:47933751-47933926	-
chr1	47934270	47934937	1:47934270-47934937	-
chr1	47935064	47935164	1:47935064-47935164	-
chr1	47936089	47936264	1:47936089-47936264	-
chr1	47939769	47939894	1:47939769-47939894	-
chr1	47940580	47941120	1:47940580-47941120	-
chr1	47941641	47941741	1:47941641-47941741	-
chr1	47943368	47943468	1:47943368-47943468	-
chr1	47943554	47943654	1:47943554-47943654	-
chr1	47944785	47944910	1:47944785-47944910	-
chr1	47945113	47945349	1:47945113-47945349	-
chr1	47945503	47945654	1:47945503-47945654	-
chr1	47946997	47947178	1:47946997-47947178	-
chr1	47947661	47947761	1:47947661-47947761	-
chr1	47947806	47947949	1:47947806-47947949	-
chr1	47948752	47948852	1:47948752-47948852	-
chr1	47949177	47949351	1:47949177-47949351	-
chr1	47949742	47949987	1:47949742-47949987	-
chr1	47950664	47950796	1:47950664-47950796	-
chr1	47950972	47951560	1:47950972-47951560	ENSG00000231413
chr1	47951661	47951770	1:47951661-47951770	-
chr1	47952437	47952537	1:47952437-47952537	-
chr1	47953229	47953329	1:47953229-47953329	-
chr1	47957524	47961565	1:47957524-47961565	-
chr1	47963194	47963328	1:47963194-47963328	-
chr1	47963616	47963966	1:47963616-47963966	-
chr1	47964769	47964869	1:47964769-47964869	-
chr1	47965809	47965909	1:47965809-47965909	-
chr1	47971446	47971546	1:47971446-47971546	-
chr1	47971628	47971748	1:47971628-47971748	-
chr1	47972918	47973073	1:47972918-47973073	-
chr1	47973254	47973358	1:47973254-47973358	-
chr1	47975646	47975820	1:47975646-47975820	-
chr1	47976480	47976616	1:47976480-47976616	-
chr1	47978418	47978518	1:47978418-47978518	-
chr1	47978651	47978944	1:47978651-47978944	-
chr1	47979130	47979230	1:47979130-47979230	-
chr1	47979637	47979777	1:47979637-47979777	-
chr1	47984256	47984369	1:47984256-47984369	-
chr1	47985489	47985589	1:47985489-47985589	ENSG00000269113
chr1	47986837	47987096	1:47986837-47987096	ENSG00000269113
chr1	47987131	47987299	1:47987131-47987299	ENSG00000269113
chr1	47990433	47990533	1:47990433-47990533	ENSG00000269113
chr1	47991856	47992239	1:47991856-47992239	ENSG00000269113
chr1	47992441	47992628	1:47992441-47992628	ENSG00000269113
chr1	47992661	47992905	1:47992661-47992905	ENSG00000269113
chr1	47993127	47993252	1:47993127-47993252	ENSG00000269113
chr1	47994201	47994473	1:47994201-47994473	ENSG00000269113
chr1	47994961	47995062	1:47994961-47995062	ENSG00000269113
chr1	47995148	47995270	1:47995148-47995270	ENSG00000269113
chr1	47996202	47996302	1:47996202-47996302	ENSG00000269113
chr1	47996414	47996514	1:47996414-47996514	ENSG00000269113
chr1	47996563	47998113	1:47996563-47998113	ENSG00000269113,ENSG00000231413
chr1	47998436	47998655	1:47998436-47998655	ENSG00000269113
chr1	48018002	48018105	1:48018002-48018105	-
chr1	48019910	48020029	1:48019910-48020029	-
chr1	48020063	48020340	1:48020063-48020340	-
chr1	48031665	48032147	1:48031665-48032147	ENSG00000231413,ENSG00000237180
chr1	48039434	48039622	1:48039434-48039622	ENSG00000231413,ENSG00000237180
chr1	48047172	48047561	1:48047172-48047561	ENSG00000226133,ENSG00000237180
chr1	48047599	48047699	1:48047599-48047699	ENSG00000226133
chr1	48048271	48048530	1:48048271-48048530	ENSG00000226133
chr1	48049397	48049497	1:48049397-48049497	ENSG00000226133
chr1	48049789	48049889	1:48049789-48049889	ENSG00000226133
chr1	48050233	48050333	1:48050233-48050333	ENSG00000226133
chr1	48052323	48052594	1:48052323-48052594	ENSG00000226133
chr1	48105277	48105400	1:48105277-48105400	ENSG00000231413,ENSG00000237180,ENSG00000279096
chr1	48169717	48169817	1:48169717-48169817	ENSG00000242267,ENSG00000223720
chr1	48169862	48170011	1:48169862-48170011	ENSG00000242267,ENSG00000223720
chr1	48213920	48214020	1:48213920-48214020	-
chr1	48214954	48215061	1:48214954-48215061	ENSG00000117834,ENSG00000272491
chr1	48215544	48215654	1:48215544-48215654	ENSG00000117834,ENSG00000272491
chr1	48216430	48216663	1:48216430-48216663	ENSG00000117834,ENSG00000272491
chr1	48218229	48218329	1:48218229-48218329	ENSG00000117834,ENSG00000272491
chr1	48218602	48218702	1:48218602-48218702	ENSG00000117834,ENSG00000272491
chr1	48220965	48221157	1:48220965-48221157	ENSG00000117834,ENSG00000272491
chr1	48230395	48230561	1:48230395-48230561	ENSG00000117834,ENSG00000272491,ENSG00000279214
chr1	48242297	48242473	1:48242297-48242473	ENSG00000117834,ENSG00000279214
chr1	48284950	48285050	1:48284950-48285050	ENSG00000279214,ENSG00000224986,ENSG00000206700
chr1	48285296	48285396	1:48285296-48285396	ENSG00000279214,ENSG00000224986,ENSG00000206700
chr1	48291846	48291978	1:48291846-48291978	ENSG00000279214,ENSG00000224986,ENSG00000206700
chr1	48375566	48375677	1:48375566-48375677	ENSG00000224986,ENSG00000206700
chr1	48375795	48375928	1:48375795-48375928	ENSG00000224986,ENSG00000206700
chr1	48408658	48408758	1:48408658-48408758	ENSG00000132122
chr1	48414398	48414546	1:48414398-48414546	ENSG00000206700
chr1	48443543	48443657	1:48443543-48443657	ENSG00000235105,ENSG00000223175
chr1	48450592	48450865	1:48450592-48450865	ENSG00000132122,ENSG00000235105,ENSG00000223175
chr1	48468225	48468325	1:48468225-48468325	ENSG00000132122
chr1	48469771	48470079	1:48469771-48470079	ENSG00000132122
chr1	48470113	48470497	1:48470113-48470497	ENSG00000132122
chr1	48470607	48470763	1:48470607-48470763	ENSG00000132122
chr1	48471009	48471182	1:48471009-48471182	ENSG00000132122
chr1	48471217	48471454	1:48471217-48471454	ENSG00000132122
chr1	48471487	48471670	1:48471487-48471670	ENSG00000132122
chr1	48471704	48472980	1:48471704-48472980	ENSG00000132122
chr1	48494100	48494800	1:48494100-48494800	ENSG00000279214,ENSG00000132122,ENSG00000224986,ENSG00000206700,ENSG00000232514,ENSG00000287661
chr1	48494874	48495010	1:48494874-48495010	ENSG00000232514
chr1	48495137	48495237	1:48495137-48495237	ENSG00000232514
chr1	48498303	48498403	1:48498303-48498403	ENSG00000232514
chr1	48498509	48498737	1:48498509-48498737	ENSG00000232514
chr1	48499986	48500140	1:48499986-48500140	ENSG00000232514
chr1	48525051	48525346	1:48525051-48525346	ENSG00000287661
chr1	48525571	48526163	1:48525571-48526163	ENSG00000287661
chr1	48526260	48526632	1:48526260-48526632	ENSG00000287661
chr1	48530983	48531083	1:48530983-48531083	ENSG00000287661
chr1	48584188	48584355	1:48584188-48584355	ENSG00000287661
chr1	48611105	48611397	1:48611105-48611397	ENSG00000287661
chr1	48619607	48619748	1:48619607-48619748	-
chr1	48653707	48653807	1:48653707-48653807	ENSG00000186094
chr1	48663369	48663469	1:48663369-48663469	ENSG00000186094
chr1	48665215	48665315	1:48665215-48665315	ENSG00000186094
chr1	48677424	48677524	1:48677424-48677524	-
chr1	48686859	48686977	1:48686859-48686977	ENSG00000287661
chr1	48697030	48697130	1:48697030-48697130	ENSG00000287661
chr1	48716901	48717006	1:48716901-48717006	-
chr1	48728203	48728401	1:48728203-48728401	-
chr1	48754318	48754503	1:48754318-48754503	ENSG00000162373
chr1	48766621	48766721	1:48766621-48766721	ENSG00000162373
chr1	48773667	48773816	1:48773667-48773816	ENSG00000162373
chr1	48776683	48776791	1:48776683-48776791	ENSG00000162373
chr1	48776922	48777092	1:48776922-48777092	ENSG00000162373
chr1	48817608	48817729	1:48817608-48817729	ENSG00000287661
chr1	48916332	48916496	1:48916332-48916496	ENSG00000286597,ENSG00000229846,ENSG00000237478,ENSG00000237337
chr1	48916589	48916689	1:48916589-48916689	ENSG00000286597
chr1	48978565	48978671	1:48978565-48978671	ENSG00000229846
chr1	48995070	48995241	1:48995070-48995241	ENSG00000229846
chr1	49073451	49073742	1:49073451-49073742	ENSG00000229846
chr1	49086676	49086801	1:49086676-49086801	ENSG00000229846,ENSG00000237337
chr1	49098941	49099123	1:49098941-49099123	ENSG00000229846
chr1	49099646	49099746	1:49099646-49099746	ENSG00000229846
chr1	49099786	49100021	1:49099786-49100021	ENSG00000229846
chr1	49163077	49163231	1:49163077-49163231	ENSG00000229846,ENSG00000230114,ENSG00000237478,ENSG00000237337
chr1	49290479	49290587	1:49290479-49290587	ENSG00000230114
chr1	49297773	49298032	1:49297773-49298032	ENSG00000230114
chr1	49298393	49298624	1:49298393-49298624	ENSG00000229846,ENSG00000230114,ENSG00000225623,ENSG00000237478,ENSG00000237337,ENSG00000233407
chr1	49306773	49306996	1:49306773-49306996	ENSG00000230114,ENSG00000225623,ENSG00000237478,ENSG00000237337,ENSG00000233407
chr1	49344028	49350580	1:49344028-49350580	ENSG00000230114
chr1	49360695	49360795	1:49360695-49360795	-
chr1	49456785	49456885	1:49456785-49456885	ENSG00000225623,ENSG00000237478
chr1	49575894	49575994	1:49575894-49575994	ENSG00000225623,ENSG00000237478,ENSG00000237337,ENSG00000233407
chr1	49730518	49730637	1:49730518-49730637	ENSG00000237478
chr1	49793386	49793486	1:49793386-49793486	ENSG00000237478,ENSG00000215887,ENSG00000233407
chr1	49825649	49826574	1:49825649-49826574	ENSG00000237478,ENSG00000215887
chr1	49860957	49861057	1:49860957-49861057	ENSG00000186094,ENSG00000237478,ENSG00000215887,ENSG00000237337
chr1	49873147	49873247	1:49873147-49873247	ENSG00000237478,ENSG00000215887
chr1	49983363	49983477	1:49983363-49983477	ENSG00000279324,ENSG00000162374,ENSG00000230828,ENSG00000237337,ENSG00000233407
chr1	50023631	50023858	1:50023631-50023858	ENSG00000186094,ENSG00000233595,ENSG00000162374
chr1	50127181	50127281	1:50127181-50127281	ENSG00000162374,ENSG00000230828,ENSG00000237337,ENSG00000233407
chr1	50265845	50265987	1:50265845-50265987	ENSG00000230828,ENSG00000237337,ENSG00000233407,ENSG00000284696,ENSG00000284645
chr1	50333102	50333270	1:50333102-50333270	ENSG00000233407,ENSG00000284696,ENSG00000234080
chr1	50397863	50398021	1:50397863-50398021	ENSG00000229316,ENSG00000225671,ENSG00000225767
chr1	50423430	50423594	1:50423430-50423594	ENSG00000225671,ENSG00000142700,ENSG00000284700,ENSG00000225767,ENSG00000207194
chr1	50635661	50635761	1:50635661-50635761	ENSG00000225767,ENSG00000207194
chr1	50655094	50655194	1:50655094-50655194	ENSG00000225767,ENSG00000207194
chr1	50655436	50655536	1:50655436-50655536	ENSG00000225767,ENSG00000207194
chr1	50671798	50671898	1:50671798-50671898	ENSG00000225767,ENSG00000207194
chr1	50697677	50697777	1:50697677-50697777	ENSG00000225767,ENSG00000207194
chr1	50698132	50704187	1:50698132-50704187	ENSG00000185104,ENSG00000225767,ENSG00000207194
chr1	50730679	50730779	1:50730679-50730779	ENSG00000225767,ENSG00000207194,ENSG00000213478
chr1	50792642	50792760	1:50792642-50792760	ENSG00000230585,ENSG00000237130,ENSG00000265538,ENSG00000275816,ENSG00000204006,ENSG00000200262,ENSG00000213478
chr1	50873495	50873595	1:50873495-50873595	ENSG00000230585,ENSG00000237130,ENSG00000265538,ENSG00000275816,ENSG00000204006,ENSG00000200262,ENSG00000213478
chr1	50921209	50921309	1:50921209-50921309	ENSG00000237130,ENSG00000265538,ENSG00000275816,ENSG00000204006,ENSG00000200262,ENSG00000213478
chr1	50929591	50929691	1:50929591-50929691	ENSG00000237130,ENSG00000265538,ENSG00000275816,ENSG00000204006,ENSG00000200262,ENSG00000213478
chr1	50959923	50960651	1:50959923-50960651	ENSG00000185104,ENSG00000207194,ENSG00000230585,ENSG00000237130,ENSG00000123080,ENSG00000265538,ENSG00000275816,ENSG00000204006,ENSG00000200262,ENSG00000213478
chr1	50961013	50961165	1:50961013-50961165	ENSG00000185104,ENSG00000123080
chr1	50961751	50961862	1:50961751-50961862	ENSG00000185104,ENSG00000123080
chr1	50967540	50967640	1:50967540-50967640	ENSG00000185104,ENSG00000123080
chr1	50967968	50969613	1:50967968-50969613	ENSG00000185104,ENSG00000230585,ENSG00000237130,ENSG00000123080,ENSG00000265538,ENSG00000275816,ENSG00000204006,ENSG00000200262,ENSG00000213478
chr1	50969700	50969983	1:50969700-50969983	ENSG00000185104,ENSG00000123080
chr1	50970049	50970397	1:50970049-50970397	ENSG00000185104,ENSG00000237130,ENSG00000123080,ENSG00000265538,ENSG00000275816,ENSG00000204006,ENSG00000213478
chr1	50970908	50971031	1:50970908-50971031	ENSG00000123080
chr1	50971442	50971555	1:50971442-50971555	ENSG00000123080
chr1	50976568	50976678	1:50976568-50976678	ENSG00000123080
chr1	50977012	50977128	1:50977012-50977128	ENSG00000123080,ENSG00000265538,ENSG00000275816,ENSG00000204006,ENSG00000200262,ENSG00000213478
chr1	50977212	50978230	1:50977212-50978230	ENSG00000123080,ENSG00000275816,ENSG00000204006,ENSG00000200262,ENSG00000213478
chr1	50978291	50978462	1:50978291-50978462	ENSG00000123080,ENSG00000275816,ENSG00000200262,ENSG00000213478
chr1	50978982	50979329	1:50978982-50979329	ENSG00000123080,ENSG00000275816,ENSG00000213478
chr1	50980075	50980176	1:50980075-50980176	ENSG00000207194,ENSG00000237130,ENSG00000265538,ENSG00000275816,ENSG00000204006,ENSG00000200262,ENSG00000213478
chr1	50981885	50982043	1:50981885-50982043	ENSG00000275816,ENSG00000204006,ENSG00000200262,ENSG00000213478
chr1	51044379	51044479	1:51044379-51044479	ENSG00000230585,ENSG00000237130,ENSG00000265538,ENSG00000275816,ENSG00000204006,ENSG00000200262,ENSG00000213478
chr1	51216659	51217027	1:51216659-51217027	ENSG00000204006,ENSG00000213478
chr1	51235057	51235157	1:51235057-51235157	ENSG00000203356,ENSG00000123091,ENSG00000233406
chr1	51236100	51236702	1:51236100-51236702	ENSG00000204006,ENSG00000200262,ENSG00000213478,ENSG00000203356,ENSG00000123091,ENSG00000233406,ENSG00000236434,ENSG00000085831,ENSG00000261664
chr1	51236883	51236999	1:51236883-51236999	ENSG00000203356,ENSG00000123091,ENSG00000233406
chr1	51237084	51237258	1:51237084-51237258	ENSG00000203356,ENSG00000123091,ENSG00000233406
chr1	51237637	51237804	1:51237637-51237804	ENSG00000203356,ENSG00000123091,ENSG00000233406
chr1	51237835	51237935	1:51237835-51237935	ENSG00000203356,ENSG00000123091,ENSG00000233406
chr1	51240207	51240309	1:51240207-51240309	ENSG00000203356,ENSG00000123091,ENSG00000233406,ENSG00000236434
chr1	51240814	51240914	1:51240814-51240914	ENSG00000203356,ENSG00000123091,ENSG00000233406
chr1	51241103	51241203	1:51241103-51241203	ENSG00000203356,ENSG00000123091,ENSG00000233406,ENSG00000236434
chr1	51268081	51268252	1:51268081-51268252	ENSG00000123091,ENSG00000233406,ENSG00000236434
chr1	51276504	51276604	1:51276504-51276604	ENSG00000233406,ENSG00000236434,ENSG00000261664
chr1	51299435	51299654	1:51299435-51299654	ENSG00000085831,ENSG00000261664
chr1	51312966	51317637	1:51312966-51317637	ENSG00000085831,ENSG00000261664
chr1	51359624	51359724	1:51359624-51359724	ENSG00000085831,ENSG00000261664,ENSG00000232027,ENSG00000206595
chr1	51409651	51409751	1:51409651-51409751	ENSG00000085832,ENSG00000232027,ENSG00000206595
chr1	51433599	51433816	1:51433599-51433816	ENSG00000232027,ENSG00000206595,ENSG00000238140
chr1	51433895	51433995	1:51433895-51433995	ENSG00000232027,ENSG00000206595,ENSG00000238140
chr1	51486868	51487043	1:51486868-51487043	ENSG00000238140
chr1	51488883	51488983	1:51488883-51488983	ENSG00000238140
chr1	51501446	51501693	1:51501446-51501693	ENSG00000238140
chr1	51506568	51506669	1:51506568-51506669	ENSG00000085832,ENSG00000206595,ENSG00000238140,ENSG00000227070
chr1	51515629	51515729	1:51515629-51515729	ENSG00000085832,ENSG00000238140,ENSG00000227070
chr1	51517847	51518077	1:51517847-51518077	ENSG00000085832,ENSG00000238140,ENSG00000227070
chr1	51518379	51518495	1:51518379-51518495	ENSG00000085832,ENSG00000238140,ENSG00000227070
chr1	51518542	51519722	1:51518542-51519722	ENSG00000085832,ENSG00000232027,ENSG00000206595,ENSG00000238140,ENSG00000227070,ENSG00000252032
chr1	51521580	51521680	1:51521580-51521680	ENSG00000085832,ENSG00000238140,ENSG00000227070,ENSG00000252032
chr1	51524166	51524266	1:51524166-51524266	ENSG00000085832,ENSG00000238140,ENSG00000227070,ENSG00000252032
chr1	51524701	51524952	1:51524701-51524952	ENSG00000085832,ENSG00000238140,ENSG00000227070,ENSG00000252032
chr1	51534587	51534687	1:51534587-51534687	ENSG00000206595,ENSG00000252032
chr1	51545647	51545820	1:51545647-51545820	ENSG00000252032
chr1	51552332	51552432	1:51552332-51552432	ENSG00000252032
chr1	51560017	51560132	1:51560017-51560132	-
chr1	51562979	51563079	1:51562979-51563079	-
chr1	51574937	51575419	1:51574937-51575419	ENSG00000227742
chr1	51583278	51583456	1:51583278-51583456	ENSG00000227742
chr1	51583509	51584074	1:51583509-51584074	ENSG00000227742,ENSG00000117859
chr1	51584133	51584233	1:51584133-51584233	ENSG00000227742
chr1	51584578	51584703	1:51584578-51584703	ENSG00000227742
chr1	51585961	51586061	1:51585961-51586061	ENSG00000227742
chr1	51589921	51590080	1:51589921-51590080	ENSG00000227742
chr1	51596091	51596235	1:51596091-51596235	ENSG00000227742
chr1	51599119	51599465	1:51599119-51599465	ENSG00000227742
chr1	51600636	51600781	1:51600636-51600781	-
chr1	51603432	51606088	1:51603432-51606088	-
chr1	51609986	51610147	1:51609986-51610147	-
chr1	51610687	51610881	1:51610687-51610881	ENSG00000117859
chr1	51612474	51612657	1:51612474-51612657	-
chr1	51612857	51613052	1:51612857-51613052	ENSG00000117859
chr1	51615976	51616101	1:51615976-51616101	ENSG00000117859
chr1	51616902	51617148	1:51616902-51617148	ENSG00000117859
chr1	51617238	51617729	1:51617238-51617729	ENSG00000117859
chr1	51617907	51618249	1:51617907-51618249	ENSG00000117859
chr1	51618843	51618983	1:51618843-51618983	ENSG00000117859
chr1	51620552	51620652	1:51620552-51620652	ENSG00000117859
chr1	51624720	51624885	1:51624720-51624885	ENSG00000117859
chr1	51624928	51625097	1:51624928-51625097	-
chr1	51627072	51627172	1:51627072-51627172	-
chr1	51630326	51630426	1:51630326-51630426	-
chr1	51637248	51637450	1:51637248-51637450	-
chr1	51638834	51638934	1:51638834-51638934	-
chr1	51641190	51641295	1:51641190-51641295	-
chr1	51642545	51643059	1:51642545-51643059	-
chr1	51643137	51643237	1:51643137-51643237	-
chr1	51643611	51643955	1:51643611-51643955	-
chr1	51644560	51644847	1:51644560-51644847	-
chr1	51645776	51645877	1:51645776-51645877	-
chr1	51647962	51648062	1:51647962-51648062	-
chr1	51648481	51648581	1:51648481-51648581	-
chr1	51648658	51648812	1:51648658-51648812	-
chr1	51650983	51651083	1:51650983-51651083	-
chr1	51654068	51654192	1:51654068-51654192	-
chr1	51661150	51661250	1:51661150-51661250	-
chr1	51662279	51662379	1:51662279-51662379	-
chr1	51666684	51666799	1:51666684-51666799	-
chr1	51675020	51675120	1:51675020-51675120	-
chr1	51686507	51686607	1:51686507-51686607	-
chr1	51694129	51694229	1:51694129-51694229	-
chr1	51696796	51696896	1:51696796-51696896	ENSG00000236973,ENSG00000232846
chr1	51714808	51714911	1:51714808-51714911	ENSG00000236973,ENSG00000232846,ENSG00000212624
chr1	51715205	51715305	1:51715205-51715305	ENSG00000236973,ENSG00000232846,ENSG00000212624
chr1	51719886	51719986	1:51719886-51719986	ENSG00000236973,ENSG00000232846,ENSG00000212624
chr1	51729168	51729268	1:51729168-51729268	ENSG00000117859,ENSG00000212624
chr1	51729526	51729699	1:51729526-51729699	ENSG00000117859,ENSG00000212624
chr1	51733364	51733464	1:51733364-51733464	ENSG00000117859
chr1	51733663	51733763	1:51733663-51733763	ENSG00000117859
chr1	51733982	51734082	1:51733982-51734082	ENSG00000117859
chr1	51734466	51734702	1:51734466-51734702	ENSG00000117859
chr1	51736790	51736936	1:51736790-51736936	-
chr1	51746821	51746935	1:51746821-51746935	ENSG00000117859
chr1	51749365	51749506	1:51749365-51749506	ENSG00000117859
chr1	51754988	51755095	1:51754988-51755095	ENSG00000117859
chr1	51755631	51755731	1:51755631-51755731	-
chr1	51758921	51759021	1:51758921-51759021	-
chr1	51764921	51766971	1:51764921-51766971	-
chr1	51769116	51769216	1:51769116-51769216	-
chr1	51780813	51780913	1:51780813-51780913	ENSG00000078618,ENSG00000266993,ENSG00000272175
chr1	51781074	51781174	1:51781074-51781174	ENSG00000078618,ENSG00000266993,ENSG00000272175
chr1	51783284	51783384	1:51783284-51783384	ENSG00000078618,ENSG00000266993,ENSG00000272175
chr1	51783635	51783753	1:51783635-51783753	ENSG00000078618,ENSG00000266993,ENSG00000272175,ENSG00000283899
chr1	51790316	51790416	1:51790316-51790416	ENSG00000078618,ENSG00000266993,ENSG00000272175
chr1	51791970	51792074	1:51791970-51792074	ENSG00000078618,ENSG00000266993,ENSG00000272175,ENSG00000283899
chr1	51793686	51793786	1:51793686-51793786	ENSG00000078618,ENSG00000266993,ENSG00000272175
chr1	51868886	51868986	1:51868886-51868986	ENSG00000283899,ENSG00000230604
chr1	51871979	51872079	1:51871979-51872079	ENSG00000078618,ENSG00000283899,ENSG00000230604
chr1	51874219	51874319	1:51874219-51874319	ENSG00000078618,ENSG00000283899,ENSG00000230604
chr1	51878560	51879289	1:51878560-51879289	ENSG00000078618,ENSG00000272175,ENSG00000283899,ENSG00000230604,ENSG00000169213,ENSG00000200839,ENSG00000229032
chr1	51918683	51918783	1:51918683-51918783	ENSG00000169213,ENSG00000200839,ENSG00000229032
chr1	52002406	52002540	1:52002406-52002540	ENSG00000283899,ENSG00000169213,ENSG00000200839,ENSG00000229032,ENSG00000264613
chr1	52033191	52033523	1:52033191-52033523	ENSG00000223390,ENSG00000198841,ENSG00000285839,ENSG00000117862
chr1	52033765	52033869	1:52033765-52033869	ENSG00000223390,ENSG00000198841,ENSG00000285839,ENSG00000117862
chr1	52034143	52034322	1:52034143-52034322	ENSG00000223390,ENSG00000198841,ENSG00000285839
chr1	52054995	52055286	1:52054995-52055286	ENSG00000134717,ENSG00000228369,ENSG00000117862
chr1	52055363	52055480	1:52055363-52055480	ENSG00000134717,ENSG00000228369,ENSG00000117862
chr1	52055671	52055771	1:52055671-52055771	ENSG00000134717,ENSG00000228369,ENSG00000117862
chr1	52056126	52056565	1:52056126-52056565	ENSG00000200839,ENSG00000134717,ENSG00000228369,ENSG00000223390,ENSG00000198841,ENSG00000285839,ENSG00000117862
chr1	52056662	52056856	1:52056662-52056856	ENSG00000134717,ENSG00000228369,ENSG00000117862
chr1	52058545	52058645	1:52058545-52058645	ENSG00000134717,ENSG00000228369,ENSG00000117862
chr1	52058694	52058794	1:52058694-52058794	ENSG00000134717,ENSG00000228369,ENSG00000117862
chr1	52141929	52142563	1:52141929-52142563	ENSG00000213735,ENSG00000237663,ENSG00000224255,ENSG00000223429,ENSG00000228407,ENSG00000241745,ENSG00000157077
chr1	52142601	52142906	1:52142601-52142906	ENSG00000213735,ENSG00000237663,ENSG00000224255,ENSG00000223429,ENSG00000228407,ENSG00000241745,ENSG00000157077
chr1	52190519	52190674	1:52190519-52190674	ENSG00000213735,ENSG00000237663,ENSG00000236004,ENSG00000224255,ENSG00000223429,ENSG00000228407,ENSG00000241745
chr1	52191490	52191790	1:52191490-52191790	ENSG00000213735,ENSG00000237663,ENSG00000236004,ENSG00000224255,ENSG00000223429,ENSG00000228407,ENSG00000241745
chr1	52237805	52237905	1:52237805-52237905	ENSG00000213735,ENSG00000237663,ENSG00000224255,ENSG00000223429,ENSG00000228407,ENSG00000241745
chr1	52306991	52307091	1:52306991-52307091	ENSG00000213735,ENSG00000237663,ENSG00000224255,ENSG00000223429,ENSG00000228407
chr1	52307344	52307444	1:52307344-52307444	ENSG00000213735,ENSG00000237663,ENSG00000224255,ENSG00000223429,ENSG00000228407
chr1	52330769	52330869	1:52330769-52330869	-
chr1	52349744	52349848	1:52349744-52349848	ENSG00000272100,ENSG00000154222
chr1	52350988	52351305	1:52350988-52351305	ENSG00000272100,ENSG00000154222
chr1	52351559	52352046	1:52351559-52352046	ENSG00000272100,ENSG00000154222
chr1	52354475	52354636	1:52354475-52354636	ENSG00000272100,ENSG00000154222
chr1	52359422	52359522	1:52359422-52359522	ENSG00000272100,ENSG00000154222
chr1	52363732	52363832	1:52363732-52363832	ENSG00000224680,ENSG00000287078,ENSG00000154222
chr1	52364534	52364646	1:52364534-52364646	ENSG00000224680,ENSG00000287078,ENSG00000154222
chr1	52365184	52365516	1:52365184-52365516	ENSG00000224680,ENSG00000287078,ENSG00000154222
chr1	52365629	52365729	1:52365629-52365729	ENSG00000224680,ENSG00000287078,ENSG00000154222
chr1	52365810	52365910	1:52365810-52365910	ENSG00000224680,ENSG00000287078,ENSG00000154222
chr1	52365986	52366682	1:52365986-52366682	ENSG00000134748,ENSG00000085840,ENSG00000224680,ENSG00000287078,ENSG00000154222
chr1	52366820	52367128	1:52366820-52367128	ENSG00000224680,ENSG00000287078,ENSG00000154222
chr1	52369884	52369984	1:52369884-52369984	ENSG00000224680,ENSG00000287078,ENSG00000154222
chr1	52403822	52403922	1:52403822-52403922	ENSG00000134748,ENSG00000085840
chr1	52404231	52404815	1:52404231-52404815	ENSG00000134748,ENSG00000085840
chr1	52437648	52437748	1:52437648-52437748	ENSG00000134744
chr1	52550719	52550819	1:52550719-52550819	ENSG00000236290,ENSG00000272371,ENSG00000134744
chr1	52551812	52551948	1:52551812-52551948	ENSG00000236290,ENSG00000272371,ENSG00000134744
chr1	52552367	52552467	1:52552367-52552467	ENSG00000236290,ENSG00000272371,ENSG00000134744
chr1	52552850	52553752	1:52552850-52553752	ENSG00000182183,ENSG00000236290,ENSG00000272371,ENSG00000134744
chr1	52602374	52602514	1:52602374-52602514	ENSG00000182183,ENSG00000116157,ENSG00000236290
chr1	52602564	52602784	1:52602564-52602784	ENSG00000182183,ENSG00000116157,ENSG00000236290
chr1	52603599	52603736	1:52603599-52603736	ENSG00000182183,ENSG00000116157,ENSG00000236290
chr1	52612066	52612166	1:52612066-52612166	ENSG00000182183,ENSG00000116157,ENSG00000236290
chr1	52646984	52647162	1:52646984-52647162	ENSG00000182183,ENSG00000236290
chr1	52647595	52647695	1:52647595-52647695	ENSG00000182183,ENSG00000236290
chr1	52665155	52665255	1:52665155-52665255	ENSG00000182183,ENSG00000236290
chr1	52677560	52678011	1:52677560-52678011	ENSG00000182183
chr1	52686326	52686459	1:52686326-52686459	-
chr1	52698075	52698624	1:52698075-52698624	ENSG00000206627,ENSG00000228929,ENSG00000239640,ENSG00000233664,ENSG00000162377,ENSG00000182183,ENSG00000236290
chr1	52699287	52699387	1:52699287-52699387	ENSG00000239640,ENSG00000233664,ENSG00000162377
chr1	52702836	52703488	1:52702836-52703488	ENSG00000206627,ENSG00000239640,ENSG00000233664,ENSG00000162377
chr1	52724597	52724763	1:52724597-52724763	ENSG00000162378,ENSG00000239640,ENSG00000233664
chr1	52726115	52726727	1:52726115-52726727	ENSG00000242391,ENSG00000206627,ENSG00000228929,ENSG00000252018,ENSG00000162378,ENSG00000239640,ENSG00000233664
chr1	52752701	52752855	1:52752701-52752855	ENSG00000206627,ENSG00000228929,ENSG00000252018
chr1	52754007	52754107	1:52754007-52754107	ENSG00000206627,ENSG00000228929,ENSG00000252018
chr1	52764717	52764817	1:52764717-52764817	ENSG00000206627,ENSG00000228929,ENSG00000252018
chr1	52821000	52821176	1:52821000-52821176	ENSG00000242391,ENSG00000203995,ENSG00000206627
chr1	52843279	52848360	1:52843279-52848360	ENSG00000242391,ENSG00000203995
chr1	52899813	52899920	1:52899813-52899920	ENSG00000121310,ENSG00000242391
chr1	52907893	52908049	1:52907893-52908049	ENSG00000121310,ENSG00000242391
chr1	52915349	52915644	1:52915349-52915644	ENSG00000230953,ENSG00000121310
chr1	52915691	52915791	1:52915691-52915791	ENSG00000230953,ENSG00000121310
chr1	52920642	52920769	1:52920642-52920769	ENSG00000264834,ENSG00000116171,ENSG00000231866,ENSG00000230953,ENSG00000121310
chr1	52921065	52921221	1:52921065-52921221	ENSG00000264834,ENSG00000116171,ENSG00000231866,ENSG00000230953,ENSG00000121310
chr1	52921470	52921829	1:52921470-52921829	ENSG00000264834,ENSG00000116171,ENSG00000231866,ENSG00000230953,ENSG00000121310
chr1	52926742	52926842	1:52926742-52926842	ENSG00000266188,ENSG00000264834,ENSG00000116171,ENSG00000231866,ENSG00000230953,ENSG00000121310
chr1	52926904	52927082	1:52926904-52927082	ENSG00000266188,ENSG00000264834,ENSG00000116171,ENSG00000231866,ENSG00000230953,ENSG00000121310
chr1	52927114	52927844	1:52927114-52927844	ENSG00000237279,ENSG00000265815,ENSG00000266188,ENSG00000264834,ENSG00000116171,ENSG00000231866,ENSG00000230953,ENSG00000121310,ENSG00000242391
chr1	52928713	52928859	1:52928713-52928859	ENSG00000266188,ENSG00000264834,ENSG00000116171,ENSG00000231866,ENSG00000230953,ENSG00000121310
chr1	52929416	52929516	1:52929416-52929516	ENSG00000266188,ENSG00000264834,ENSG00000116171,ENSG00000231866,ENSG00000230953,ENSG00000121310
chr1	52947037	52947177	1:52947037-52947177	ENSG00000226147,ENSG00000236360,ENSG00000237279,ENSG00000265815,ENSG00000116171
chr1	53000469	53000569	1:53000469-53000569	ENSG00000226147,ENSG00000236360,ENSG00000116171
chr1	53020562	53020665	1:53020562-53020665	ENSG00000226147,ENSG00000236360,ENSG00000116171
chr1	53021108	53021208	1:53021108-53021208	ENSG00000226147,ENSG00000236360
chr1	53021328	53021428	1:53021328-53021428	ENSG00000226147,ENSG00000236360
chr1	53025137	53025418	1:53025137-53025418	ENSG00000226147,ENSG00000236360
chr1	53032001	53032101	1:53032001-53032101	ENSG00000226147,ENSG00000236360
chr1	53043779	53043879	1:53043779-53043879	ENSG00000226147,ENSG00000236360
chr1	53054015	53054115	1:53054015-53054115	-
chr1	53056545	53056691	1:53056545-53056691	ENSG00000227644,ENSG00000174348
chr1	53057165	53057667	1:53057165-53057667	ENSG00000227644,ENSG00000174348
chr1	53057699	53057916	1:53057699-53057916	ENSG00000227644,ENSG00000174348
chr1	53061528	53061635	1:53061528-53061635	ENSG00000227644,ENSG00000174348
chr1	53061826	53062108	1:53061826-53062108	ENSG00000227644,ENSG00000174348
chr1	53062198	53062694	1:53062198-53062694	ENSG00000227644,ENSG00000174348
chr1	53063653	53063858	1:53063653-53063858	ENSG00000227644,ENSG00000174348
chr1	53083218	53083325	1:53083218-53083325	ENSG00000235563,ENSG00000227644,ENSG00000232993,ENSG00000174348
chr1	53086689	53086979	1:53086689-53086979	ENSG00000235563,ENSG00000162383,ENSG00000227644,ENSG00000232993
chr1	53090170	53090270	1:53090170-53090270	ENSG00000235563,ENSG00000162383,ENSG00000232993
chr1	53092896	53092996	1:53092896-53092996	ENSG00000235563,ENSG00000162383,ENSG00000227644,ENSG00000232993
chr1	53094168	53094309	1:53094168-53094309	ENSG00000235563,ENSG00000162383,ENSG00000227644,ENSG00000232993
chr1	53094523	53094623	1:53094523-53094623	ENSG00000235563,ENSG00000162383,ENSG00000227644,ENSG00000232993
chr1	53094721	53094821	1:53094721-53094821	ENSG00000235563,ENSG00000162383,ENSG00000232993
chr1	53098582	53098682	1:53098582-53098682	ENSG00000235563,ENSG00000162383
chr1	53121652	53121780	1:53121652-53121780	ENSG00000235563
chr1	53125833	53125933	1:53125833-53125933	ENSG00000235563
chr1	53146403	53146553	1:53146403-53146553	ENSG00000162383
chr1	53158429	53158543	1:53158429-53158543	-
chr1	53184951	53185051	1:53184951-53185051	ENSG00000277397
chr1	53195568	53195740	1:53195568-53195740	ENSG00000157184
chr1	53196400	53197233	1:53196400-53197233	ENSG00000236723,ENSG00000157184,ENSG00000277397
chr1	53197336	53197436	1:53197336-53197436	ENSG00000157184
chr1	53197543	53197750	1:53197543-53197750	ENSG00000157184
chr1	53198538	53198656	1:53198538-53198656	ENSG00000157184,ENSG00000277397
chr1	53211554	53211806	1:53211554-53211806	ENSG00000162384,ENSG00000236723,ENSG00000157184
chr1	53218076	53218242	1:53218076-53218242	ENSG00000259818,ENSG00000162384,ENSG00000236723
chr1	53220195	53220919	1:53220195-53220919	ENSG00000234578,ENSG00000226754,ENSG00000162385,ENSG00000259818,ENSG00000162384,ENSG00000236723
chr1	53222416	53222612	1:53222416-53222612	ENSG00000259818,ENSG00000162384,ENSG00000236723
chr1	53225211	53225331	1:53225211-53225331	ENSG00000226754,ENSG00000162385,ENSG00000259818,ENSG00000162384
chr1	53237772	53237872	1:53237772-53237872	ENSG00000234578,ENSG00000226754,ENSG00000162385
chr1	53238421	53238813	1:53238421-53238813	ENSG00000234578,ENSG00000226754,ENSG00000162385,ENSG00000259818,ENSG00000162384
chr1	53238938	53239038	1:53238938-53239038	ENSG00000234578,ENSG00000226754,ENSG00000162385,ENSG00000259818
chr1	53281716	53281816	1:53281716-53281816	ENSG00000230138,ENSG00000226938,ENSG00000228838,ENSG00000234578,ENSG00000157193
chr1	53307455	53307606	1:53307455-53307606	ENSG00000230138,ENSG00000226938,ENSG00000285954,ENSG00000232762,ENSG00000228838,ENSG00000234578
chr1	53320846	53320946	1:53320846-53320946	ENSG00000226938,ENSG00000285954,ENSG00000225675,ENSG00000157193
chr1	53325694	53325794	1:53325694-53325794	ENSG00000230138,ENSG00000226938,ENSG00000285954,ENSG00000225675,ENSG00000157193
chr1	53326137	53326468	1:53326137-53326468	ENSG00000230138,ENSG00000226938,ENSG00000285954,ENSG00000225675,ENSG00000234578,ENSG00000157193
chr1	53327133	53327233	1:53327133-53327233	ENSG00000226938,ENSG00000285954,ENSG00000225675,ENSG00000157193
chr1	53327852	53327960	1:53327852-53327960	ENSG00000230138,ENSG00000226938,ENSG00000285954,ENSG00000225675,ENSG00000157193
chr1	53328026	53328221	1:53328026-53328221	ENSG00000230138,ENSG00000226938,ENSG00000285954,ENSG00000225675,ENSG00000157193
chr1	53379512	53379612	1:53379512-53379612	ENSG00000230138,ENSG00000226938,ENSG00000285954,ENSG00000228838,ENSG00000234578
chr1	53407770	53414682	1:53407770-53414682	ENSG00000288527,ENSG00000236253,ENSG00000234578
chr1	53470374	53470525	1:53470374-53470525	ENSG00000143006,ENSG00000288527,ENSG00000236253,ENSG00000234578
chr1	53482881	53482996	1:53482881-53482996	ENSG00000201003,ENSG00000143006,ENSG00000288527,ENSG00000236253
chr1	53542792	53542987	1:53542792-53542987	-
chr1	53590626	53590726	1:53590626-53590726	-
chr1	53592621	53592750	1:53592621-53592750	ENSG00000288527
chr1	53616437	53616537	1:53616437-53616537	-
chr1	53625085	53625208	1:53625085-53625208	ENSG00000288527
chr1	53661000	53661512	1:53661000-53661512	-
chr1	53681447	53681645	1:53681447-53681645	ENSG00000239007,ENSG00000288527
chr1	53687327	53687514	1:53687327-53687514	ENSG00000239007
chr1	53698100	53698314	1:53698100-53698314	ENSG00000201003,ENSG00000239007,ENSG00000143006,ENSG00000288527
chr1	53711234	53711334	1:53711234-53711334	ENSG00000201003
chr1	53738897	53738997	1:53738897-53738997	ENSG00000201003,ENSG00000174332
chr1	53739128	53739443	1:53739128-53739443	ENSG00000201003,ENSG00000174332,ENSG00000143006,ENSG00000288527,ENSG00000236253,ENSG00000234578
chr1	53739488	53739588	1:53739488-53739588	ENSG00000201003,ENSG00000174332
chr1	53791080	53791185	1:53791080-53791185	ENSG00000201003
chr1	53838142	53838667	1:53838142-53838667	ENSG00000229687,ENSG00000201003,ENSG00000058804
chr1	53857697	53857797	1:53857697-53857797	ENSG00000229687
chr1	53889476	53889603	1:53889476-53889603	ENSG00000211452,ENSG00000058799
chr1	53889718	53890191	1:53889718-53890191	ENSG00000211452,ENSG00000058799
chr1	53898534	53898650	1:53898534-53898650	ENSG00000211452
chr1	53905565	53905706	1:53905565-53905706	ENSG00000211452
chr1	53906362	53906462	1:53906362-53906462	ENSG00000211452
chr1	53907568	53907668	1:53907568-53907668	ENSG00000211452
chr1	53944342	53944539	1:53944342-53944539	ENSG00000116212,ENSG00000081870
chr1	53945234	53946922	1:53945234-53946922	ENSG00000116212,ENSG00000081870,ENSG00000211452,ENSG00000058799
chr1	53947877	53947977	1:53947877-53947977	ENSG00000116212,ENSG00000081870
chr1	53949604	53949835	1:53949604-53949835	ENSG00000116212,ENSG00000081870
chr1	53982167	53982267	1:53982167-53982267	ENSG00000219102
chr1	53995498	53995762	1:53995498-53995762	ENSG00000203985
chr1	54020984	54023892	1:54020984-54023892	ENSG00000280378,ENSG00000203985
chr1	54033901	54034018	1:54033901-54034018	ENSG00000280378,ENSG00000116209,ENSG00000203985
chr1	54045638	54045738	1:54045638-54045738	ENSG00000283749,ENSG00000116205,ENSG00000116209
chr1	54047725	54047898	1:54047725-54047898	ENSG00000283749,ENSG00000116205,ENSG00000116209
chr1	54050556	54050903	1:54050556-54050903	ENSG00000283749,ENSG00000116205,ENSG00000116209
chr1	54052753	54052932	1:54052753-54052932	ENSG00000283749,ENSG00000116205,ENSG00000116209
chr1	54053090	54054140	1:54053090-54054140	ENSG00000225183,ENSG00000283749,ENSG00000116205,ENSG00000280378,ENSG00000116209
chr1	54054671	54054771	1:54054671-54054771	ENSG00000283749,ENSG00000116205,ENSG00000116209
chr1	54055161	54055267	1:54055161-54055267	ENSG00000225183,ENSG00000283749,ENSG00000116205,ENSG00000116209
chr1	54121549	54121808	1:54121549-54121808	ENSG00000280425,ENSG00000157211,ENSG00000279049,ENSG00000225183
chr1	54141353	54141453	1:54141353-54141453	ENSG00000280425,ENSG00000157211
chr1	54163637	54163737	1:54163637-54163737	ENSG00000157211,ENSG00000256407
chr1	54199497	54199597	1:54199497-54199597	ENSG00000116221,ENSG00000215883,ENSG00000256407
chr1	54199629	54199770	1:54199629-54199770	ENSG00000116221,ENSG00000215883,ENSG00000256407
chr1	54199948	54200356	1:54199948-54200356	ENSG00000116221,ENSG00000215883,ENSG00000256407
chr1	54209606	54209706	1:54209606-54209706	ENSG00000116221,ENSG00000215883,ENSG00000256407
chr1	54227358	54227553	1:54227358-54227553	ENSG00000198711,ENSG00000157216
chr1	54229527	54229664	1:54229527-54229664	ENSG00000198711
chr1	54231788	54231888	1:54231788-54231888	ENSG00000198711
chr1	54235194	54235294	1:54235194-54235294	ENSG00000198711
chr1	54235340	54235480	1:54235340-54235480	ENSG00000198711
chr1	54245351	54245451	1:54245351-54245451	ENSG00000198711
chr1	54253121	54253221	1:54253121-54253221	-
chr1	54256899	54256999	1:54256899-54256999	-
chr1	54258794	54258894	1:54258794-54258894	ENSG00000157216
chr1	54272069	54272247	1:54272069-54272247	-
chr1	54272876	54273269	1:54272876-54273269	-
chr1	54273323	54274133	1:54273323-54274133	-
chr1	54274236	54274336	1:54274236-54274336	-
chr1	54274428	54274637	1:54274428-54274637	-
chr1	54275038	54275276	1:54275038-54275276	-
chr1	54275377	54275718	1:54275377-54275718	ENSG00000225632,ENSG00000279049,ENSG00000225183
chr1	54277390	54277490	1:54277390-54277490	-
chr1	54277692	54277860	1:54277692-54277860	ENSG00000225632
chr1	54277960	54278160	1:54277960-54278160	-
chr1	54281804	54281904	1:54281804-54281904	ENSG00000225632
chr1	54282426	54282549	1:54282426-54282549	ENSG00000225632
chr1	54286717	54288093	1:54286717-54288093	ENSG00000225632
chr1	54288981	54289279	1:54288981-54289279	ENSG00000225632
chr1	54297680	54297781	1:54297680-54297781	ENSG00000225632
chr1	54298388	54298537	1:54298388-54298537	ENSG00000225632
chr1	54299075	54299315	1:54299075-54299315	ENSG00000225632
chr1	54310940	54311071	1:54310940-54311071	-
chr1	54311105	54311205	1:54311105-54311205	-
chr1	54312775	54312875	1:54312775-54312875	-
chr1	54314714	54314823	1:54314714-54314823	-
chr1	54315137	54315261	1:54315137-54315261	-
chr1	54323260	54323452	1:54323260-54323452	ENSG00000157216
chr1	54324225	54324353	1:54324225-54324353	ENSG00000157216
chr1	54324456	54324650	1:54324456-54324650	ENSG00000157216
chr1	54324864	54324964	1:54324864-54324964	-
chr1	54325940	54326192	1:54325940-54326192	ENSG00000157216
chr1	54326586	54326709	1:54326586-54326709	ENSG00000157216
chr1	54327764	54327949	1:54327764-54327949	ENSG00000157216
chr1	54330047	54330196	1:54330047-54330196	ENSG00000157216
chr1	54334835	54335205	1:54334835-54335205	-
chr1	54335388	54335570	1:54335388-54335570	-
chr1	54336454	54336554	1:54336454-54336554	-
chr1	54342752	54342911	1:54342752-54342911	-
chr1	54350629	54350729	1:54350629-54350729	-
chr1	54351575	54351675	1:54351575-54351675	-
chr1	54351708	54351808	1:54351708-54351808	-
chr1	54370764	54370994	1:54370764-54370994	-
chr1	54375512	54375663	1:54375512-54375663	-
chr1	54390847	54390959	1:54390847-54390959	-
chr1	54396640	54396843	1:54396640-54396843	ENSG00000157216
chr1	54397074	54397363	1:54397074-54397363	ENSG00000157216
chr1	54397400	54397564	1:54397400-54397564	ENSG00000157216
chr1	54403950	54404066	1:54403950-54404066	ENSG00000157216
chr1	54405007	54405131	1:54405007-54405131	ENSG00000157216
chr1	54405287	54405476	1:54405287-54405476	ENSG00000157216
chr1	54405569	54405688	1:54405569-54405688	ENSG00000157216
chr1	54406129	54406787	1:54406129-54406787	ENSG00000232245,ENSG00000157216
chr1	54406933	54407124	1:54406933-54407124	ENSG00000157216
chr1	54407169	54407366	1:54407169-54407366	ENSG00000157216
chr1	54407401	54407501	1:54407401-54407501	ENSG00000157216
chr1	54407535	54408110	1:54407535-54408110	ENSG00000232245,ENSG00000157216
chr1	54413308	54413619	1:54413308-54413619	ENSG00000232245,ENSG00000157216
chr1	54440344	54440470	1:54440344-54440470	-
chr1	54474978	54475102	1:54474978-54475102	-
chr1	54475806	54475906	1:54475806-54475906	-
chr1	54476418	54476586	1:54476418-54476586	-
chr1	54486460	54486565	1:54486460-54486565	-
chr1	54486800	54487103	1:54486800-54487103	-
chr1	54487586	54487709	1:54487586-54487709	-
chr1	54488036	54488595	1:54488036-54488595	ENSG00000287582,ENSG00000157216,ENSG00000279049,ENSG00000225183
chr1	54489029	54489648	1:54489029-54489648	ENSG00000287582,ENSG00000157216,ENSG00000279049,ENSG00000225183
chr1	54490565	54490757	1:54490565-54490757	ENSG00000287582
chr1	54521396	54521588	1:54521396-54521588	ENSG00000237173,ENSG00000235741,ENSG00000287582
chr1	54542098	54542373	1:54542098-54542373	ENSG00000162390,ENSG00000227453,ENSG00000287582
chr1	54543053	54543153	1:54543053-54543153	ENSG00000162390,ENSG00000227453
chr1	54545111	54545224	1:54545111-54545224	ENSG00000162390,ENSG00000227453
chr1	54547361	54547461	1:54547361-54547461	ENSG00000162390
chr1	54547739	54547877	1:54547739-54547877	ENSG00000162391,ENSG00000162390,ENSG00000227453,ENSG00000287582
chr1	54547915	54548238	1:54547915-54548238	ENSG00000271723,ENSG00000184313,ENSG00000230728,ENSG00000162391,ENSG00000162390,ENSG00000227453,ENSG00000237173,ENSG00000287582
chr1	54548764	54549027	1:54548764-54549027	ENSG00000162390
chr1	54568783	54568944	1:54568783-54568944	ENSG00000230728,ENSG00000162391
chr1	54569370	54569631	1:54569370-54569631	ENSG00000271723,ENSG00000184313,ENSG00000230728,ENSG00000162391,ENSG00000287582
chr1	54570557	54570657	1:54570557-54570657	ENSG00000230728
chr1	54571190	54571290	1:54571190-54571290	ENSG00000230728
chr1	54572128	54572228	1:54572128-54572228	ENSG00000230728,ENSG00000162391
chr1	54574973	54575087	1:54574973-54575087	ENSG00000230728,ENSG00000162391
chr1	54577734	54577834	1:54577734-54577834	ENSG00000230728,ENSG00000162391
chr1	54579503	54579611	1:54579503-54579611	ENSG00000271723,ENSG00000184313,ENSG00000230728,ENSG00000162391
chr1	54581356	54581520	1:54581356-54581520	ENSG00000271723,ENSG00000184313,ENSG00000230728,ENSG00000162391
chr1	54581578	54582155	1:54581578-54582155	ENSG00000271723,ENSG00000184313,ENSG00000230728,ENSG00000162391,ENSG00000287582,ENSG00000279049
chr1	54583418	54583529	1:54583418-54583529	ENSG00000271723,ENSG00000184313,ENSG00000230728,ENSG00000162391
chr1	54589731	54589842	1:54589731-54589842	ENSG00000271723,ENSG00000184313,ENSG00000230728,ENSG00000162391
chr1	54664483	54664583	1:54664483-54664583	ENSG00000271723,ENSG00000184313,ENSG00000230728,ENSG00000162391
chr1	54705707	54705859	1:54705707-54705859	ENSG00000243725,ENSG00000271723,ENSG00000184313
chr1	54714691	54714795	1:54714691-54714795	ENSG00000243725,ENSG00000271723,ENSG00000184313
chr1	54715519	54716217	1:54715519-54716217	ENSG00000162398,ENSG00000243725,ENSG00000271723,ENSG00000184313
chr1	54737423	54737523	1:54737423-54737523	ENSG00000243725
chr1	54745539	54745650	1:54745539-54745650	ENSG00000162398
chr1	54746436	54746536	1:54746436-54746536	-
chr1	54746629	54746729	1:54746629-54746729	ENSG00000162398
chr1	54763830	54763930	1:54763830-54763930	ENSG00000162398,ENSG00000162396
chr1	54764026	54765247	1:54764026-54765247	ENSG00000162398,ENSG00000006555,ENSG00000162396,ENSG00000243725,ENSG00000271723,ENSG00000184313
chr1	54778654	54778816	1:54778654-54778816	ENSG00000162398,ENSG00000006555
chr1	54787962	54788107	1:54787962-54788107	ENSG00000162398,ENSG00000237453,ENSG00000006555
chr1	54789311	54789439	1:54789311-54789439	ENSG00000162398,ENSG00000237453,ENSG00000006555
chr1	54852141	54863816	1:54852141-54863816	ENSG00000287724
chr1	54887139	54887347	1:54887139-54887347	ENSG00000233203,ENSG00000242396,ENSG00000287724,ENSG00000116133
chr1	54887419	54887554	1:54887419-54887554	ENSG00000233203,ENSG00000242396,ENSG00000287724,ENSG00000116133
chr1	54887752	54887852	1:54887752-54887852	ENSG00000233203,ENSG00000242396,ENSG00000287724,ENSG00000116133
chr1	54887919	54888057	1:54887919-54888057	ENSG00000233203,ENSG00000242396,ENSG00000287724,ENSG00000116133
chr1	54913307	54913407	1:54913307-54913407	ENSG00000287724
chr1	54949095	54949230	1:54949095-54949230	ENSG00000162399,ENSG00000233271,ENSG00000143001,ENSG00000284601
chr1	54950582	54951256	1:54950582-54951256	ENSG00000162399,ENSG00000233271,ENSG00000143001,ENSG00000284601
chr1	54955508	54955610	1:54955508-54955610	ENSG00000162399,ENSG00000233271,ENSG00000143001,ENSG00000284601
chr1	54965758	54966133	1:54965758-54966133	ENSG00000233271,ENSG00000143001,ENSG00000284601
chr1	54968085	54968235	1:54968085-54968235	ENSG00000233271,ENSG00000143001,ENSG00000284601
chr1	54973267	54973576	1:54973267-54973576	ENSG00000162399,ENSG00000233271,ENSG00000143001,ENSG00000284601
chr1	54973632	54973732	1:54973632-54973732	ENSG00000233271,ENSG00000143001,ENSG00000284601
chr1	54996503	54996610	1:54996503-54996610	ENSG00000162399,ENSG00000233271,ENSG00000143001,ENSG00000284601
chr1	55022168	55022284	1:55022168-55022284	-
chr1	55053409	55053516	1:55053409-55053516	ENSG00000169174
chr1	55053569	55053693	1:55053569-55053693	ENSG00000169174
chr1	55053832	55053932	1:55053832-55053932	ENSG00000169174
chr1	55063057	55063186	1:55063057-55063186	ENSG00000169174
chr1	55064112	55064233	1:55064112-55064233	ENSG00000169174
chr1	55071629	55071752	1:55071629-55071752	ENSG00000162402
chr1	55071834	55071934	1:55071834-55071934	ENSG00000162402
chr1	55134620	55134768	1:55134620-55134768	-
chr1	55134831	55134931	1:55134831-55134931	-
chr1	55140647	55140815	1:55140647-55140815	ENSG00000162402
chr1	55151623	55151780	1:55151623-55151780	ENSG00000162402
chr1	55154627	55154820	1:55154627-55154820	ENSG00000162402
chr1	55159570	55159686	1:55159570-55159686	ENSG00000162402
chr1	55166872	55166979	1:55166872-55166979	-
chr1	55190292	55190392	1:55190292-55190392	-
chr1	55195484	55195673	1:55195484-55195673	-
chr1	55204828	55204958	1:55204828-55204958	ENSG00000231090
chr1	55214291	55214391	1:55214291-55214391	ENSG00000231090,ENSG00000162402
chr1	55214543	55215931	1:55214543-55215931	ENSG00000265822,ENSG00000231095,ENSG00000231090,ENSG00000162402
chr1	55215989	55216089	1:55215989-55216089	ENSG00000265822,ENSG00000231095,ENSG00000231090,ENSG00000162402
chr1	55227781	55227939	1:55227781-55227939	ENSG00000265822,ENSG00000231095,ENSG00000231090
chr1	55275493	55275624	1:55275493-55275624	-
chr1	55276130	55276250	1:55276130-55276250	-
chr1	55277071	55277191	1:55277071-55277191	-
chr1	55277540	55277825	1:55277540-55277825	-
chr1	55311470	55311570	1:55311470-55311570	-
chr1	55318038	55318138	1:55318038-55318138	-
chr1	55318257	55318468	1:55318257-55318468	-
chr1	55367341	55367441	1:55367341-55367441	ENSG00000252162,ENSG00000199831,ENSG00000232198,ENSG00000231900,ENSG00000234810
chr1	55443587	55444005	1:55443587-55444005	ENSG00000252162,ENSG00000272051,ENSG00000199831
chr1	55466207	55466312	1:55466207-55466312	ENSG00000252162,ENSG00000272051
chr1	55503878	55503994	1:55503878-55503994	ENSG00000272051
chr1	55540132	55540312	1:55540132-55540312	ENSG00000272051
chr1	55543721	55552439	1:55543721-55552439	-
chr1	55560903	55561003	1:55560903-55561003	-
chr1	55572874	55573028	1:55572874-55573028	-
chr1	55580129	55580239	1:55580129-55580239	ENSG00000234810
chr1	55580558	55580670	1:55580558-55580670	ENSG00000234810
chr1	55580758	55581733	1:55580758-55581733	ENSG00000252162,ENSG00000272051,ENSG00000234810
chr1	55585263	55585371	1:55585263-55585371	ENSG00000234810
chr1	55589762	55589885	1:55589762-55589885	ENSG00000234810
chr1	55589971	55590071	1:55589971-55590071	-
chr1	55590126	55590289	1:55590126-55590289	-
chr1	55590415	55590558	1:55590415-55590558	-
chr1	55594333	55594433	1:55594333-55594433	-
chr1	55604374	55604503	1:55604374-55604503	-
chr1	55604743	55604851	1:55604743-55604851	-
chr1	55611102	55611222	1:55611102-55611222	-
chr1	55624851	55624973	1:55624851-55624973	-
chr1	55632278	55632437	1:55632278-55632437	-
chr1	55638124	55638322	1:55638124-55638322	-
chr1	55641118	55641508	1:55641118-55641508	-
chr1	55650125	55650225	1:55650125-55650225	-
chr1	55669554	55669730	1:55669554-55669730	-
chr1	55670736	55670864	1:55670736-55670864	-
chr1	55671096	55671196	1:55671096-55671196	-
chr1	55671237	55671337	1:55671237-55671337	-
chr1	55732362	55732462	1:55732362-55732462	-
chr1	55863944	55864090	1:55863944-55864090	ENSG00000233079,ENSG00000230250,ENSG00000227104
chr1	55867537	55867651	1:55867537-55867651	ENSG00000233079,ENSG00000230250,ENSG00000227104
chr1	55984713	55984815	1:55984713-55984815	ENSG00000230250,ENSG00000227104
chr1	55988492	55988592	1:55988492-55988592	ENSG00000230250,ENSG00000227104
chr1	56039246	56039346	1:56039246-56039346	ENSG00000230250
chr1	56060388	56060517	1:56060388-56060517	ENSG00000230250,ENSG00000227104
chr1	56077386	56077491	1:56077386-56077491	ENSG00000230250,ENSG00000227104,ENSG00000235612
chr1	56080100	56080200	1:56080100-56080200	ENSG00000230250,ENSG00000227104,ENSG00000235612
chr1	56095651	56098979	1:56095651-56098979	-
chr1	56139887	56140031	1:56139887-56140031	ENSG00000235612
chr1	56161576	56161676	1:56161576-56161676	ENSG00000235612
chr1	56189191	56189291	1:56189191-56189291	ENSG00000260971
chr1	56189962	56190113	1:56189962-56190113	ENSG00000260971,ENSG00000229871
chr1	56206539	56206639	1:56206539-56206639	ENSG00000260971,ENSG00000229871
chr1	56216276	56216390	1:56216276-56216390	ENSG00000260971,ENSG00000229871
chr1	56255649	56255749	1:56255649-56255749	ENSG00000260971
chr1	56255882	56256066	1:56255882-56256066	ENSG00000260971
chr1	56286173	56286273	1:56286173-56286273	ENSG00000260971
chr1	56287666	56287780	1:56287666-56287780	ENSG00000260971
chr1	56288981	56289081	1:56288981-56289081	ENSG00000260971
chr1	56322989	56323109	1:56322989-56323109	-
chr1	56326298	56326408	1:56326298-56326408	ENSG00000260971
chr1	56332603	56332709	1:56332603-56332709	ENSG00000260971
chr1	56357264	56357439	1:56357264-56357439	-
chr1	56359109	56359226	1:56359109-56359226	-
chr1	56360536	56360675	1:56360536-56360675	-
chr1	56363182	56363406	1:56363182-56363406	-
chr1	56363450	56363643	1:56363450-56363643	-
chr1	56373440	56373591	1:56373440-56373591	ENSG00000260971
chr1	56374635	56374742	1:56374635-56374742	ENSG00000260971
chr1	56397636	56397736	1:56397636-56397736	-
chr1	56404079	56404188	1:56404079-56404188	ENSG00000223956
chr1	56409270	56409438	1:56409270-56409438	ENSG00000223956
chr1	56417480	56417624	1:56417480-56417624	ENSG00000223956
chr1	56425694	56425811	1:56425694-56425811	ENSG00000223956
chr1	56430868	56430981	1:56430868-56430981	ENSG00000223956
chr1	56435756	56435856	1:56435756-56435856	-
chr1	56435907	56436213	1:56435907-56436213	ENSG00000223956
chr1	56436861	56437026	1:56436861-56437026	ENSG00000223956
chr1	56438057	56438328	1:56438057-56438328	-
chr1	56444896	56444996	1:56444896-56444996	-
chr1	56446393	56446552	1:56446393-56446552	-
chr1	56446910	56447012	1:56446910-56447012	-
chr1	56453163	56453425	1:56453163-56453425	-
chr1	56454871	56455073	1:56454871-56455073	-
chr1	56461360	56461565	1:56461360-56461565	-
chr1	56469852	56469997	1:56469852-56469997	-
chr1	56474006	56474368	1:56474006-56474368	ENSG00000260971
chr1	56477228	56477646	1:56477228-56477646	ENSG00000260971,ENSG00000284686
chr1	56477681	56478044	1:56477681-56478044	ENSG00000260971,ENSG00000284686
chr1	56479378	56479478	1:56479378-56479478	ENSG00000284686
chr1	56491644	56491760	1:56491644-56491760	ENSG00000284686
chr1	56496511	56496611	1:56496511-56496611	-
chr1	56510419	56510519	1:56510419-56510519	ENSG00000284686,ENSG00000162407
chr1	56517000	56517124	1:56517000-56517124	ENSG00000284686,ENSG00000162407
chr1	56517410	56517521	1:56517410-56517521	ENSG00000284686,ENSG00000162407
chr1	56520224	56520364	1:56520224-56520364	ENSG00000284686,ENSG00000162407
chr1	56535731	56535834	1:56535731-56535834	ENSG00000236776
chr1	56539880	56539980	1:56539880-56539980	ENSG00000236776
chr1	56549250	56549355	1:56549250-56549355	ENSG00000236776
chr1	56553715	56553815	1:56553715-56553815	-
chr1	56554993	56555201	1:56554993-56555201	-
chr1	56558148	56558248	1:56558148-56558248	-
chr1	56563011	56563142	1:56563011-56563142	-
chr1	56573568	56573676	1:56573568-56573676	ENSG00000162407,ENSG00000224980
chr1	56576997	56577370	1:56576997-56577370	ENSG00000162407,ENSG00000224980
chr1	56577673	56578079	1:56577673-56578079	ENSG00000162407,ENSG00000224980
chr1	56578434	56578534	1:56578434-56578534	ENSG00000162407,ENSG00000224980
chr1	56578668	56579800	1:56578668-56579800	ENSG00000162407,ENSG00000224980,ENSG00000199831
chr1	56604699	56604811	1:56604699-56604811	ENSG00000224980,ENSG00000225475
chr1	56644986	56645126	1:56644986-56645126	ENSG00000162407,ENSG00000225475,ENSG00000162409
chr1	56645165	56645368	1:56645165-56645368	ENSG00000162407,ENSG00000225475,ENSG00000162409
chr1	56645408	56645508	1:56645408-56645508	ENSG00000162407,ENSG00000225475,ENSG00000162409
chr1	56645645	56645990	1:56645645-56645990	ENSG00000162407,ENSG00000225475,ENSG00000162409
chr1	56651875	56652064	1:56651875-56652064	ENSG00000162407,ENSG00000162409
chr1	56663210	56663326	1:56663210-56663326	ENSG00000225475
chr1	56673193	56673293	1:56673193-56673293	ENSG00000225475
chr1	56689270	56689370	1:56689270-56689370	-
chr1	56709455	56709582	1:56709455-56709582	ENSG00000224980,ENSG00000187889
chr1	56819365	56819644	1:56819365-56819644	ENSG00000187889
chr1	56832120	56832220	1:56832120-56832220	ENSG00000229913,ENSG00000021852,ENSG00000236341
chr1	56832278	56832480	1:56832278-56832480	ENSG00000229913,ENSG00000021852,ENSG00000236341
chr1	56849826	56849964	1:56849826-56849964	ENSG00000157131,ENSG00000021852,ENSG00000236341
chr1	56904401	56904501	1:56904401-56904501	ENSG00000021852,ENSG00000236341
chr1	56998517	56998665	1:56998517-56998665	ENSG00000021852,ENSG00000236341
chr1	57006018	57006123	1:57006018-57006123	ENSG00000021852,ENSG00000236341
chr1	57062563	57062663	1:57062563-57062663	ENSG00000021852,ENSG00000236341
chr1	57085117	57085217	1:57085117-57085217	-
chr1	57092383	57092483	1:57092383-57092483	-
chr1	57124850	57125067	1:57124850-57125067	ENSG00000236341
chr1	57138706	57138990	1:57138706-57138990	ENSG00000021852,ENSG00000236341,ENSG00000173406
chr1	57162909	57163188	1:57162909-57163188	ENSG00000021852,ENSG00000236341
chr1	57163223	57163380	1:57163223-57163380	-
chr1	57179314	57179414	1:57179314-57179414	-
chr1	57215045	57215162	1:57215045-57215162	-
chr1	57217197	57217297	1:57217197-57217297	-
chr1	57231766	57231866	1:57231766-57231866	-
chr1	57259642	57259781	1:57259642-57259781	-
chr1	57277634	57277734	1:57277634-57277734	-
chr1	57318707	57318807	1:57318707-57318807	-
chr1	57319335	57319435	1:57319335-57319435	-
chr1	57384271	57384371	1:57384271-57384371	ENSG00000227935
chr1	57385327	57385427	1:57385327-57385427	ENSG00000227935
chr1	57393231	57393331	1:57393231-57393331	ENSG00000227935
chr1	57422257	57422544	1:57422257-57422544	ENSG00000173406
chr1	57422869	57423032	1:57422869-57423032	ENSG00000173406
chr1	57423729	57423829	1:57423729-57423829	ENSG00000173406
chr1	57423938	57424128	1:57423938-57424128	ENSG00000173406
chr1	57424169	57424992	1:57424169-57424992	ENSG00000173406
chr1	57461381	57461597	1:57461381-57461597	-
chr1	57463710	57463837	1:57463710-57463837	-
chr1	57465202	57465302	1:57465202-57465302	-
chr1	57468456	57468813	1:57468456-57468813	-
chr1	57472020	57472129	1:57472020-57472129	-
chr1	57473682	57473782	1:57473682-57473782	-
chr1	57474232	57474420	1:57474232-57474420	-
chr1	57475323	57475528	1:57475323-57475528	-
chr1	57476189	57476341	1:57476189-57476341	-
chr1	57481615	57481811	1:57481615-57481811	-
chr1	57487341	57487492	1:57487341-57487492	-
chr1	57489772	57489872	1:57489772-57489872	-
chr1	57489983	57490083	1:57489983-57490083	-
chr1	57530641	57530858	1:57530641-57530858	-
chr1	57549395	57549648	1:57549395-57549648	-
chr1	57555097	57555197	1:57555097-57555197	-
chr1	57583672	57583772	1:57583672-57583772	ENSG00000236888
chr1	57599871	57600036	1:57599871-57600036	ENSG00000236888
chr1	57623098	57623319	1:57623098-57623319	ENSG00000236888
chr1	57623554	57623836	1:57623554-57623836	ENSG00000236888
chr1	57701054	57701154	1:57701054-57701154	-
chr1	57723315	57723548	1:57723315-57723548	-
chr1	57730366	57730468	1:57730366-57730468	-
chr1	57747552	57747954	1:57747552-57747954	ENSG00000226759
chr1	57748846	57748985	1:57748846-57748985	-
chr1	57749036	57749233	1:57749036-57749233	-
chr1	57750653	57750837	1:57750653-57750837	-
chr1	57756213	57756364	1:57756213-57756364	-
chr1	57770964	57771178	1:57770964-57771178	-
chr1	57836479	57836618	1:57836479-57836618	ENSG00000226759
chr1	57840497	57841089	1:57840497-57841089	ENSG00000226759
chr1	57850553	57850721	1:57850553-57850721	ENSG00000226759
chr1	57917166	57917266	1:57917166-57917266	ENSG00000226759
chr1	57929741	57929841	1:57929741-57929841	ENSG00000226759
chr1	57955784	57955884	1:57955784-57955884	-
chr1	57996149	57996249	1:57996149-57996249	ENSG00000223416
chr1	58019696	58019817	1:58019696-58019817	ENSG00000223416,ENSG00000235038
chr1	58033632	58037447	1:58033632-58037447	ENSG00000229887,ENSG00000223416,ENSG00000235038
chr1	58047367	58047470	1:58047367-58047470	ENSG00000229887,ENSG00000223416,ENSG00000235038
chr1	58079207	58079319	1:58079207-58079319	ENSG00000223416,ENSG00000235038,ENSG00000230546
chr1	58250387	58250487	1:58250387-58250487	ENSG00000233216
chr1	58267208	58267370	1:58267208-58267370	ENSG00000233216
chr1	58276484	58276666	1:58276484-58276666	ENSG00000233216
chr1	58438918	58439233	1:58438918-58439233	ENSG00000233216
chr1	58517174	58517327	1:58517174-58517327	ENSG00000162600,ENSG00000286918
chr1	58540684	58544661	1:58540684-58544661	ENSG00000162600,ENSG00000286918
chr1	58546044	58547120	1:58546044-58547120	ENSG00000173406,ENSG00000162600,ENSG00000286918,ENSG00000270209
chr1	58547171	58547271	1:58547171-58547271	ENSG00000162600,ENSG00000286918,ENSG00000270209
chr1	58551090	58551190	1:58551090-58551190	ENSG00000162600,ENSG00000286918,ENSG00000270209
chr1	58570855	58570981	1:58570855-58570981	ENSG00000270209,ENSG00000264128,ENSG00000184292,ENSG00000185839
chr1	58577809	58577909	1:58577809-58577909	ENSG00000264128,ENSG00000184292,ENSG00000185839
chr1	58618365	58618566	1:58618365-58618566	ENSG00000185839
chr1	58665223	58665348	1:58665223-58665348	ENSG00000185839,ENSG00000162601
chr1	58665478	58665578	1:58665478-58665578	ENSG00000185839,ENSG00000162601
chr1	58699719	58700526	1:58699719-58700526	ENSG00000162601,ENSG00000283445
chr1	58723047	58723147	1:58723047-58723147	ENSG00000283445
chr1	58727538	58727653	1:58727538-58727653	ENSG00000283445
chr1	58737211	58737346	1:58737211-58737346	-
chr1	58754816	58754916	1:58754816-58754916	-
chr1	58755655	58755780	1:58755655-58755780	-
chr1	58772079	58773200	1:58772079-58773200	-
chr1	58779247	58779347	1:58779247-58779347	ENSG00000177606
chr1	58781034	58781138	1:58781034-58781138	ENSG00000177606,ENSG00000234807
chr1	58781435	58781667	1:58781435-58781667	ENSG00000177606,ENSG00000234807
chr1	58781816	58783500	1:58781816-58783500	ENSG00000177606,ENSG00000234807
chr1	58783540	58784960	1:58783540-58784960	ENSG00000177606,ENSG00000234807,ENSG00000235215,ENSG00000270457
chr1	58785028	58785370	1:58785028-58785370	ENSG00000177606,ENSG00000234807
chr1	58785466	58785815	1:58785466-58785815	ENSG00000177606,ENSG00000234807
chr1	58814473	58814867	1:58814473-58814867	ENSG00000272226
chr1	58814987	58815624	1:58814987-58815624	ENSG00000272226
chr1	58815793	58815992	1:58815793-58815992	ENSG00000272226
chr1	58816154	58816688	1:58816154-58816688	ENSG00000177606,ENSG00000234807,ENSG00000272226
chr1	58819923	58820150	1:58819923-58820150	-
chr1	58832359	58832459	1:58832359-58832459	-
chr1	58833781	58833895	1:58833781-58833895	-
chr1	58848966	58849127	1:58848966-58849127	ENSG00000231740
chr1	58851616	58851716	1:58851616-58851716	ENSG00000231740
chr1	58852849	58853087	1:58852849-58853087	ENSG00000231740
chr1	58861571	58861687	1:58861571-58861687	ENSG00000231740
chr1	58874780	58875320	1:58874780-58875320	-
chr1	58875455	58875555	1:58875455-58875555	-
chr1	58881372	58881472	1:58881372-58881472	-
chr1	58883398	58883587	1:58883398-58883587	-
chr1	58883623	58883774	1:58883623-58883774	-
chr1	58884933	58885033	1:58884933-58885033	-
chr1	58885115	58885215	1:58885115-58885215	ENSG00000232453
chr1	58886175	58886282	1:58886175-58886282	ENSG00000232453
chr1	58886637	58886807	1:58886637-58886807	ENSG00000232453
chr1	58887082	58887182	1:58887082-58887182	ENSG00000232453
chr1	58887655	58887837	1:58887655-58887837	ENSG00000232453
chr1	58895900	58896016	1:58895900-58896016	ENSG00000232453
chr1	58896728	58896829	1:58896728-58896829	ENSG00000232453
chr1	58897601	58897736	1:58897601-58897736	ENSG00000232453
chr1	58898951	58899248	1:58898951-58899248	ENSG00000232453
chr1	58899713	58899813	1:58899713-58899813	ENSG00000232453
chr1	58902667	58902962	1:58902667-58902962	ENSG00000232453
chr1	58903054	58903154	1:58903054-58903154	ENSG00000232453
chr1	58903384	58904398	1:58903384-58904398	ENSG00000232453
chr1	58919818	58919924	1:58919818-58919924	-
chr1	58965034	58965134	1:58965034-58965134	ENSG00000228121
chr1	58968721	58968893	1:58968721-58968893	ENSG00000228121
chr1	58982740	58982868	1:58982740-58982868	ENSG00000228121
chr1	59017246	59017396	1:59017246-59017396	ENSG00000237352,ENSG00000228121
chr1	59019397	59019510	1:59019397-59019510	ENSG00000237352,ENSG00000228121
chr1	59042555	59042725	1:59042555-59042725	-
chr1	59044285	59044385	1:59044285-59044385	-
chr1	59057243	59057593	1:59057243-59057593	ENSG00000237352,ENSG00000241042,ENSG00000235215
chr1	59057697	59057814	1:59057697-59057814	ENSG00000237352,ENSG00000241042
chr1	59061734	59061834	1:59061734-59061834	ENSG00000237352,ENSG00000241042,ENSG00000235215
chr1	59061912	59062138	1:59061912-59062138	ENSG00000237352,ENSG00000241042,ENSG00000235215
chr1	59062887	59062987	1:59062887-59062987	ENSG00000237352,ENSG00000241042,ENSG00000235215
chr1	59063132	59063232	1:59063132-59063232	ENSG00000237352,ENSG00000241042,ENSG00000235215
chr1	59121894	59121994	1:59121894-59121994	-
chr1	59139888	59139988	1:59139888-59139988	-
chr1	59146966	59147160	1:59146966-59147160	ENSG00000224609
chr1	59147724	59147831	1:59147724-59147831	ENSG00000224609
chr1	59151049	59151149	1:59151049-59151149	ENSG00000224609
chr1	59151260	59151443	1:59151260-59151443	ENSG00000224609
chr1	59151574	59151692	1:59151574-59151692	ENSG00000224609
chr1	59163972	59164076	1:59163972-59164076	-
chr1	59169813	59169913	1:59169813-59169913	-
chr1	59179163	59179300	1:59179163-59179300	-
chr1	59184489	59184621	1:59184489-59184621	-
chr1	59186818	59187083	1:59186818-59187083	-
chr1	59232223	59232377	1:59232223-59232377	-
chr1	59233410	59233557	1:59233410-59233557	-
chr1	59249893	59249993	1:59249893-59249993	ENSG00000270457
chr1	59260500	59260622	1:59260500-59260622	ENSG00000270457
chr1	59261681	59261781	1:59261681-59261781	ENSG00000270457
chr1	59267090	59267200	1:59267090-59267200	ENSG00000270457
chr1	59296306	59297409	1:59296306-59297409	ENSG00000224609,ENSG00000270457,ENSG00000172456
chr1	59297628	59297733	1:59297628-59297733	ENSG00000224609,ENSG00000270457,ENSG00000172456
chr1	59313989	59314114	1:59313989-59314114	ENSG00000172456
chr1	59316014	59316122	1:59316014-59316122	ENSG00000172456
chr1	59316480	59316596	1:59316480-59316596	ENSG00000172456
chr1	59355419	59355519	1:59355419-59355519	-
chr1	59360424	59360597	1:59360424-59360597	-
chr1	59367313	59367502	1:59367313-59367502	-
chr1	59367708	59367933	1:59367708-59367933	-
chr1	59367987	59368210	1:59367987-59368210	-
chr1	59375779	59375879	1:59375779-59375879	-
chr1	59391444	59391693	1:59391444-59391693	-
chr1	59393254	59393750	1:59393254-59393750	ENSG00000172456
chr1	59409958	59410058	1:59409958-59410058	-
chr1	59422928	59423223	1:59422928-59423223	-
chr1	59423854	59423954	1:59423854-59423954	-
chr1	59433493	59433735	1:59433493-59433735	-
chr1	59434404	59434722	1:59434404-59434722	-
chr1	59436736	59436983	1:59436736-59436983	-
chr1	59445297	59445428	1:59445297-59445428	-
chr1	59446509	59446693	1:59446509-59446693	-
chr1	59446808	59446939	1:59446808-59446939	-
chr1	59448269	59448384	1:59448269-59448384	-
chr1	59455414	59455514	1:59455414-59455514	-
chr1	59483694	59483844	1:59483694-59483844	-
chr1	59515908	59516058	1:59515908-59516058	-
chr1	59516680	59516850	1:59516680-59516850	-
chr1	59517004	59517109	1:59517004-59517109	-
chr1	59521311	59521411	1:59521311-59521411	-
chr1	59523981	59524142	1:59523981-59524142	-
chr1	59549851	59550201	1:59549851-59550201	ENSG00000172456
chr1	59552252	59552366	1:59552252-59552366	-
chr1	59554131	59554258	1:59554131-59554258	-
chr1	59558351	59558456	1:59558351-59558456	-
chr1	59561558	59561658	1:59561558-59561658	-
chr1	59565609	59565709	1:59565609-59565709	-
chr1	59631755	59631855	1:59631755-59631855	ENSG00000172456
chr1	59631941	59632041	1:59631941-59632041	-
chr1	59633948	59634067	1:59633948-59634067	ENSG00000172456
chr1	59636040	59636326	1:59636040-59636326	-
chr1	59637735	59637835	1:59637735-59637835	-
chr1	59665962	59666062	1:59665962-59666062	ENSG00000172456
chr1	59668191	59668291	1:59668191-59668291	ENSG00000172456
chr1	59669030	59669207	1:59669030-59669207	ENSG00000172456
chr1	59669654	59670342	1:59669654-59670342	ENSG00000172456
chr1	59670684	59670927	1:59670684-59670927	ENSG00000172456
chr1	59671002	59671230	1:59671002-59671230	-
chr1	59671275	59671419	1:59671275-59671419	ENSG00000172456
chr1	59672937	59673069	1:59672937-59673069	-
chr1	59674716	59675101	1:59674716-59675101	ENSG00000172456
chr1	59678181	59678633	1:59678181-59678633	ENSG00000172456
chr1	59682958	59683058	1:59682958-59683058	-
chr1	59690058	59690230	1:59690058-59690230	-
chr1	59690463	59691323	1:59690463-59691323	-
chr1	59691404	59691750	1:59691404-59691750	-
chr1	59699328	59699501	1:59699328-59699501	-
chr1	59702055	59702155	1:59702055-59702155	-
chr1	59703267	59703367	1:59703267-59703367	-
chr1	59703884	59703984	1:59703884-59703984	-
chr1	59704221	59704363	1:59704221-59704363	-
chr1	59704482	59704626	1:59704482-59704626	-
chr1	59705461	59705562	1:59705461-59705562	-
chr1	59706206	59706306	1:59706206-59706306	-
chr1	59707298	59707838	1:59707298-59707838	ENSG00000235215,ENSG00000270457
chr1	59714657	59714779	1:59714657-59714779	-
chr1	59714922	59715080	1:59714922-59715080	-
chr1	59719434	59719534	1:59719434-59719534	-
chr1	59730854	59731408	1:59730854-59731408	ENSG00000266150
chr1	59731496	59731904	1:59731496-59731904	ENSG00000266150
chr1	59732016	59732174	1:59732016-59732174	ENSG00000266150
chr1	59733566	59733713	1:59733566-59733713	ENSG00000266150
chr1	59733791	59733904	1:59733791-59733904	ENSG00000266150
chr1	59743442	59743821	1:59743442-59743821	ENSG00000266150
chr1	59750957	59751068	1:59750957-59751068	-
chr1	59752028	59752514	1:59752028-59752514	-
chr1	59752605	59753275	1:59752605-59753275	ENSG00000172456
chr1	59753988	59754088	1:59753988-59754088	-
chr1	59759267	59759397	1:59759267-59759397	-
chr1	59759496	59759825	1:59759496-59759825	ENSG00000172456
chr1	59766443	59766543	1:59766443-59766543	-
chr1	59777534	59777667	1:59777534-59777667	ENSG00000226883
chr1	59786284	59786391	1:59786284-59786391	ENSG00000226883
chr1	59803749	59803849	1:59803749-59803849	ENSG00000134709
chr1	59814461	59814728	1:59814461-59814728	ENSG00000134709
chr1	59820124	59820224	1:59820124-59820224	ENSG00000134709
chr1	59845141	59845255	1:59845141-59845255	ENSG00000134709
chr1	59893552	59893652	1:59893552-59893652	-
chr1	59903278	59903585	1:59903278-59903585	ENSG00000134716
chr1	59917166	59917369	1:59917166-59917369	ENSG00000134716
chr1	59921312	59921558	1:59921312-59921558	ENSG00000134716
chr1	59926430	59926535	1:59926430-59926535	ENSG00000134716
chr1	59926612	59926809	1:59926612-59926809	ENSG00000134716
chr1	59947353	59947453	1:59947353-59947453	-
chr1	59971434	59971570	1:59971434-59971570	ENSG00000265535,ENSG00000238242
chr1	59986901	59987082	1:59986901-59987082	ENSG00000265535,ENSG00000162598,ENSG00000229332,ENSG00000238242
chr1	59994766	59995211	1:59994766-59995211	ENSG00000265535,ENSG00000162598,ENSG00000229332,ENSG00000238242
chr1	60025964	60026064	1:60025964-60026064	ENSG00000162598,ENSG00000229332,ENSG00000238242
chr1	60026116	60026216	1:60026116-60026216	ENSG00000162598,ENSG00000229332,ENSG00000238242
chr1	60033116	60033243	1:60033116-60033243	ENSG00000162598,ENSG00000229332,ENSG00000238242
chr1	60435960	60436060	1:60435960-60436060	-
chr1	60449175	60459093	1:60449175-60459093	-
chr1	60459310	60459410	1:60459310-60459410	-
chr1	60499195	60499295	1:60499195-60499295	ENSG00000226476
chr1	60542703	60542803	1:60542703-60542803	ENSG00000226476
chr1	60565104	60565321	1:60565104-60565321	ENSG00000226476
chr1	60573204	60573315	1:60573204-60573315	ENSG00000226476
chr1	60575422	60575522	1:60575422-60575522	ENSG00000226476
chr1	60674649	60674749	1:60674649-60674749	ENSG00000226476
chr1	60681378	60681483	1:60681378-60681483	ENSG00000226476
chr1	60719120	60719220	1:60719120-60719220	ENSG00000226476
chr1	60733283	60733561	1:60733283-60733561	ENSG00000226476
chr1	60741288	60741449	1:60741288-60741449	-
chr1	60746330	60746523	1:60746330-60746523	ENSG00000226476
chr1	60823693	60823905	1:60823693-60823905	ENSG00000231252
chr1	60831985	60832093	1:60831985-60832093	ENSG00000231252
chr1	60832927	60833071	1:60832927-60833071	ENSG00000231252
chr1	60833176	60833810	1:60833176-60833810	ENSG00000231252
chr1	60834656	60834772	1:60834656-60834772	ENSG00000231252
chr1	60867893	60867993	1:60867893-60867993	ENSG00000231252
chr1	60868556	60868792	1:60868556-60868792	ENSG00000231252
chr1	60874259	60874359	1:60874259-60874359	ENSG00000231252
chr1	60878557	60878745	1:60878557-60878745	ENSG00000231252
chr1	60891544	60891707	1:60891544-60891707	-
chr1	60895265	60895370	1:60895265-60895370	-
chr1	60903440	60903609	1:60903440-60903609	-
chr1	60912089	60912194	1:60912089-60912194	-
chr1	60961261	60961419	1:60961261-60961419	-
chr1	60970558	60970886	1:60970558-60970886	ENSG00000237928,ENSG00000212360
chr1	60971019	60971119	1:60971019-60971119	ENSG00000237928
chr1	60971434	60971582	1:60971434-60971582	ENSG00000237928
chr1	60972886	60973013	1:60972886-60973013	ENSG00000237928
chr1	60984020	60984249	1:60984020-60984249	-
chr1	60984423	60984750	1:60984423-60984750	-
chr1	60984829	60984981	1:60984829-60984981	-
chr1	60989843	60990083	1:60989843-60990083	-
chr1	61004876	61005364	1:61004876-61005364	-
chr1	61009824	61009941	1:61009824-61009941	-
chr1	61038693	61038849	1:61038693-61038849	-
chr1	61042979	61043249	1:61042979-61043249	ENSG00000212360
chr1	61043304	61043410	1:61043304-61043410	-
chr1	61044765	61044867	1:61044765-61044867	-
chr1	61046500	61046600	1:61046500-61046600	-
chr1	61048656	61048759	1:61048656-61048759	-
chr1	61049853	61051337	1:61049853-61051337	ENSG00000237928
chr1	61053884	61054198	1:61053884-61054198	ENSG00000237928
chr1	61054400	61054585	1:61054400-61054585	ENSG00000237928
chr1	61054739	61054846	1:61054739-61054846	ENSG00000237928
chr1	61061839	61061972	1:61061839-61061972	ENSG00000237928
chr1	61067866	61068023	1:61067866-61068023	-
chr1	61075944	61076044	1:61075944-61076044	-
chr1	61076906	61077575	1:61076906-61077575	ENSG00000162599
chr1	61077929	61078266	1:61077929-61078266	ENSG00000162599
chr1	61078696	61078806	1:61078696-61078806	ENSG00000162599
chr1	61079802	61080332	1:61079802-61080332	ENSG00000162599
chr1	61080377	61080515	1:61080377-61080515	ENSG00000162599
chr1	61080782	61080882	1:61080782-61080882	ENSG00000162599
chr1	61080971	61081071	1:61080971-61081071	ENSG00000162599
chr1	61081763	61081863	1:61081763-61081863	ENSG00000162599
chr1	61082216	61083969	1:61082216-61083969	ENSG00000162599
chr1	61084572	61084740	1:61084572-61084740	ENSG00000162599
chr1	61087776	61087876	1:61087776-61087876	ENSG00000162599
chr1	61096170	61096497	1:61096170-61096497	-
chr1	61097442	61097706	1:61097442-61097706	-
chr1	61101718	61101930	1:61101718-61101930	-
chr1	61102050	61102269	1:61102050-61102269	-
chr1	61111485	61111585	1:61111485-61111585	-
chr1	61116533	61116851	1:61116533-61116851	-
chr1	61118744	61118877	1:61118744-61118877	-
chr1	61120350	61120505	1:61120350-61120505	-
chr1	61120903	61121003	1:61120903-61121003	-
chr1	61121066	61121247	1:61121066-61121247	-
chr1	61122158	61122258	1:61122158-61122258	-
chr1	61123002	61123102	1:61123002-61123102	-
chr1	61123214	61123359	1:61123214-61123359	-
chr1	61123543	61123643	1:61123543-61123643	-
chr1	61131534	61131662	1:61131534-61131662	-
chr1	61132306	61132406	1:61132306-61132406	-
chr1	61132605	61132719	1:61132605-61132719	-
chr1	61132954	61133054	1:61132954-61133054	-
chr1	61138897	61138997	1:61138897-61138997	-
chr1	61139436	61139536	1:61139436-61139536	-
chr1	61140692	61141250	1:61140692-61141250	-
chr1	61141600	61141700	1:61141600-61141700	-
chr1	61148478	61148642	1:61148478-61148642	-
chr1	61149360	61149516	1:61149360-61149516	-
chr1	61150291	61150391	1:61150291-61150391	-
chr1	61151244	61151372	1:61151244-61151372	-
chr1	61152623	61153015	1:61152623-61153015	-
chr1	61164801	61164942	1:61164801-61164942	-
chr1	61169464	61169564	1:61169464-61169564	-
chr1	61170249	61170583	1:61170249-61170583	-
chr1	61171561	61171661	1:61171561-61171661	-
chr1	61183481	61184830	1:61183481-61184830	-
chr1	61187406	61187516	1:61187406-61187516	-
chr1	61187877	61188081	1:61187877-61188081	-
chr1	61188190	61188589	1:61188190-61188589	-
chr1	61188640	61188740	1:61188640-61188740	-
chr1	61189633	61189738	1:61189633-61189738	-
chr1	61190744	61190910	1:61190744-61190910	-
chr1	61191446	61191593	1:61191446-61191593	-
chr1	61194163	61194264	1:61194163-61194264	-
chr1	61209325	61209744	1:61209325-61209744	-
chr1	61210493	61210593	1:61210493-61210593	-
chr1	61213328	61213428	1:61213328-61213428	-
chr1	61213706	61213982	1:61213706-61213982	-
chr1	61219533	61219633	1:61219533-61219633	-
chr1	61219666	61219766	1:61219666-61219766	-
chr1	61221751	61221961	1:61221751-61221961	-
chr1	61222777	61222877	1:61222777-61222877	-
chr1	61224565	61224718	1:61224565-61224718	-
chr1	61227263	61227392	1:61227263-61227392	-
chr1	61227961	61228070	1:61227961-61228070	-
chr1	61230831	61230937	1:61230831-61230937	-
chr1	61240335	61240435	1:61240335-61240435	ENSG00000237853
chr1	61241708	61241869	1:61241708-61241869	ENSG00000237853
chr1	61253479	61253701	1:61253479-61253701	ENSG00000237853
chr1	61253819	61254098	1:61253819-61254098	ENSG00000237853
chr1	61254880	61254980	1:61254880-61254980	ENSG00000237853
chr1	61255043	61255173	1:61255043-61255173	ENSG00000237853
chr1	61255731	61255831	1:61255731-61255831	ENSG00000237853
chr1	61263875	61264076	1:61263875-61264076	ENSG00000237853
chr1	61268801	61269091	1:61268801-61269091	ENSG00000237853
chr1	61269845	61269945	1:61269845-61269945	-
chr1	61271491	61271655	1:61271491-61271655	-
chr1	61272227	61272341	1:61272227-61272341	-
chr1	61273247	61273347	1:61273247-61273347	-
chr1	61274823	61275230	1:61274823-61275230	-
chr1	61277100	61277324	1:61277100-61277324	ENSG00000162599
chr1	61285270	61285370	1:61285270-61285370	-
chr1	61286333	61286498	1:61286333-61286498	-
chr1	61287186	61287480	1:61287186-61287480	-
chr1	61287648	61287748	1:61287648-61287748	-
chr1	61289552	61289694	1:61289552-61289694	-
chr1	61292697	61292847	1:61292697-61292847	-
chr1	61292901	61293016	1:61292901-61293016	-
chr1	61293089	61293247	1:61293089-61293247	-
chr1	61293343	61293458	1:61293343-61293458	-
chr1	61293922	61294144	1:61293922-61294144	-
chr1	61299075	61299186	1:61299075-61299186	-
chr1	61299526	61299786	1:61299526-61299786	-
chr1	61299983	61300084	1:61299983-61300084	-
chr1	61302108	61302208	1:61302108-61302208	-
chr1	61302326	61302500	1:61302326-61302500	-
chr1	61318190	61318551	1:61318190-61318551	-
chr1	61328332	61328458	1:61328332-61328458	-
chr1	61334107	61334933	1:61334107-61334933	-
chr1	61335167	61335311	1:61335167-61335311	-
chr1	61337491	61337591	1:61337491-61337591	-
chr1	61337852	61337964	1:61337852-61337964	-
chr1	61338017	61338738	1:61338017-61338738	-
chr1	61340743	61340957	1:61340743-61340957	-
chr1	61341478	61341589	1:61341478-61341589	-
chr1	61344005	61344614	1:61344005-61344614	-
chr1	61345054	61345154	1:61345054-61345154	-
chr1	61345285	61345385	1:61345285-61345385	-
chr1	61347332	61347491	1:61347332-61347491	-
chr1	61349894	61349994	1:61349894-61349994	-
chr1	61393641	61393741	1:61393641-61393741	-
chr1	61393825	61393925	1:61393825-61393925	-
chr1	61396875	61396975	1:61396875-61396975	-
chr1	61399736	61399912	1:61399736-61399912	-
chr1	61423820	61423936	1:61423820-61423936	-
chr1	61429422	61429538	1:61429422-61429538	-
chr1	61432719	61432819	1:61432719-61432819	-
chr1	61434279	61434389	1:61434279-61434389	-
chr1	61436622	61436722	1:61436622-61436722	-
chr1	61436899	61436999	1:61436899-61436999	-
chr1	61439719	61439860	1:61439719-61439860	-
chr1	61441919	61442088	1:61441919-61442088	-
chr1	61447525	61447625	1:61447525-61447625	-
chr1	61447855	61447995	1:61447855-61447995	-
chr1	61448784	61449282	1:61448784-61449282	-
chr1	61450568	61450669	1:61450568-61450669	-
chr1	61450906	61451057	1:61450906-61451057	-
chr1	61452512	61452638	1:61452512-61452638	-
chr1	61452671	61452771	1:61452671-61452771	-
chr1	61453170	61453744	1:61453170-61453744	ENSG00000212360
chr1	61461760	61461860	1:61461760-61461860	-
chr1	61462020	61462120	1:61462020-61462120	-
chr1	61481301	61481401	1:61481301-61481401	ENSG00000284808
chr1	61481455	61481589	1:61481455-61481589	ENSG00000284808
chr1	61491566	61491808	1:61491566-61491808	ENSG00000284808
chr1	61493737	61493969	1:61493737-61493969	ENSG00000284808
chr1	61500393	61500498	1:61500393-61500498	-
chr1	61591375	61591502	1:61591375-61591502	ENSG00000287224
chr1	61591691	61593586	1:61591691-61593586	ENSG00000287224
chr1	61606877	61607021	1:61606877-61607021	-
chr1	61613881	61613981	1:61613881-61613981	-
chr1	61616189	61616414	1:61616189-61616414	-
chr1	61620803	61620903	1:61620803-61620903	-
chr1	61638322	61638444	1:61638322-61638444	ENSG00000223920
chr1	61638671	61638879	1:61638671-61638879	ENSG00000223920
chr1	61641746	61641961	1:61641746-61641961	ENSG00000223920
chr1	61654732	61654878	1:61654732-61654878	ENSG00000223920
chr1	61692922	61693022	1:61692922-61693022	ENSG00000162604
chr1	61707145	61707245	1:61707145-61707245	ENSG00000162604
chr1	61719843	61719943	1:61719843-61719943	-
chr1	61724691	61724896	1:61724691-61724896	ENSG00000162604
chr1	61724937	61725513	1:61724937-61725513	ENSG00000162604,ENSG00000271200
chr1	61725626	61725726	1:61725626-61725726	ENSG00000162604
chr1	61726069	61726169	1:61726069-61726169	ENSG00000162604
chr1	61742109	61742256	1:61742109-61742256	ENSG00000271200,ENSG00000132849
chr1	61742355	61742498	1:61742355-61742498	ENSG00000271200,ENSG00000132849
chr1	61742554	61742654	1:61742554-61742654	ENSG00000271200,ENSG00000132849
chr1	61742723	61743007	1:61742723-61743007	ENSG00000162604,ENSG00000271200,ENSG00000132849
chr1	61743140	61743416	1:61743140-61743416	ENSG00000271200,ENSG00000132849
chr1	61794238	61794371	1:61794238-61794371	-
chr1	61823982	61824130	1:61823982-61824130	ENSG00000200575,ENSG00000212360
chr1	61836315	61836484	1:61836315-61836484	ENSG00000212360
chr1	61926149	61926293	1:61926149-61926293	ENSG00000236646
chr1	61951938	61952038	1:61951938-61952038	ENSG00000132849,ENSG00000236646,ENSG00000242860
chr1	61956710	61956810	1:61956710-61956810	ENSG00000132849,ENSG00000236646,ENSG00000242860
chr1	61969901	61970001	1:61969901-61970001	ENSG00000236646,ENSG00000242860
chr1	62082884	62082984	1:62082884-62082984	ENSG00000236646,ENSG00000242860,ENSG00000263908,ENSG00000283690
chr1	62110330	62110439	1:62110330-62110439	ENSG00000132849,ENSG00000236646,ENSG00000242860
chr1	62112470	62112570	1:62112470-62112570	ENSG00000132849,ENSG00000236646,ENSG00000242860
chr1	62116906	62117036	1:62116906-62117036	ENSG00000132849,ENSG00000236646,ENSG00000242860
chr1	62131103	62131266	1:62131103-62131266	ENSG00000242860
chr1	62205667	62205771	1:62205667-62205771	ENSG00000234204,ENSG00000234088,ENSG00000240563,ENSG00000237227,ENSG00000200174
chr1	62241430	62241696	1:62241430-62241696	ENSG00000234204,ENSG00000234088,ENSG00000240563
chr1	62300044	62300144	1:62300044-62300144	ENSG00000201153
chr1	62300192	62300292	1:62300192-62300292	ENSG00000234204,ENSG00000201153
chr1	62310911	62311012	1:62310911-62311012	ENSG00000132854
chr1	62319047	62319147	1:62319047-62319147	ENSG00000132854
chr1	62337855	62338201	1:62337855-62338201	ENSG00000234204,ENSG00000234088,ENSG00000240563
chr1	62338343	62338450	1:62338343-62338450	ENSG00000234204,ENSG00000234088,ENSG00000240563
chr1	62338492	62338594	1:62338492-62338594	ENSG00000234204,ENSG00000234088,ENSG00000240563
chr1	62363134	62363285	1:62363134-62363285	ENSG00000234204
chr1	62367365	62367516	1:62367365-62367516	ENSG00000234204,ENSG00000234088,ENSG00000240563
chr1	62389037	62389137	1:62389037-62389137	ENSG00000234204,ENSG00000234088,ENSG00000240563
chr1	62395228	62395336	1:62395228-62395336	ENSG00000234204,ENSG00000234088,ENSG00000240563
chr1	62395410	62395708	1:62395410-62395708	ENSG00000234204,ENSG00000234088,ENSG00000240563
chr1	62401444	62401544	1:62401444-62401544	ENSG00000234204,ENSG00000234088,ENSG00000240563
chr1	62407628	62407806	1:62407628-62407806	ENSG00000234204,ENSG00000234088,ENSG00000240563
chr1	62434566	62434895	1:62434566-62434895	ENSG00000162607
chr1	62435313	62435469	1:62435313-62435469	ENSG00000162607
chr1	62435853	62437037	1:62435853-62437037	ENSG00000162607
chr1	62437152	62437332	1:62437152-62437332	ENSG00000162607
chr1	62437439	62437664	1:62437439-62437664	ENSG00000162607
chr1	62438376	62438491	1:62438376-62438491	ENSG00000162607
chr1	62443972	62444115	1:62443972-62444115	ENSG00000162607
chr1	62445063	62445163	1:62445063-62445163	-
chr1	62453971	62454071	1:62453971-62454071	-
chr1	62458039	62458429	1:62458039-62458429	ENSG00000116641
chr1	62461833	62461933	1:62461833-62461933	-
chr1	62518153	62518278	1:62518153-62518278	ENSG00000116641
chr1	62525951	62526071	1:62525951-62526071	ENSG00000270549
chr1	62530609	62530790	1:62530609-62530790	ENSG00000270549
chr1	62584906	62585022	1:62584906-62585022	ENSG00000132855,ENSG00000278967
chr1	62621954	62622266	1:62621954-62622266	ENSG00000116641,ENSG00000132855,ENSG00000278967,ENSG00000213703
chr1	62622387	62622487	1:62622387-62622487	ENSG00000132855,ENSG00000278967
chr1	62636228	62636354	1:62636228-62636354	ENSG00000116641,ENSG00000132855,ENSG00000278967,ENSG00000213703
chr1	62660164	62660264	1:62660164-62660264	-
chr1	62665368	62665468	1:62665368-62665468	-
chr1	62667485	62667585	1:62667485-62667585	-
chr1	62672152	62672252	1:62672152-62672252	-
chr1	62681893	62682021	1:62681893-62682021	ENSG00000116641,ENSG00000235545
chr1	62682609	62682709	1:62682609-62682709	ENSG00000116641,ENSG00000235545
chr1	62682802	62682997	1:62682802-62682997	ENSG00000116641,ENSG00000235545
chr1	62684828	62684928	1:62684828-62684928	ENSG00000116641,ENSG00000235545
chr1	62685095	62685195	1:62685095-62685195	ENSG00000116641,ENSG00000235545
chr1	62687466	62687579	1:62687466-62687579	ENSG00000116641,ENSG00000235545
chr1	62687616	62688633	1:62687616-62688633	ENSG00000116641,ENSG00000235545
chr1	62689806	62689933	1:62689806-62689933	ENSG00000116641,ENSG00000235545
chr1	62690353	62690781	1:62690353-62690781	ENSG00000116641,ENSG00000235545
chr1	62699463	62704899	1:62699463-62704899	-
chr1	62713913	62714013	1:62713913-62714013	-
chr1	62715329	62715434	1:62715329-62715434	ENSG00000132855,ENSG00000278967
chr1	62724430	62724530	1:62724430-62724530	-
chr1	62725480	62725731	1:62725480-62725731	-
chr1	62725879	62726467	1:62725879-62726467	ENSG00000132855,ENSG00000278967
chr1	62726658	62726773	1:62726658-62726773	ENSG00000132855
chr1	62731477	62731588	1:62731477-62731588	-
chr1	62733645	62733764	1:62733645-62733764	-
chr1	62742217	62742317	1:62742217-62742317	-
chr1	62744811	62744937	1:62744811-62744937	-
chr1	62746560	62746729	1:62746560-62746729	-
chr1	62747683	62748642	1:62747683-62748642	-
chr1	62782824	62783095	1:62782824-62783095	ENSG00000125703
chr1	62783151	62783293	1:62783151-62783293	ENSG00000125703
chr1	62783659	62784488	1:62783659-62784488	ENSG00000125703
chr1	62840821	62840931	1:62840821-62840931	-
chr1	62860541	62862520	1:62860541-62862520	-
chr1	62872035	62872135	1:62872035-62872135	-
chr1	62874828	62874941	1:62874828-62874941	-
chr1	62875246	62876181	1:62875246-62876181	-
chr1	62876297	62876536	1:62876297-62876536	-
chr1	62882118	62882550	1:62882118-62882550	-
chr1	62891803	62891942	1:62891803-62891942	ENSG00000234318
chr1	62892140	62892502	1:62892140-62892502	ENSG00000234318
chr1	62893605	62893830	1:62893605-62893830	ENSG00000234318
chr1	62906680	62906811	1:62906680-62906811	ENSG00000234318,ENSG00000237163
chr1	62908145	62908245	1:62908145-62908245	ENSG00000234318,ENSG00000237163
chr1	62932435	62932540	1:62932435-62932540	-
chr1	62938921	62939228	1:62938921-62939228	-
chr1	62940963	62941109	1:62940963-62941109	-
chr1	62941381	62941481	1:62941381-62941481	-
chr1	62941593	62941693	1:62941593-62941693	-
chr1	62941734	62942225	1:62941734-62942225	ENSG00000227485,ENSG00000229225
chr1	62942615	62942739	1:62942615-62942739	-
chr1	62942833	62942933	1:62942833-62942933	-
chr1	62945460	62945698	1:62945460-62945698	-
chr1	62963097	62963197	1:62963097-62963197	-
chr1	62963271	62963459	1:62963271-62963459	ENSG00000227485
chr1	62984558	62984685	1:62984558-62984685	ENSG00000227485
chr1	62990044	62990144	1:62990044-62990144	ENSG00000229537,ENSG00000286455,ENSG00000227485
chr1	63011988	63012088	1:63011988-63012088	ENSG00000229537,ENSG00000286455,ENSG00000227485
chr1	63033006	63033223	1:63033006-63033223	ENSG00000229537,ENSG00000286455,ENSG00000227485
chr1	63056334	63056511	1:63056334-63056511	ENSG00000227485,ENSG00000229225
chr1	63062160	63062271	1:63062160-63062271	ENSG00000227485,ENSG00000229225
chr1	63108288	63108393	1:63108288-63108393	ENSG00000229225
chr1	63112222	63112386	1:63112222-63112386	ENSG00000229225
chr1	63119801	63120082	1:63119801-63120082	ENSG00000229225
chr1	63120265	63120365	1:63120265-63120365	-
chr1	63123566	63123666	1:63123566-63123666	ENSG00000229225
chr1	63124086	63124292	1:63124086-63124292	-
chr1	63124564	63125247	1:63124564-63125247	ENSG00000227485,ENSG00000229225,ENSG00000203605,ENSG00000286429
chr1	63134338	63134533	1:63134338-63134533	ENSG00000203605
chr1	63134610	63134816	1:63134610-63134816	ENSG00000229225,ENSG00000203605
chr1	63134848	63135518	1:63134848-63135518	ENSG00000229225,ENSG00000203605
chr1	63135572	63135672	1:63135572-63135672	ENSG00000203605
chr1	63136340	63136440	1:63136340-63136440	ENSG00000203605
chr1	63146903	63147068	1:63146903-63147068	-
chr1	63149241	63149450	1:63149241-63149450	-
chr1	63150708	63150845	1:63150708-63150845	-
chr1	63150936	63151047	1:63150936-63151047	-
chr1	63153562	63153731	1:63153562-63153731	-
chr1	63162480	63162580	1:63162480-63162580	ENSG00000224209
chr1	63164245	63164389	1:63164245-63164389	ENSG00000224209
chr1	63169368	63169468	1:63169368-63169468	-
chr1	63198866	63199208	1:63198866-63199208	ENSG00000252259
chr1	63199893	63200047	1:63199893-63200047	ENSG00000252259
chr1	63200233	63200420	1:63200233-63200420	ENSG00000252259
chr1	63222235	63222335	1:63222235-63222335	-
chr1	63225875	63226090	1:63225875-63226090	-
chr1	63229390	63229514	1:63229390-63229514	-
chr1	63244688	63244788	1:63244688-63244788	ENSG00000228734
chr1	63253766	63253866	1:63253766-63253866	ENSG00000228734,ENSG00000223683
chr1	63258886	63259050	1:63258886-63259050	ENSG00000223683
chr1	63265919	63266019	1:63265919-63266019	ENSG00000223683
chr1	63268138	63268498	1:63268138-63268498	ENSG00000223683
chr1	63269480	63270000	1:63269480-63270000	ENSG00000223683
chr1	63271877	63271977	1:63271877-63271977	ENSG00000223683
chr1	63272712	63272897	1:63272712-63272897	ENSG00000223683
chr1	63276277	63276441	1:63276277-63276441	-
chr1	63276614	63276735	1:63276614-63276735	-
chr1	63276769	63277028	1:63276769-63277028	-
chr1	63277844	63278064	1:63277844-63278064	-
chr1	63287362	63287462	1:63287362-63287462	-
chr1	63316578	63317696	1:63316578-63317696	ENSG00000224209,ENSG00000230798,ENSG00000187140
chr1	63317766	63317940	1:63317766-63317940	ENSG00000224209,ENSG00000230798,ENSG00000187140
chr1	63319202	63319327	1:63319202-63319327	ENSG00000224209,ENSG00000230798,ENSG00000187140
chr1	63319497	63319890	1:63319497-63319890	ENSG00000224209,ENSG00000230798,ENSG00000187140
chr1	63319996	63320412	1:63319996-63320412	ENSG00000224209,ENSG00000230798,ENSG00000187140,ENSG00000275836
chr1	63320465	63320651	1:63320465-63320651	ENSG00000224209,ENSG00000230798,ENSG00000187140,ENSG00000275836
chr1	63321067	63321310	1:63321067-63321310	ENSG00000224209,ENSG00000230798,ENSG00000187140,ENSG00000275836
chr1	63321551	63321651	1:63321551-63321651	-
chr1	63321683	63321783	1:63321683-63321783	-
chr1	63321839	63323451	1:63321839-63323451	ENSG00000224209,ENSG00000230798,ENSG00000187140,ENSG00000275836
chr1	63323801	63323964	1:63323801-63323964	ENSG00000224209
chr1	63323996	63324222	1:63323996-63324222	ENSG00000224209,ENSG00000230798,ENSG00000187140,ENSG00000275836
chr1	63324332	63324612	1:63324332-63324612	ENSG00000224209,ENSG00000230798,ENSG00000187140,ENSG00000275836
chr1	63326134	63326334	1:63326134-63326334	ENSG00000230798,ENSG00000187140,ENSG00000275836
chr1	63326883	63327070	1:63326883-63327070	ENSG00000230798,ENSG00000187140,ENSG00000275836
chr1	63327297	63327397	1:63327297-63327397	ENSG00000230798,ENSG00000187140,ENSG00000275836
chr1	63327487	63328109	1:63327487-63328109	ENSG00000224209,ENSG00000230798,ENSG00000187140,ENSG00000275836
chr1	63328259	63328455	1:63328259-63328455	ENSG00000230798,ENSG00000187140,ENSG00000275836
chr1	63328722	63328836	1:63328722-63328836	ENSG00000230798,ENSG00000187140,ENSG00000275836
chr1	63328954	63329185	1:63328954-63329185	ENSG00000230798,ENSG00000187140,ENSG00000275836
chr1	63329561	63329787	1:63329561-63329787	ENSG00000230798,ENSG00000187140,ENSG00000275836
chr1	63329824	63330089	1:63329824-63330089	ENSG00000230798,ENSG00000187140,ENSG00000275836
chr1	63330238	63330450	1:63330238-63330450	ENSG00000275836,ENSG00000252784
chr1	63330692	63330819	1:63330692-63330819	ENSG00000275836,ENSG00000252784
chr1	63342207	63342387	1:63342207-63342387	ENSG00000252784
chr1	63342458	63342750	1:63342458-63342750	ENSG00000252784,ENSG00000236674
chr1	63342784	63342893	1:63342784-63342893	ENSG00000252784
chr1	63343085	63343185	1:63343085-63343185	ENSG00000252784
chr1	63343229	63343365	1:63343229-63343365	ENSG00000252784
chr1	63343576	63343676	1:63343576-63343676	ENSG00000252784
chr1	63344364	63344572	1:63344364-63344572	ENSG00000252784
chr1	63367113	63368259	1:63367113-63368259	ENSG00000236674,ENSG00000088035
chr1	63373825	63373925	1:63373825-63373925	ENSG00000088035
chr1	63403755	63403855	1:63403755-63403855	-
chr1	63410217	63410400	1:63410217-63410400	ENSG00000088035
chr1	63414813	63414938	1:63414813-63414938	ENSG00000088035
chr1	63432086	63432186	1:63432086-63432186	ENSG00000088035
chr1	63435290	63435390	1:63435290-63435390	-
chr1	63435421	63435598	1:63435421-63435598	ENSG00000286429
chr1	63441626	63441947	1:63441626-63441947	ENSG00000142856,ENSG00000286429
chr1	63442408	63442508	1:63442408-63442508	ENSG00000142856
chr1	63452431	63452570	1:63452431-63452570	ENSG00000142856,ENSG00000286429
chr1	63454317	63454417	1:63454317-63454417	ENSG00000142856,ENSG00000286429
chr1	63454455	63454570	1:63454455-63454570	ENSG00000142856,ENSG00000286429
chr1	63523002	63523112	1:63523002-63523112	ENSG00000142856,ENSG00000286429,ENSG00000203965,ENSG00000264271,ENSG00000251720
chr1	63523199	63523801	1:63523199-63523801	ENSG00000142856,ENSG00000286429,ENSG00000203965,ENSG00000264271,ENSG00000251720
chr1	63544175	63544306	1:63544175-63544306	ENSG00000203965,ENSG00000251720,ENSG00000116652,ENSG00000276884,ENSG00000278287,ENSG00000277565,ENSG00000275823,ENSG00000277689,ENSG00000274199
chr1	63593018	63593118	1:63593018-63593118	ENSG00000142856,ENSG00000079739
chr1	63593426	63593960	1:63593426-63593960	ENSG00000142856,ENSG00000079739
chr1	63602682	63602832	1:63602682-63602832	-
chr1	63608239	63608413	1:63608239-63608413	-
chr1	63615818	63615918	1:63615818-63615918	ENSG00000079739
chr1	63616429	63616529	1:63616429-63616529	ENSG00000079739
chr1	63616577	63616752	1:63616577-63616752	ENSG00000079739
chr1	63622972	63623135	1:63622972-63623135	ENSG00000079739
chr1	63626212	63626312	1:63626212-63626312	ENSG00000079739
chr1	63638108	63638331	1:63638108-63638331	-
chr1	63638488	63638694	1:63638488-63638694	-
chr1	63638944	63639075	1:63638944-63639075	-
chr1	63639236	63639388	1:63639236-63639388	-
chr1	63639503	63639661	1:63639503-63639661	-
chr1	63645494	63645619	1:63645494-63645619	ENSG00000079739
chr1	63652368	63652469	1:63652368-63652469	ENSG00000079739,ENSG00000244256
chr1	63662593	63662730	1:63662593-63662730	ENSG00000244256
chr1	63662764	63662884	1:63662764-63662884	ENSG00000244256
chr1	63662920	63663180	1:63662920-63663180	ENSG00000244256
chr1	63663993	63664093	1:63663993-63664093	ENSG00000244256
chr1	63674495	63674753	1:63674495-63674753	-
chr1	63691959	63692362	1:63691959-63692362	-
chr1	63698172	63698996	1:63698172-63698996	-
chr1	63699316	63699416	1:63699316-63699416	-
chr1	63699507	63699624	1:63699507-63699624	-
chr1	63702812	63702935	1:63702812-63702935	-
chr1	63711262	63711362	1:63711262-63711362	-
chr1	63715279	63715379	1:63715279-63715379	-
chr1	63731622	63731758	1:63731622-63731758	-
chr1	63731800	63731930	1:63731800-63731930	-
chr1	63750516	63750639	1:63750516-63750639	-
chr1	63752420	63752583	1:63752420-63752583	-
chr1	63773808	63774208	1:63773808-63774208	ENSG00000185483,ENSG00000177452
chr1	63774462	63774978	1:63774462-63774978	ENSG00000185483
chr1	63775069	63775175	1:63775069-63775175	ENSG00000185483,ENSG00000177452
chr1	63782810	63782910	1:63782810-63782910	ENSG00000185483,ENSG00000177452
chr1	63784628	63784745	1:63784628-63784745	ENSG00000185483,ENSG00000177452
chr1	63791129	63791229	1:63791129-63791229	ENSG00000177452
chr1	63805676	63805776	1:63805676-63805776	-
chr1	63815743	63815843	1:63815743-63815843	-
chr1	63816465	63816571	1:63816465-63816571	-
chr1	63821745	63821876	1:63821745-63821876	-
chr1	63825810	63825963	1:63825810-63825963	-
chr1	63826613	63826713	1:63826613-63826713	-
chr1	63826838	63827082	1:63826838-63827082	-
chr1	63828742	63828896	1:63828742-63828896	-
chr1	63829706	63829884	1:63829706-63829884	-
chr1	63831133	63831236	1:63831133-63831236	ENSG00000228056
chr1	63831447	63831592	1:63831447-63831592	ENSG00000228056
chr1	63833766	63833866	1:63833766-63833866	-
chr1	63834460	63834560	1:63834460-63834560	-
chr1	63843036	63843205	1:63843036-63843205	ENSG00000228056
chr1	63843994	63844149	1:63843994-63844149	ENSG00000228056
chr1	63845431	63845531	1:63845431-63845531	ENSG00000228056
chr1	63852679	63852779	1:63852679-63852779	ENSG00000228056
chr1	63860355	63860455	1:63860355-63860455	-
chr1	63861589	63861751	1:63861589-63861751	-
chr1	63866175	63866309	1:63866175-63866309	-
chr1	63876374	63876474	1:63876374-63876474	-
chr1	63882194	63882783	1:63882194-63882783	-
chr1	63892931	63893392	1:63892931-63893392	-
chr1	63893606	63893734	1:63893606-63893734	-
chr1	63897579	63897679	1:63897579-63897679	-
chr1	63899073	63899419	1:63899073-63899419	-
chr1	63902953	63903063	1:63902953-63903063	-
chr1	63914343	63914443	1:63914343-63914443	-
chr1	63917896	63918169	1:63917896-63918169	-
chr1	63918405	63918885	1:63918405-63918885	-
chr1	63921843	63922052	1:63921843-63922052	-
chr1	63923515	63923684	1:63923515-63923684	-
chr1	63928289	63928391	1:63928289-63928391	-
chr1	63928957	63929057	1:63928957-63929057	-
chr1	63934248	63934399	1:63934248-63934399	-
chr1	63943156	63943331	1:63943156-63943331	-
chr1	63973318	63973536	1:63973318-63973536	-
chr1	63982852	63982997	1:63982852-63982997	-
chr1	63987037	63987215	1:63987037-63987215	-
chr1	63993140	63993240	1:63993140-63993240	-
chr1	63995943	63996058	1:63995943-63996058	-
chr1	64000254	64000546	1:64000254-64000546	ENSG00000185483
chr1	64000586	64000686	1:64000586-64000686	ENSG00000185483
chr1	64001314	64001414	1:64001314-64001414	ENSG00000185483
chr1	64006401	64006544	1:64006401-64006544	ENSG00000185483
chr1	64006834	64006934	1:64006834-64006934	ENSG00000185483
chr1	64007204	64007435	1:64007204-64007435	ENSG00000185483
chr1	64013522	64013622	1:64013522-64013622	ENSG00000185483
chr1	64019785	64020205	1:64019785-64020205	ENSG00000207190
chr1	64033936	64034129	1:64033936-64034129	ENSG00000207190
chr1	64036233	64036333	1:64036233-64036333	ENSG00000207190
chr1	64039068	64039436	1:64039068-64039436	ENSG00000207190
chr1	64039644	64039769	1:64039644-64039769	ENSG00000207190
chr1	64040608	64040760	1:64040608-64040760	-
chr1	64042359	64042605	1:64042359-64042605	-
chr1	64043501	64043601	1:64043501-64043601	ENSG00000207190
chr1	64043706	64043909	1:64043706-64043909	ENSG00000207190
chr1	64044045	64044552	1:64044045-64044552	ENSG00000207190
chr1	64048389	64048590	1:64048389-64048590	-
chr1	64058260	64058360	1:64058260-64058360	-
chr1	64070903	64071154	1:64070903-64071154	ENSG00000200508
chr1	64071192	64071292	1:64071192-64071292	ENSG00000200508
chr1	64071835	64071935	1:64071835-64071935	ENSG00000200508
chr1	64072033	64072133	1:64072033-64072133	ENSG00000200508
chr1	64072297	64072397	1:64072297-64072397	ENSG00000200508
chr1	64072597	64072762	1:64072597-64072762	ENSG00000200508
chr1	64073638	64073905	1:64073638-64073905	ENSG00000200508
chr1	64077366	64077739	1:64077366-64077739	-
chr1	64087181	64087298	1:64087181-64087298	-
chr1	64092879	64093134	1:64092879-64093134	ENSG00000223949
chr1	64093182	64093448	1:64093182-64093448	ENSG00000223949
chr1	64093673	64093773	1:64093673-64093773	-
chr1	64094171	64094271	1:64094171-64094271	-
chr1	64096726	64097192	1:64096726-64097192	ENSG00000223949
chr1	64098279	64098379	1:64098279-64098379	ENSG00000223949
chr1	64098424	64098773	1:64098424-64098773	ENSG00000223949
chr1	64100410	64100510	1:64100410-64100510	ENSG00000223949
chr1	64103178	64103278	1:64103178-64103278	ENSG00000223949
chr1	64110292	64110516	1:64110292-64110516	ENSG00000223949
chr1	64147751	64147851	1:64147751-64147851	-
chr1	64183468	64183568	1:64183468-64183568	ENSG00000284928
chr1	64186581	64186744	1:64186581-64186744	ENSG00000284928,ENSG00000177414
chr1	64194302	64194546	1:64194302-64194546	ENSG00000284928,ENSG00000177414
chr1	64196726	64196826	1:64196726-64196826	ENSG00000177414
chr1	64246495	64246595	1:64246495-64246595	-
chr1	64246654	64246754	1:64246654-64246754	-
chr1	64246798	64246898	1:64246798-64246898	-
chr1	64248301	64248401	1:64248301-64248401	-
chr1	64264893	64264993	1:64264893-64264993	-
chr1	64265362	64265462	1:64265362-64265462	-
chr1	64269549	64269649	1:64269549-64269649	ENSG00000264470
chr1	64363709	64363887	1:64363709-64363887	ENSG00000238653
chr1	64387763	64387863	1:64387763-64387863	ENSG00000238653
chr1	64423360	64423460	1:64423360-64423460	-
chr1	64426807	64426907	1:64426807-64426907	ENSG00000264470
chr1	64470033	64470317	1:64470033-64470317	ENSG00000158966,ENSG00000264470
chr1	64470446	64470548	1:64470446-64470548	ENSG00000158966,ENSG00000264470
chr1	64484674	64485053	1:64484674-64485053	ENSG00000158966,ENSG00000264470
chr1	64491401	64491501	1:64491401-64491501	ENSG00000264470
chr1	64507855	64507955	1:64507855-64507955	ENSG00000158966,ENSG00000264470
chr1	64518081	64518181	1:64518081-64518181	ENSG00000158966,ENSG00000264470
chr1	64686770	64686945	1:64686770-64686945	-
chr1	64690608	64690708	1:64690608-64690708	-
chr1	64690908	64691008	1:64690908-64691008	-
chr1	64691964	64692064	1:64691964-64692064	-
chr1	64744404	64744819	1:64744404-64744819	ENSG00000162437
chr1	64744959	64745259	1:64744959-64745259	ENSG00000162437
chr1	64745817	64746101	1:64745817-64746101	ENSG00000162437
chr1	64748227	64748327	1:64748227-64748327	ENSG00000162437
chr1	64828530	64828630	1:64828530-64828630	-
chr1	64831625	64831779	1:64831625-64831779	-
chr1	64839306	64839513	1:64839306-64839513	-
chr1	64839898	64840000	1:64839898-64840000	-
chr1	64842464	64842586	1:64842464-64842586	ENSG00000162434
chr1	64845005	64845148	1:64845005-64845148	ENSG00000162434
chr1	64847326	64847426	1:64847326-64847426	ENSG00000162434
chr1	64851444	64851583	1:64851444-64851583	ENSG00000162434
chr1	64854729	64854937	1:64854729-64854937	ENSG00000162434
chr1	64858305	64858405	1:64858305-64858405	-
chr1	64868544	64868677	1:64868544-64868677	ENSG00000162434
chr1	64889395	64889495	1:64889395-64889495	-
chr1	64893269	64893369	1:64893269-64893369	-
chr1	64897004	64897104	1:64897004-64897104	ENSG00000234784
chr1	64898132	64898509	1:64898132-64898509	ENSG00000233877,ENSG00000234784
chr1	64916580	64916680	1:64916580-64916680	ENSG00000234784
chr1	64917624	64917814	1:64917624-64917814	ENSG00000234784
chr1	64933137	64933471	1:64933137-64933471	ENSG00000233877,ENSG00000234784
chr1	64933555	64933745	1:64933555-64933745	ENSG00000233877,ENSG00000234784
chr1	64934279	64934379	1:64934279-64934379	ENSG00000233877,ENSG00000234784
chr1	64934662	64934762	1:64934662-64934762	ENSG00000233877,ENSG00000234784
chr1	64939346	64939446	1:64939346-64939446	ENSG00000233877
chr1	64955788	64955888	1:64955788-64955888	ENSG00000233877
chr1	64961460	64961565	1:64961460-64961565	ENSG00000162434
chr1	64965687	64966846	1:64965687-64966846	ENSG00000272506,ENSG00000185031,ENSG00000226891,ENSG00000162434
chr1	64967007	64967107	1:64967007-64967107	ENSG00000162434
chr1	64967490	64967677	1:64967490-64967677	ENSG00000162434
chr1	64968892	64969000	1:64968892-64969000	ENSG00000162434
chr1	64969780	64969951	1:64969780-64969951	ENSG00000162434
chr1	64975874	64975984	1:64975874-64975984	ENSG00000185031
chr1	64988574	64988703	1:64988574-64988703	ENSG00000185031,ENSG00000226891
chr1	64994264	64994440	1:64994264-64994440	ENSG00000185031,ENSG00000226891
chr1	64996341	64996441	1:64996341-64996441	ENSG00000272506,ENSG00000185031,ENSG00000226891
chr1	65002192	65002292	1:65002192-65002292	ENSG00000272506,ENSG00000226891
chr1	65002563	65002740	1:65002563-65002740	ENSG00000272506,ENSG00000226891
chr1	65002898	65003168	1:65002898-65003168	ENSG00000272506,ENSG00000226891
chr1	65004391	65004491	1:65004391-65004491	ENSG00000272506,ENSG00000226891
chr1	65011512	65011699	1:65011512-65011699	ENSG00000272506
chr1	65018500	65018600	1:65018500-65018600	ENSG00000212257
chr1	65027074	65027174	1:65027074-65027174	ENSG00000212257
chr1	65027233	65027333	1:65027233-65027333	ENSG00000212257
chr1	65032269	65032369	1:65032269-65032369	ENSG00000212257
chr1	65036545	65036795	1:65036545-65036795	-
chr1	65038283	65038416	1:65038283-65038416	-
chr1	65038454	65038564	1:65038454-65038564	-
chr1	65039000	65039172	1:65039000-65039172	-
chr1	65040885	65041115	1:65040885-65041115	ENSG00000199135,ENSG00000265996
chr1	65041321	65041457	1:65041321-65041457	-
chr1	65043867	65044089	1:65043867-65044089	-
chr1	65045027	65045127	1:65045027-65045127	ENSG00000199135,ENSG00000265996
chr1	65057560	65057660	1:65057560-65057660	ENSG00000199135,ENSG00000265996
chr1	65063587	65063687	1:65063587-65063687	ENSG00000199135,ENSG00000265996,ENSG00000162434
chr1	65065786	65066415	1:65065786-65066415	ENSG00000235804,ENSG00000199135,ENSG00000265996,ENSG00000162434
chr1	65066495	65067587	1:65066495-65067587	ENSG00000234496,ENSG00000235804,ENSG00000199135,ENSG00000265996,ENSG00000162434
chr1	65067632	65068497	1:65067632-65068497	ENSG00000234496,ENSG00000235804,ENSG00000199135,ENSG00000265996,ENSG00000162434
chr1	65068640	65068765	1:65068640-65068765	ENSG00000235804,ENSG00000162434
chr1	65068909	65069009	1:65068909-65069009	ENSG00000235804,ENSG00000162434
chr1	65071353	65071625	1:65071353-65071625	ENSG00000234496,ENSG00000235804,ENSG00000162434
chr1	65072798	65072916	1:65072798-65072916	ENSG00000234496,ENSG00000235804,ENSG00000162434
chr1	65113089	65113228	1:65113089-65113228	ENSG00000234496
chr1	65114440	65114596	1:65114440-65114596	ENSG00000234496
chr1	65147466	65147599	1:65147466-65147599	ENSG00000231622,ENSG00000162433
chr1	65148016	65148116	1:65148016-65148116	ENSG00000231622,ENSG00000162433
chr1	65157656	65157834	1:65157656-65157834	ENSG00000231622,ENSG00000162433
chr1	65196185	65196347	1:65196185-65196347	-
chr1	65201615	65201716	1:65201615-65201716	-
chr1	65214144	65214296	1:65214144-65214296	-
chr1	65215285	65215385	1:65215285-65215385	-
chr1	65215695	65215849	1:65215695-65215849	-
chr1	65231743	65231904	1:65231743-65231904	-
chr1	65247658	65248564	1:65247658-65248564	ENSG00000116675
chr1	65250032	65250132	1:65250032-65250132	ENSG00000116675
chr1	65254193	65255028	1:65254193-65255028	ENSG00000116675
chr1	65255841	65255944	1:65255841-65255944	ENSG00000116675
chr1	65260707	65261349	1:65260707-65261349	ENSG00000116675
chr1	65263769	65263869	1:65263769-65263869	ENSG00000116675
chr1	65263912	65264012	1:65263912-65264012	ENSG00000116675
chr1	65264272	65264528	1:65264272-65264528	ENSG00000116675
chr1	65264616	65264878	1:65264616-65264878	ENSG00000116675
chr1	65265409	65265537	1:65265409-65265537	ENSG00000116675
chr1	65265736	65265964	1:65265736-65265964	ENSG00000116675
chr1	65266062	65266276	1:65266062-65266276	ENSG00000116675
chr1	65282953	65283088	1:65282953-65283088	ENSG00000234144
chr1	65284548	65284717	1:65284548-65284717	ENSG00000234144
chr1	65299104	65302080	1:65299104-65302080	ENSG00000234144,ENSG00000229294,ENSG00000116675
chr1	65308762	65308875	1:65308762-65308875	ENSG00000234144,ENSG00000229294,ENSG00000116675
chr1	65309808	65310073	1:65309808-65310073	ENSG00000234144,ENSG00000229294,ENSG00000116675
chr1	65327495	65327595	1:65327495-65327595	-
chr1	65330507	65330607	1:65330507-65330607	-
chr1	65334471	65334625	1:65334471-65334625	-
chr1	65343966	65344109	1:65343966-65344109	-
chr1	65357438	65357538	1:65357438-65357538	-
chr1	65358844	65358995	1:65358844-65358995	-
chr1	65360349	65360505	1:65360349-65360505	ENSG00000116675
chr1	65408322	65408474	1:65408322-65408474	ENSG00000222624
chr1	65419479	65419855	1:65419479-65419855	ENSG00000116678,ENSG00000213625,ENSG00000222624
chr1	65419988	65421455	1:65419988-65421455	ENSG00000224570,ENSG00000237852,ENSG00000116678,ENSG00000213625,ENSG00000222624
chr1	65422364	65422658	1:65422364-65422658	ENSG00000116678,ENSG00000213625,ENSG00000222624
chr1	65425207	65425307	1:65425207-65425307	ENSG00000116678,ENSG00000213625
chr1	65425343	65425443	1:65425343-65425443	ENSG00000116678,ENSG00000213625
chr1	65433425	65433556	1:65433425-65433556	ENSG00000224570,ENSG00000237852,ENSG00000116678,ENSG00000213625
chr1	65459048	65459307	1:65459048-65459307	ENSG00000224570,ENSG00000237852
chr1	65460289	65460403	1:65460289-65460403	ENSG00000224570,ENSG00000237852
chr1	65469719	65469819	1:65469719-65469819	ENSG00000224570,ENSG00000237852
chr1	65469930	65470030	1:65469930-65470030	ENSG00000224570,ENSG00000237852
chr1	65636283	65636518	1:65636283-65636518	ENSG00000224570
chr1	65687650	65688044	1:65687650-65688044	ENSG00000285079,ENSG00000224570
chr1	65688093	65688193	1:65688093-65688193	ENSG00000285079
chr1	65691609	65692007	1:65691609-65692007	ENSG00000285079
chr1	65750825	65750958	1:65750825-65750958	ENSG00000239319
chr1	65780269	65780369	1:65780269-65780369	ENSG00000239319
chr1	65812139	65812244	1:65812139-65812244	ENSG00000239319
chr1	65942993	65943093	1:65942993-65943093	-
chr1	65948976	65949112	1:65948976-65949112	ENSG00000227466
chr1	65953369	65953469	1:65953369-65953469	ENSG00000227466
chr1	65957910	65958078	1:65957910-65958078	-
chr1	65958136	65958836	1:65958136-65958836	ENSG00000227466
chr1	65975667	65975767	1:65975667-65975767	ENSG00000227466
chr1	65979190	65979502	1:65979190-65979502	ENSG00000227466
chr1	65985769	65985869	1:65985769-65985869	ENSG00000227466,ENSG00000184588
chr1	65992608	65992708	1:65992608-65992708	ENSG00000227466,ENSG00000184588
chr1	66091041	66093935	1:66091041-66093935	ENSG00000223152,ENSG00000227466
chr1	66148857	66148960	1:66148857-66148960	ENSG00000227466,ENSG00000184588
chr1	66151744	66151935	1:66151744-66151935	ENSG00000227466,ENSG00000184588
chr1	66172359	66172459	1:66172359-66172459	ENSG00000227466
chr1	66242616	66242908	1:66242616-66242908	ENSG00000227466
chr1	66244459	66244762	1:66244459-66244762	ENSG00000227466
chr1	66248053	66248153	1:66248053-66248153	-
chr1	66248185	66248448	1:66248185-66248448	-
chr1	66253448	66253615	1:66253448-66253615	ENSG00000184588
chr1	66255021	66255139	1:66255021-66255139	ENSG00000184588
chr1	66263884	66263984	1:66263884-66263984	ENSG00000184588
chr1	66271297	66271673	1:66271297-66271673	-
chr1	66271941	66272129	1:66271941-66272129	-
chr1	66272170	66272416	1:66272170-66272416	-
chr1	66275330	66275469	1:66275330-66275469	-
chr1	66275591	66276023	1:66275591-66276023	-
chr1	66278296	66278758	1:66278296-66278758	-
chr1	66278831	66279244	1:66278831-66279244	-
chr1	66292874	66293336	1:66292874-66293336	-
chr1	66300276	66300376	1:66300276-66300376	-
chr1	66314430	66314714	1:66314430-66314714	-
chr1	66316865	66317096	1:66316865-66317096	-
chr1	66317865	66317965	1:66317865-66317965	-
chr1	66331148	66331248	1:66331148-66331248	ENSG00000184588
chr1	66331317	66331417	1:66331317-66331417	ENSG00000184588
chr1	66331793	66331942	1:66331793-66331942	ENSG00000184588
chr1	66331983	66332113	1:66331983-66332113	ENSG00000184588
chr1	66332144	66332248	1:66332144-66332248	ENSG00000184588
chr1	66332311	66332481	1:66332311-66332481	ENSG00000184588
chr1	66333684	66333810	1:66333684-66333810	ENSG00000184588
chr1	66334384	66334515	1:66334384-66334515	ENSG00000184588
chr1	66334734	66334834	1:66334734-66334834	ENSG00000184588
chr1	66336071	66336356	1:66336071-66336356	ENSG00000184588
chr1	66342901	66343062	1:66342901-66343062	-
chr1	66349150	66349398	1:66349150-66349398	-
chr1	66349438	66349687	1:66349438-66349687	-
chr1	66349982	66350333	1:66349982-66350333	ENSG00000184588
chr1	66351489	66351599	1:66351489-66351599	ENSG00000184588
chr1	66352000	66352170	1:66352000-66352170	ENSG00000184588
chr1	66359058	66359158	1:66359058-66359158	ENSG00000184588
chr1	66365314	66365414	1:66365314-66365414	ENSG00000184588
chr1	66365456	66365567	1:66365456-66365567	ENSG00000184588
chr1	66369268	66369368	1:66369268-66369368	ENSG00000184588
chr1	66374313	66374413	1:66374313-66374413	-
chr1	66374572	66374763	1:66374572-66374763	-
chr1	66384419	66384639	1:66384419-66384639	-
chr1	66384755	66384885	1:66384755-66384885	-
chr1	66401614	66401980	1:66401614-66401980	-
chr1	66402271	66402508	1:66402271-66402508	-
chr1	66445647	66445772	1:66445647-66445772	-
chr1	66445806	66445906	1:66445806-66445906	-
chr1	66446519	66446649	1:66446519-66446649	-
chr1	66450131	66450231	1:66450131-66450231	-
chr1	66533443	66533587	1:66533443-66533587	ENSG00000118473
chr1	66533793	66533932	1:66533793-66533932	ENSG00000118473
chr1	66533994	66534158	1:66533994-66534158	ENSG00000118473
chr1	66534199	66534300	1:66534199-66534300	ENSG00000118473
chr1	66535320	66535420	1:66535320-66535420	ENSG00000118473
chr1	66541917	66542019	1:66541917-66542019	ENSG00000118473
chr1	66542883	66543006	1:66542883-66543006	ENSG00000118473
chr1	66543173	66543448	1:66543173-66543448	ENSG00000118473
chr1	66543635	66543788	1:66543635-66543788	ENSG00000118473
chr1	66544468	66544589	1:66544468-66544589	ENSG00000118473
chr1	66545014	66545169	1:66545014-66545169	-
chr1	66551966	66552066	1:66551966-66552066	-
chr1	66554686	66554795	1:66554686-66554795	-
chr1	66562986	66563086	1:66562986-66563086	-
chr1	66563181	66563283	1:66563181-66563283	-
chr1	66563318	66563810	1:66563318-66563810	ENSG00000118473
chr1	66564493	66564593	1:66564493-66564593	-
chr1	66574114	66574214	1:66574114-66574214	-
chr1	66575872	66576221	1:66575872-66576221	-
chr1	66578192	66578292	1:66578192-66578292	-
chr1	66595655	66595755	1:66595655-66595755	-
chr1	66624620	66624720	1:66624620-66624720	ENSG00000264720
chr1	66643668	66643768	1:66643668-66643768	ENSG00000264720
chr1	66644491	66644619	1:66644491-66644619	ENSG00000264720,ENSG00000118473
chr1	66649270	66649370	1:66649270-66649370	-
chr1	66677097	66677210	1:66677097-66677210	ENSG00000248458,ENSG00000118473
chr1	66705151	66705385	1:66705151-66705385	ENSG00000118473
chr1	66705848	66705999	1:66705848-66705999	-
chr1	66711571	66711694	1:66711571-66711694	ENSG00000118473
chr1	66721532	66721632	1:66721532-66721632	-
chr1	66725674	66725829	1:66725674-66725829	-
chr1	66726167	66726301	1:66726167-66726301	-
chr1	66751696	66751796	1:66751696-66751796	ENSG00000152760
chr1	66758099	66758199	1:66758099-66758199	ENSG00000172410,ENSG00000152760
chr1	66779123	66779264	1:66779123-66779264	ENSG00000231080,ENSG00000172410,ENSG00000152760
chr1	66835737	66835837	1:66835737-66835837	ENSG00000231080,ENSG00000172410
chr1	66896946	66897209	1:66896946-66897209	ENSG00000231080,ENSG00000152763,ENSG00000172410
chr1	66924507	66925775	1:66924507-66925775	ENSG00000198160,ENSG00000152763
chr1	66929939	66930871	1:66929939-66930871	ENSG00000198160,ENSG00000152763,ENSG00000172410
chr1	66933277	66933407	1:66933277-66933407	ENSG00000198160,ENSG00000152763
chr1	66936260	66936363	1:66936260-66936363	ENSG00000198160
chr1	66947406	66947506	1:66947406-66947506	-
chr1	66955787	66955887	1:66955787-66955887	ENSG00000198160
chr1	66974431	66974553	1:66974431-66974553	-
chr1	66974976	66975076	1:66974976-66975076	-
chr1	66983936	66984107	1:66983936-66984107	-
chr1	66988482	66988582	1:66988482-66988582	-
chr1	66994448	66994617	1:66994448-66994617	ENSG00000253074,ENSG00000275678,ENSG00000252433
chr1	66996072	66996337	1:66996072-66996337	ENSG00000253074,ENSG00000275678,ENSG00000252433
chr1	67020160	67020260	1:67020160-67020260	ENSG00000252433
chr1	67020388	67020522	1:67020388-67020522	ENSG00000275678,ENSG00000252433
chr1	67053417	67053536	1:67053417-67053536	ENSG00000275678,ENSG00000252433,ENSG00000116704
chr1	67053589	67053795	1:67053589-67053795	ENSG00000253074,ENSG00000275678,ENSG00000252433,ENSG00000203963,ENSG00000116704
chr1	67053840	67054472	1:67053840-67054472	ENSG00000253074,ENSG00000275678,ENSG00000252433,ENSG00000116704
chr1	67134987	67135088	1:67134987-67135088	ENSG00000253074,ENSG00000162594,ENSG00000275678,ENSG00000252433,ENSG00000203963
chr1	67219589	67219689	1:67219589-67219689	ENSG00000228523,ENSG00000252116,ENSG00000253074,ENSG00000162594
chr1	67257632	67257765	1:67257632-67257765	ENSG00000228523,ENSG00000252116,ENSG00000253074
chr1	67363401	67363501	1:67363401-67363501	ENSG00000081985,ENSG00000228523
chr1	67383439	67383559	1:67383439-67383559	ENSG00000223263,ENSG00000081985,ENSG00000228523
chr1	67396129	67396229	1:67396129-67396229	ENSG00000223263
chr1	67429079	67429322	1:67429079-67429322	ENSG00000223263,ENSG00000142864
chr1	67429648	67429873	1:67429648-67429873	ENSG00000223263,ENSG00000142864
chr1	67430108	67430912	1:67430108-67430912	ENSG00000223263,ENSG00000142864,ENSG00000228523
chr1	67431020	67431254	1:67431020-67431254	ENSG00000223263,ENSG00000142864
chr1	67431816	67431980	1:67431816-67431980	ENSG00000223263,ENSG00000142864
chr1	67434395	67434495	1:67434395-67434495	ENSG00000223263,ENSG00000142864
chr1	67436018	67436133	1:67436018-67436133	ENSG00000223263,ENSG00000142864
chr1	67442833	67442988	1:67442833-67442988	ENSG00000223263
chr1	67462975	67465029	1:67462975-67465029	-
chr1	67500553	67500659	1:67500553-67500659	ENSG00000235200,ENSG00000228523,ENSG00000203963
chr1	67532533	67532638	1:67532533-67532638	ENSG00000207504,ENSG00000235200
chr1	67532742	67532862	1:67532742-67532862	ENSG00000207504,ENSG00000235200
chr1	67535357	67535681	1:67535357-67535681	ENSG00000207504,ENSG00000235200
chr1	67561773	67561938	1:67561773-67561938	ENSG00000238139
chr1	67582803	67583036	1:67582803-67583036	-
chr1	67588334	67588470	1:67588334-67588470	ENSG00000232048
chr1	67589001	67589103	1:67589001-67589103	-
chr1	67590315	67590505	1:67590315-67590505	-
chr1	67590558	67590690	1:67590558-67590690	-
chr1	67610843	67610993	1:67610843-67610993	-
chr1	67618460	67618613	1:67618460-67618613	ENSG00000232048,ENSG00000242482
chr1	67618873	67619008	1:67618873-67619008	ENSG00000232048,ENSG00000242482
chr1	67632816	67633081	1:67632816-67633081	ENSG00000232048,ENSG00000242482
chr1	67645565	67645699	1:67645565-67645699	ENSG00000232048,ENSG00000242482
chr1	67674672	67674865	1:67674672-67674865	ENSG00000232048,ENSG00000242482
chr1	67684452	67684575	1:67684452-67684575	ENSG00000116717,ENSG00000232048,ENSG00000242482
chr1	67684780	67686615	1:67684780-67686615	ENSG00000116717,ENSG00000232048,ENSG00000242482,ENSG00000238139
chr1	67686734	67686958	1:67686734-67686958	ENSG00000116717
chr1	67703634	67703776	1:67703634-67703776	-
chr1	67707159	67707259	1:67707159-67707259	-
chr1	67708249	67708349	1:67708249-67708349	-
chr1	67708405	67708505	1:67708405-67708505	-
chr1	67721927	67722027	1:67721927-67722027	-
chr1	67723037	67723177	1:67723037-67723177	-
chr1	67734018	67734213	1:67734018-67734213	-
chr1	67735895	67736873	1:67735895-67736873	-
chr1	67741085	67741185	1:67741085-67741185	-
chr1	67745112	67745294	1:67745112-67745294	-
chr1	67759727	67759827	1:67759727-67759827	ENSG00000238139
chr1	67759896	67760536	1:67759896-67760536	ENSG00000238139,ENSG00000235200
chr1	67760652	67760789	1:67760652-67760789	ENSG00000238139
chr1	67766461	67766609	1:67766461-67766609	ENSG00000238778
chr1	67767418	67768310	1:67767418-67768310	ENSG00000238778
chr1	67772286	67772386	1:67772286-67772386	ENSG00000238778
chr1	67786467	67786589	1:67786467-67786589	-
chr1	67787645	67787745	1:67787645-67787745	-
chr1	67791496	67791623	1:67791496-67791623	-
chr1	67791774	67791876	1:67791774-67791876	-
chr1	67792047	67792300	1:67792047-67792300	-
chr1	67792585	67793052	1:67792585-67793052	ENSG00000238778
chr1	67793692	67793838	1:67793692-67793838	-
chr1	67805635	67805781	1:67805635-67805781	-
chr1	67812738	67812889	1:67812738-67812889	-
chr1	67813489	67813639	1:67813489-67813639	-
chr1	67813935	67814035	1:67813935-67814035	-
chr1	67814167	67814501	1:67814167-67814501	-
chr1	67814980	67815080	1:67814980-67815080	-
chr1	67815847	67815947	1:67815847-67815947	-
chr1	67816387	67816626	1:67816387-67816626	-
chr1	67828148	67828248	1:67828148-67828248	ENSG00000232284,ENSG00000172380
chr1	67831582	67831682	1:67831582-67831682	ENSG00000232284,ENSG00000172380
chr1	67831897	67832405	1:67831897-67832405	ENSG00000232284,ENSG00000172380
chr1	67832508	67832728	1:67832508-67832728	ENSG00000232284,ENSG00000172380
chr1	67832818	67833803	1:67832818-67833803	ENSG00000232284,ENSG00000172380
chr1	67840491	67840795	1:67840491-67840795	ENSG00000172380
chr1	67850257	67850370	1:67850257-67850370	-
chr1	67850818	67851047	1:67850818-67851047	-
chr1	67853655	67853990	1:67853655-67853990	-
chr1	67861748	67861848	1:67861748-67861848	-
chr1	67861894	67862171	1:67861894-67862171	ENSG00000235055
chr1	67882062	67882238	1:67882062-67882238	-
chr1	67889939	67890223	1:67889939-67890223	-
chr1	67947174	67947274	1:67947174-67947274	-
chr1	68029586	68029734	1:68029586-68029734	ENSG00000235055
chr1	68050066	68050253	1:68050066-68050253	ENSG00000228431,ENSG00000162595,ENSG00000235055
chr1	68051799	68051899	1:68051799-68051899	ENSG00000228431,ENSG00000162595,ENSG00000235055
chr1	68053691	68053795	1:68053691-68053795	ENSG00000228431,ENSG00000162595,ENSG00000235055
chr1	68069828	68069928	1:68069828-68069928	ENSG00000235055
chr1	68107821	68107951	1:68107821-68107951	-
chr1	68108009	68108240	1:68108009-68108240	-
chr1	68111734	68112213	1:68111734-68112213	-
chr1	68113596	68113696	1:68113596-68113696	-
chr1	68118745	68118845	1:68118745-68118845	-
chr1	68119424	68119557	1:68119424-68119557	-
chr1	68119889	68119989	1:68119889-68119989	-
chr1	68120256	68120404	1:68120256-68120404	ENSG00000225242
chr1	68126911	68127049	1:68126911-68127049	-
chr1	68132008	68132108	1:68132008-68132108	ENSG00000232284
chr1	68137650	68137761	1:68137650-68137761	ENSG00000116729,ENSG00000232284
chr1	68140534	68140800	1:68140534-68140800	ENSG00000116729,ENSG00000232284
chr1	68141102	68141236	1:68141102-68141236	ENSG00000116729,ENSG00000232284
chr1	68141557	68141657	1:68141557-68141657	ENSG00000116729,ENSG00000232284
chr1	68142418	68142665	1:68142418-68142665	ENSG00000232284
chr1	68143158	68143258	1:68143158-68143258	ENSG00000232284
chr1	68145804	68145951	1:68145804-68145951	-
chr1	68150352	68150452	1:68150352-68150452	ENSG00000234383,ENSG00000116729
chr1	68158070	68158170	1:68158070-68158170	ENSG00000234383
chr1	68162353	68162467	1:68162353-68162467	ENSG00000234383,ENSG00000116729
chr1	68176843	68176943	1:68176843-68176943	ENSG00000221203
chr1	68197118	68197307	1:68197118-68197307	ENSG00000221203
chr1	68202045	68202145	1:68202045-68202145	ENSG00000221203
chr1	68203404	68203509	1:68203404-68203509	ENSG00000225242,ENSG00000221203
chr1	68206925	68207031	1:68206925-68207031	ENSG00000221203
chr1	68207175	68207322	1:68207175-68207322	ENSG00000221203
chr1	68214083	68214199	1:68214083-68214199	-
chr1	68215675	68215775	1:68215675-68215775	-
chr1	68216121	68216221	1:68216121-68216221	-
chr1	68216313	68216418	1:68216313-68216418	-
chr1	68217107	68217447	1:68217107-68217447	ENSG00000225242
chr1	68217532	68217651	1:68217532-68217651	-
chr1	68221855	68221955	1:68221855-68221955	-
chr1	68229128	68229283	1:68229128-68229283	ENSG00000116729
chr1	68230538	68230708	1:68230538-68230708	ENSG00000116729
chr1	68230762	68230888	1:68230762-68230888	ENSG00000116729
chr1	68231548	68232215	1:68231548-68232215	ENSG00000229133,ENSG00000116729
chr1	68232263	68232363	1:68232263-68232363	ENSG00000116729
chr1	68232426	68232860	1:68232426-68232860	ENSG00000229133,ENSG00000116729
chr1	68242147	68242393	1:68242147-68242393	ENSG00000225242,ENSG00000229133
chr1	68314206	68314602	1:68314206-68314602	ENSG00000225242
chr1	68342811	68342958	1:68342811-68342958	ENSG00000225242
chr1	68359233	68359412	1:68359233-68359412	-
chr1	68382336	68382436	1:68382336-68382436	ENSG00000229440,ENSG00000237622
chr1	68382468	68382577	1:68382468-68382577	ENSG00000229440,ENSG00000237622
chr1	68384382	68384987	1:68384382-68384987	ENSG00000229440,ENSG00000237622
chr1	68419918	68420044	1:68419918-68420044	-
chr1	68443241	68443395	1:68443241-68443395	ENSG00000116745
chr1	68450078	68450218	1:68450078-68450218	ENSG00000225167,ENSG00000116745
chr1	68478597	68478707	1:68478597-68478707	ENSG00000225167,ENSG00000233589,ENSG00000024526
chr1	68481001	68481101	1:68481001-68481101	ENSG00000225167,ENSG00000233589,ENSG00000024526
chr1	68481133	68481233	1:68481133-68481233	ENSG00000225167,ENSG00000233589,ENSG00000024526
chr1	68496987	68497536	1:68496987-68497536	ENSG00000225167,ENSG00000234264,ENSG00000024526
chr1	68571494	68572042	1:68571494-68572042	ENSG00000235446,ENSG00000285407,ENSG00000225167
chr1	68637848	68637948	1:68637848-68637948	ENSG00000285407,ENSG00000285041
chr1	68641229	68643234	1:68641229-68643234	ENSG00000285407,ENSG00000285041
chr1	68716039	68716143	1:68716039-68716143	ENSG00000285407
chr1	68951351	68951451	1:68951351-68951451	ENSG00000285407
chr1	68976265	68979194	1:68976265-68979194	ENSG00000285473,ENSG00000285407
chr1	69019123	69019233	1:69019123-69019233	ENSG00000235446,ENSG00000285407
chr1	69020900	69021000	1:69020900-69021000	ENSG00000223883,ENSG00000285407
chr1	69022909	69023009	1:69022909-69023009	ENSG00000285407
chr1	69061335	69061497	1:69061335-69061497	ENSG00000223883
chr1	69212501	69212650	1:69212501-69212650	ENSG00000235446
chr1	69326487	69326587	1:69326487-69326587	ENSG00000235446
chr1	69374626	69374765	1:69374626-69374765	ENSG00000235446
chr1	69421576	69421676	1:69421576-69421676	ENSG00000229639,ENSG00000235446
chr1	69424584	69424693	1:69424584-69424693	ENSG00000229639,ENSG00000235446,ENSG00000285407
chr1	69542013	69542113	1:69542013-69542113	ENSG00000287453
chr1	69567380	69567641	1:69567380-69567641	ENSG00000033122,ENSG00000287453
chr1	69567915	69568015	1:69567915-69568015	ENSG00000033122,ENSG00000287453
chr1	69605044	69605226	1:69605044-69605226	ENSG00000270615
chr1	69606166	69606266	1:69606166-69606266	ENSG00000270615
chr1	69619099	69619199	1:69619099-69619199	ENSG00000270615
chr1	69639134	69639277	1:69639134-69639277	-
chr1	69642985	69643109	1:69642985-69643109	-
chr1	69646920	69647032	1:69646920-69647032	-
chr1	69649679	69649780	1:69649679-69649780	-
chr1	69661195	69661306	1:69661195-69661306	-
chr1	69662413	69662513	1:69662413-69662513	-
chr1	69669130	69669305	1:69669130-69669305	-
chr1	69671748	69671858	1:69671748-69671858	-
chr1	69676853	69677044	1:69676853-69677044	-
chr1	69677826	69677948	1:69677826-69677948	-
chr1	69693677	69693801	1:69693677-69693801	-
chr1	69710570	69710762	1:69710570-69710762	ENSG00000287283
chr1	69854305	69854405	1:69854305-69854405	-
chr1	69879374	69879474	1:69879374-69879474	ENSG00000240692
chr1	69913694	69913794	1:69913694-69913794	ENSG00000229359
chr1	69914078	69914246	1:69914078-69914246	ENSG00000229359
chr1	69914331	69914431	1:69914331-69914431	ENSG00000229359
chr1	69914684	69914784	1:69914684-69914784	ENSG00000229359
chr1	69973822	69973922	1:69973822-69973922	-
chr1	69983498	69983623	1:69983498-69983623	-
chr1	70022629	70022729	1:70022629-70022729	ENSG00000237919
chr1	70059253	70059353	1:70059253-70059353	ENSG00000237919
chr1	70089676	70089835	1:70089676-70089835	-
chr1	70117001	70117101	1:70117001-70117101	ENSG00000033122
chr1	70132693	70132797	1:70132693-70132797	ENSG00000033122
chr1	70133075	70133179	1:70133075-70133179	ENSG00000033122
chr1	70133274	70133374	1:70133274-70133374	ENSG00000033122
chr1	70141899	70142000	1:70141899-70142000	ENSG00000244389,ENSG00000033122
chr1	70160481	70160604	1:70160481-70160604	ENSG00000244389
chr1	70166349	70166577	1:70166349-70166577	ENSG00000244389
chr1	70205421	70205980	1:70205421-70205980	ENSG00000228988,ENSG00000116754,ENSG00000244389,ENSG00000066557
chr1	70220667	70220767	1:70220667-70220767	ENSG00000228988,ENSG00000116754,ENSG00000066557
chr1	70221069	70221965	1:70221069-70221965	ENSG00000228988,ENSG00000116754,ENSG00000244389,ENSG00000066557
chr1	70281783	70281883	1:70281783-70281883	ENSG00000118454
chr1	70353833	70354158	1:70353833-70354158	ENSG00000197568,ENSG00000118454
chr1	70354506	70355250	1:70354506-70355250	ENSG00000226088,ENSG00000197568,ENSG00000118454
chr1	70363998	70364252	1:70363998-70364252	ENSG00000226088,ENSG00000197568,ENSG00000118454
chr1	70365449	70365556	1:70365449-70365556	ENSG00000226088
chr1	70377035	70377203	1:70377035-70377203	-
chr1	70386673	70386833	1:70386673-70386833	-
chr1	70399634	70399777	1:70399634-70399777	-
chr1	70402113	70402249	1:70402113-70402249	-
chr1	70407955	70408055	1:70407955-70408055	ENSG00000116761
chr1	70409705	70409805	1:70409705-70409805	ENSG00000116761
chr1	70410632	70411347	1:70410632-70411347	ENSG00000278636,ENSG00000116761,ENSG00000197568,ENSG00000118454,ENSG00000244389
chr1	70411412	70411600	1:70411412-70411600	ENSG00000116761
chr1	70436745	70436845	1:70436745-70436845	ENSG00000278636,ENSG00000116761
chr1	70438652	70438764	1:70438652-70438764	ENSG00000271992,ENSG00000278636,ENSG00000116761
chr1	70451465	70451597	1:70451465-70451597	ENSG00000271992
chr1	70451690	70451829	1:70451690-70451829	ENSG00000271992
chr1	70455274	70455374	1:70455274-70455374	ENSG00000271992
chr1	70458114	70458381	1:70458114-70458381	ENSG00000271992,ENSG00000278636,ENSG00000244389
chr1	70458628	70458782	1:70458628-70458782	ENSG00000271992
chr1	70487981	70488164	1:70487981-70488164	-
chr1	70510097	70510430	1:70510097-70510430	ENSG00000233020
chr1	70528899	70528999	1:70528899-70528999	ENSG00000050628,ENSG00000233020
chr1	70671494	70672559	1:70671494-70672559	ENSG00000237033
chr1	70695555	70697175	1:70695555-70697175	ENSG00000229051,ENSG00000237033
chr1	70729029	70729129	1:70729029-70729129	ENSG00000226208,ENSG00000229051,ENSG00000237033
chr1	70762878	70763017	1:70762878-70763017	ENSG00000229051
chr1	70773130	70773230	1:70773130-70773230	ENSG00000229051
chr1	70848211	70848319	1:70848211-70848319	-
chr1	70939939	70940039	1:70939939-70940039	ENSG00000235782
chr1	70972256	70972391	1:70972256-70972391	ENSG00000269933,ENSG00000235782
chr1	70985982	70986082	1:70985982-70986082	ENSG00000269933,ENSG00000235782
chr1	71016672	71016772	1:71016672-71016772	ENSG00000269933,ENSG00000050628
chr1	71017480	71017662	1:71017480-71017662	ENSG00000269933,ENSG00000050628
chr1	71054169	71054269	1:71054169-71054269	ENSG00000207721,ENSG00000235079,ENSG00000050628
chr1	71054494	71054594	1:71054494-71054594	ENSG00000207721,ENSG00000132485,ENSG00000235079,ENSG00000050628
chr1	71080937	71081559	1:71080937-71081559	ENSG00000229956,ENSG00000207721,ENSG00000132485
chr1	71081835	71081935	1:71081835-71081935	ENSG00000229956,ENSG00000207721,ENSG00000132485
chr1	71090023	71090356	1:71090023-71090356	ENSG00000229956,ENSG00000207721,ENSG00000132485
chr1	71097650	71097773	1:71097650-71097773	ENSG00000229956,ENSG00000207721
chr1	71141833	71141933	1:71141833-71141933	-
chr1	71196710	71196928	1:71196710-71196928	ENSG00000226324,ENSG00000229956
chr1	71235302	71235402	1:71235302-71235402	ENSG00000226324
chr1	71413453	71413625	1:71413453-71413625	ENSG00000226324,ENSG00000229956
chr1	71422564	71422664	1:71422564-71422664	ENSG00000226324
chr1	71422705	71422805	1:71422705-71422805	ENSG00000226324
chr1	71463606	71463706	1:71463606-71463706	ENSG00000229956
chr1	71465717	71465817	1:71465717-71465817	ENSG00000229956
chr1	71506501	71506601	1:71506501-71506601	ENSG00000226324
chr1	71511438	71511577	1:71511438-71511577	-
chr1	71546306	71546406	1:71546306-71546406	-
chr1	71554858	71554958	1:71554858-71554958	-
chr1	71572060	71572178	1:71572060-71572178	ENSG00000231985
chr1	71587783	71587955	1:71587783-71587955	ENSG00000231985
chr1	71589347	71589447	1:71589347-71589447	ENSG00000231985
chr1	71622071	71622204	1:71622071-71622204	-
chr1	71637762	71637870	1:71637762-71637870	-
chr1	71638258	71638408	1:71638258-71638408	-
chr1	71639615	71639725	1:71639615-71639725	-
chr1	71639784	71640056	1:71639784-71640056	-
chr1	71640112	71641482	1:71640112-71641482	-
chr1	71641585	71641724	1:71641585-71641724	-
chr1	71647876	71647976	1:71647876-71647976	-
chr1	71650294	71650394	1:71650294-71650394	-
chr1	71652060	71652160	1:71652060-71652160	-
chr1	71657433	71657533	1:71657433-71657533	-
chr1	71657744	71657901	1:71657744-71657901	-
chr1	71665749	71665849	1:71665749-71665849	-
chr1	71683086	71683186	1:71683086-71683186	-
chr1	71727575	71727715	1:71727575-71727715	ENSG00000271618
chr1	71736547	71736699	1:71736547-71736699	ENSG00000271618
chr1	71755588	71755761	1:71755588-71755761	ENSG00000271618
chr1	71775545	71775648	1:71775545-71775648	-
chr1	71785177	71785277	1:71785177-71785277	-
chr1	71800148	71800318	1:71800148-71800318	-
chr1	71812078	71812178	1:71812078-71812178	-
chr1	71817464	71817595	1:71817464-71817595	-
chr1	71827412	71827512	1:71827412-71827512	ENSG00000228853
chr1	71828755	71829026	1:71828755-71829026	ENSG00000228853
chr1	71834998	71835098	1:71834998-71835098	ENSG00000228853
chr1	71836398	71836536	1:71836398-71836536	ENSG00000228853
chr1	71842265	71842365	1:71842265-71842365	ENSG00000228853
chr1	71845826	71845926	1:71845826-71845926	ENSG00000228853
chr1	71850656	71851244	1:71850656-71851244	ENSG00000228853
chr1	71869835	71869958	1:71869835-71869958	-
chr1	71870006	71870106	1:71870006-71870106	-
chr1	71873339	71873502	1:71873339-71873502	-
chr1	71873649	71874099	1:71873649-71874099	-
chr1	71908395	71908515	1:71908395-71908515	-
chr1	71910665	71910776	1:71910665-71910776	-
chr1	71910964	71911064	1:71910964-71911064	-
chr1	71925365	71925465	1:71925365-71925465	-
chr1	71937622	71937722	1:71937622-71937722	-
chr1	71937997	71938097	1:71937997-71938097	-
chr1	71938196	71938419	1:71938196-71938419	-
chr1	71950713	71950813	1:71950713-71950813	-
chr1	71953153	71953260	1:71953153-71953260	-
chr1	71953454	71953618	1:71953454-71953618	-
chr1	71963129	71963229	1:71963129-71963229	-
chr1	71965333	71965453	1:71965333-71965453	-
chr1	71966302	71966494	1:71966302-71966494	-
chr1	71966999	71967369	1:71966999-71967369	-
chr1	71975871	71975971	1:71975871-71975971	-
chr1	71991889	71992045	1:71991889-71992045	-
chr1	71998974	71999104	1:71998974-71999104	-
chr1	72009985	72010089	1:72009985-72010089	-
chr1	72034359	72034476	1:72034359-72034476	-
chr1	72051668	72051815	1:72051668-72051815	-
chr1	72056989	72057203	1:72056989-72057203	-
chr1	72062498	72062871	1:72062498-72062871	-
chr1	72063399	72063564	1:72063399-72063564	-
chr1	72064023	72064123	1:72064023-72064123	-
chr1	72064218	72064318	1:72064218-72064318	-
chr1	72064414	72064599	1:72064414-72064599	-
chr1	72064887	72064987	1:72064887-72064987	-
chr1	72066576	72066721	1:72066576-72066721	-
chr1	72068316	72068421	1:72068316-72068421	-
chr1	72071446	72071561	1:72071446-72071561	-
chr1	72075535	72075635	1:72075535-72075635	-
chr1	72076153	72076319	1:72076153-72076319	-
chr1	72083739	72083855	1:72083739-72083855	-
chr1	72086419	72086631	1:72086419-72086631	-
chr1	72093441	72093541	1:72093441-72093541	-
chr1	72094211	72094713	1:72094211-72094713	ENSG00000172260
chr1	72097614	72097714	1:72097614-72097714	ENSG00000172260
chr1	72098379	72098481	1:72098379-72098481	ENSG00000172260
chr1	72100725	72100828	1:72100725-72100828	ENSG00000172260
chr1	72100868	72101064	1:72100868-72101064	ENSG00000172260
chr1	72103216	72103330	1:72103216-72103330	ENSG00000172260
chr1	72105220	72105323	1:72105220-72105323	ENSG00000172260
chr1	72105375	72105476	1:72105375-72105476	ENSG00000172260
chr1	72105831	72105972	1:72105831-72105972	ENSG00000172260
chr1	72111872	72111977	1:72111872-72111977	-
chr1	72114361	72114487	1:72114361-72114487	-
chr1	72115441	72115562	1:72115441-72115562	-
chr1	72116211	72116342	1:72116211-72116342	-
chr1	72116378	72116478	1:72116378-72116478	-
chr1	72117532	72117632	1:72117532-72117632	-
chr1	72117791	72117944	1:72117791-72117944	-
chr1	72119643	72119858	1:72119643-72119858	-
chr1	72122128	72122452	1:72122128-72122452	-
chr1	72123046	72123146	1:72123046-72123146	-
chr1	72123332	72123446	1:72123332-72123446	-
chr1	72124033	72124161	1:72124033-72124161	-
chr1	72124522	72124639	1:72124522-72124639	-
chr1	72125654	72125778	1:72125654-72125778	-
chr1	72138369	72138472	1:72138369-72138472	-
chr1	72140132	72140237	1:72140132-72140237	-
chr1	72154241	72154390	1:72154241-72154390	-
chr1	72155037	72155137	1:72155037-72155137	-
chr1	72162864	72162964	1:72162864-72162964	-
chr1	72163220	72163320	1:72163220-72163320	-
chr1	72169335	72169435	1:72169335-72169435	-
chr1	72169603	72169772	1:72169603-72169772	-
chr1	72170974	72171360	1:72170974-72171360	-
chr1	72172317	72172463	1:72172317-72172463	-
chr1	72177880	72178015	1:72177880-72178015	-
chr1	72178400	72178521	1:72178400-72178521	-
chr1	72180727	72180827	1:72180727-72180827	-
chr1	72182407	72182547	1:72182407-72182547	-
chr1	72183015	72183240	1:72183015-72183240	-
chr1	72184226	72184731	1:72184226-72184731	ENSG00000280317
chr1	72186486	72186586	1:72186486-72186586	-
chr1	72189593	72189693	1:72189593-72189693	-
chr1	72192210	72192500	1:72192210-72192500	-
chr1	72194430	72194562	1:72194430-72194562	-
chr1	72199463	72200224	1:72199463-72200224	-
chr1	72204457	72204557	1:72204457-72204557	-
chr1	72221960	72222060	1:72221960-72222060	-
chr1	72227750	72227945	1:72227750-72227945	-
chr1	72249799	72249929	1:72249799-72249929	ENSG00000227207
chr1	72269488	72269669	1:72269488-72269669	ENSG00000233994
chr1	72272660	72272760	1:72272660-72272760	ENSG00000227207,ENSG00000233994
chr1	72280758	72280933	1:72280758-72280933	ENSG00000227207,ENSG00000286863
chr1	72281177	72281291	1:72281177-72281291	ENSG00000227207,ENSG00000286863,ENSG00000233994
chr1	72282065	72283090	1:72282065-72283090	ENSG00000227207,ENSG00000286863,ENSG00000233994,ENSG00000172260
chr1	72283354	72283454	1:72283354-72283454	ENSG00000227207,ENSG00000286863
chr1	72283515	72284239	1:72283515-72284239	ENSG00000227207,ENSG00000286863,ENSG00000233994,ENSG00000172260
chr1	72284356	72284712	1:72284356-72284712	ENSG00000227207,ENSG00000286863,ENSG00000233994,ENSG00000172260
chr1	72284850	72285046	1:72284850-72285046	ENSG00000227207,ENSG00000286863
chr1	72285936	72286161	1:72285936-72286161	ENSG00000227207,ENSG00000286863
chr1	72438300	72438400	1:72438300-72438400	-
chr1	72507210	72507578	1:72507210-72507578	-
chr1	72541475	72541670	1:72541475-72541670	-
chr1	72569931	72570031	1:72569931-72570031	-
chr1	72606494	72606594	1:72606494-72606594	ENSG00000285808
chr1	72633642	72636060	1:72633642-72636060	ENSG00000285808
chr1	72681084	72681184	1:72681084-72681184	ENSG00000285808,ENSG00000212366
chr1	72707013	72707616	1:72707013-72707616	ENSG00000285808,ENSG00000212366
chr1	72760906	72763792	1:72760906-72763792	ENSG00000285808,ENSG00000227016,ENSG00000225087
chr1	73041177	73041277	1:73041177-73041277	ENSG00000229636,ENSG00000280317
chr1	73166999	73167099	1:73166999-73167099	ENSG00000233973,ENSG00000251825,ENSG00000229636,ENSG00000280317
chr1	73235916	73236034	1:73235916-73236034	ENSG00000233973,ENSG00000251825,ENSG00000229636
chr1	73373778	73373878	1:73373778-73373878	ENSG00000233973
chr1	73374154	73374254	1:73374154-73374254	ENSG00000233973
chr1	73433716	73434891	1:73433716-73434891	ENSG00000233973
chr1	73556445	73556545	1:73556445-73556545	ENSG00000200601
chr1	73634376	73634500	1:73634376-73634500	ENSG00000223479
chr1	73665989	73666089	1:73665989-73666089	ENSG00000200601
chr1	73789355	73789477	1:73789355-73789477	ENSG00000200601
chr1	73860778	73860878	1:73860778-73860878	ENSG00000252005,ENSG00000285778,ENSG00000200601
chr1	73895554	73895654	1:73895554-73895654	ENSG00000252005,ENSG00000285778,ENSG00000200601
chr1	73895931	73896031	1:73895931-73896031	ENSG00000252005,ENSG00000285778,ENSG00000200601
chr1	73930633	73930733	1:73930633-73930733	ENSG00000252005,ENSG00000285778,ENSG00000200601
chr1	73933289	73933389	1:73933289-73933389	ENSG00000252005,ENSG00000285778
chr1	73947626	73947749	1:73947626-73947749	ENSG00000252005,ENSG00000285778,ENSG00000200601
chr1	74197856	74198497	1:74197856-74198497	ENSG00000233894,ENSG00000254685,ENSG00000259030,ENSG00000162620
chr1	74198529	74198629	1:74198529-74198629	ENSG00000254685,ENSG00000259030,ENSG00000162620
chr1	74233550	74233650	1:74233550-74233650	ENSG00000233894,ENSG00000116783
chr1	74257731	74257831	1:74257731-74257831	-
chr1	74262825	74262925	1:74262825-74262925	ENSG00000233894
chr1	74282162	74282262	1:74282162-74282262	ENSG00000233894
chr1	74286344	74286444	1:74286344-74286444	ENSG00000233894
chr1	74356771	74356959	1:74356771-74356959	ENSG00000162621,ENSG00000233894,ENSG00000116783
chr1	74363322	74363422	1:74363322-74363422	ENSG00000233894,ENSG00000116783
chr1	74366450	74366642	1:74366450-74366642	ENSG00000233894,ENSG00000237324,ENSG00000116783
chr1	74367239	74367339	1:74367239-74367339	ENSG00000237324,ENSG00000116783
chr1	74377443	74377564	1:74377443-74377564	ENSG00000233894,ENSG00000237324,ENSG00000116783
chr1	74395816	74395916	1:74395816-74395916	ENSG00000162621,ENSG00000233894,ENSG00000237324
chr1	74396951	74397082	1:74396951-74397082	ENSG00000162621,ENSG00000233894,ENSG00000237324
chr1	74399373	74399501	1:74399373-74399501	ENSG00000162621,ENSG00000233894
chr1	74417255	74417379	1:74417255-74417379	ENSG00000162621,ENSG00000233894
chr1	74547960	74548077	1:74547960-74548077	ENSG00000162621,ENSG00000178965,ENSG00000234497,ENSG00000233894,ENSG00000116783
chr1	74554781	74554881	1:74554781-74554881	ENSG00000162621,ENSG00000178965,ENSG00000234497,ENSG00000272864,ENSG00000233894
chr1	74673786	74673886	1:74673786-74673886	ENSG00000162621,ENSG00000178965,ENSG00000234497,ENSG00000272864
chr1	74723500	74723672	1:74723500-74723672	ENSG00000272864
chr1	74731576	74731676	1:74731576-74731676	ENSG00000272864,ENSG00000116791,ENSG00000162623
chr1	74731884	74732043	1:74731884-74732043	ENSG00000272864,ENSG00000116791,ENSG00000162623
chr1	74732441	74732701	1:74732441-74732701	ENSG00000272864,ENSG00000116791,ENSG00000162623
chr1	74732785	74733273	1:74732785-74733273	ENSG00000272864,ENSG00000116791,ENSG00000162623
chr1	74733304	74733531	1:74733304-74733531	ENSG00000272864,ENSG00000116791,ENSG00000162623
chr1	74733775	74733959	1:74733775-74733959	ENSG00000272864,ENSG00000116791,ENSG00000162623
chr1	74761661	74761761	1:74761661-74761761	ENSG00000272864,ENSG00000162623
chr1	74799969	74800069	1:74799969-74800069	ENSG00000206999
chr1	74933542	74933746	1:74933542-74933746	ENSG00000229943,ENSG00000206999
chr1	74952655	74952802	1:74952655-74952802	ENSG00000229943,ENSG00000261213,ENSG00000206999
chr1	75039706	75039865	1:75039706-75039865	ENSG00000229943,ENSG00000261213,ENSG00000206999
chr1	75065910	75066020	1:75065910-75066020	ENSG00000261213,ENSG00000206999
chr1	75094501	75094644	1:75094501-75094644	ENSG00000261213,ENSG00000162624,ENSG00000206999
chr1	75135911	75136011	1:75135911-75136011	ENSG00000261213,ENSG00000224127,ENSG00000162624,ENSG00000224149,ENSG00000206999
chr1	75149433	75149533	1:75149433-75149533	ENSG00000261213,ENSG00000224127,ENSG00000162624,ENSG00000224149,ENSG00000206999
chr1	75243297	75243397	1:75243297-75243397	ENSG00000206999
chr1	75346164	75346264	1:75346164-75346264	ENSG00000252338,ENSG00000213579
chr1	75367235	75367368	1:75367235-75367368	ENSG00000252338,ENSG00000213579
chr1	75429967	75430150	1:75429967-75430150	ENSG00000224493,ENSG00000252338,ENSG00000213579
chr1	75434217	75434317	1:75434217-75434317	ENSG00000224493,ENSG00000252338,ENSG00000213579
chr1	75450935	75451085	1:75450935-75451085	ENSG00000224493,ENSG00000252338,ENSG00000213579
chr1	75455984	75456102	1:75455984-75456102	ENSG00000224493,ENSG00000252338,ENSG00000213579
chr1	75505050	75505150	1:75505050-75505150	ENSG00000224493,ENSG00000252338,ENSG00000213579
chr1	75614488	75614588	1:75614488-75614588	ENSG00000137968,ENSG00000252338,ENSG00000213579
chr1	75615970	75616171	1:75615970-75616171	ENSG00000137968,ENSG00000224493,ENSG00000252338,ENSG00000213579
chr1	75722527	75722627	1:75722527-75722627	ENSG00000230863,ENSG00000117054
chr1	75722796	75722906	1:75722796-75722906	ENSG00000230863,ENSG00000117054
chr1	75723058	75723158	1:75723058-75723158	ENSG00000230863,ENSG00000117054
chr1	75724087	75724195	1:75724087-75724195	ENSG00000230863,ENSG00000117054
chr1	75724246	75725015	1:75724246-75725015	ENSG00000230863,ENSG00000117054,ENSG00000181227
chr1	75726632	75726732	1:75726632-75726732	ENSG00000230863,ENSG00000117054,ENSG00000181227
chr1	75726845	75726945	1:75726845-75726945	ENSG00000230863,ENSG00000117054,ENSG00000181227
chr1	75728353	75728504	1:75728353-75728504	ENSG00000230863,ENSG00000117054,ENSG00000181227
chr1	75750153	75754446	1:75750153-75754446	ENSG00000117054,ENSG00000181227
chr1	75785754	75786579	1:75785754-75786579	ENSG00000230863,ENSG00000117054,ENSG00000181227,ENSG00000137955,ENSG00000206620,ENSG00000207241,ENSG00000201487,ENSG00000057468
chr1	75796755	75796931	1:75796755-75796931	ENSG00000181227,ENSG00000137955,ENSG00000206620,ENSG00000207241,ENSG00000201487,ENSG00000057468
chr1	75805581	75805738	1:75805581-75805738	ENSG00000057468
chr1	75815703	75815868	1:75815703-75815868	ENSG00000181227
chr1	75991676	75991837	1:75991676-75991837	ENSG00000154007,ENSG00000225605
chr1	76074402	76074839	1:76074402-76074839	ENSG00000154007,ENSG00000225605,ENSG00000230027,ENSG00000184005
chr1	76075752	76075936	1:76075752-76075936	ENSG00000225605,ENSG00000230027,ENSG00000184005
chr1	76076028	76076225	1:76076028-76076225	ENSG00000230027,ENSG00000184005
chr1	76076296	76076399	1:76076296-76076399	ENSG00000230027,ENSG00000184005
chr1	76077092	76077192	1:76077092-76077192	ENSG00000230027,ENSG00000184005
chr1	76081709	76081846	1:76081709-76081846	ENSG00000230027
chr1	76083036	76083136	1:76083036-76083136	ENSG00000230027
chr1	76083262	76083362	1:76083262-76083362	ENSG00000230027
chr1	76090757	76090909	1:76090757-76090909	ENSG00000230027
chr1	76092815	76092971	1:76092815-76092971	ENSG00000230027
chr1	76136068	76136193	1:76136068-76136193	-
chr1	76137917	76138054	1:76137917-76138054	ENSG00000230027
chr1	76145671	76145827	1:76145671-76145827	-
chr1	76147906	76148327	1:76147906-76148327	-
chr1	76179154	76179254	1:76179154-76179254	-
chr1	76257903	76258003	1:76257903-76258003	-
chr1	76262351	76262529	1:76262351-76262529	-
chr1	76266809	76266912	1:76266809-76266912	-
chr1	76333234	76333363	1:76333234-76333363	-
chr1	76334940	76335101	1:76334940-76335101	-
chr1	76336929	76337029	1:76336929-76337029	-
chr1	76337187	76337338	1:76337187-76337338	ENSG00000223905
chr1	76349385	76349485	1:76349385-76349485	ENSG00000223905
chr1	76349533	76349633	1:76349533-76349633	ENSG00000223905
chr1	76352285	76352385	1:76352285-76352385	ENSG00000223905
chr1	76392755	76392983	1:76392755-76392983	-
chr1	76408363	76408551	1:76408363-76408551	-
chr1	76427911	76428011	1:76427911-76428011	-
chr1	76431823	76431923	1:76431823-76431923	-
chr1	76447655	76447764	1:76447655-76447764	-
chr1	76471835	76471997	1:76471835-76471997	-
chr1	76491572	76491779	1:76491572-76491779	-
chr1	76540863	76540967	1:76540863-76540967	-
chr1	76564819	76564949	1:76564819-76564949	-
chr1	76579920	76580020	1:76579920-76580020	-
chr1	76587898	76587999	1:76587898-76587999	-
chr1	76592782	76592882	1:76592782-76592882	-
chr1	76593397	76593549	1:76593397-76593549	-
chr1	76593750	76594070	1:76593750-76594070	-
chr1	76608498	76608614	1:76608498-76608614	-
chr1	76633127	76633335	1:76633127-76633335	ENSG00000272855
chr1	76633429	76633632	1:76633429-76633632	ENSG00000272855
chr1	76633869	76634008	1:76633869-76634008	ENSG00000272855
chr1	76634061	76634219	1:76634061-76634219	ENSG00000272855
chr1	76671554	76671654	1:76671554-76671654	ENSG00000226415
chr1	76719406	76719575	1:76719406-76719575	ENSG00000226415
chr1	76726062	76726258	1:76726062-76726258	ENSG00000226415,ENSG00000199921
chr1	76726309	76726580	1:76726309-76726580	ENSG00000226415,ENSG00000199921
chr1	76727098	76727198	1:76727098-76727198	ENSG00000226415
chr1	76760329	76760463	1:76760329-76760463	ENSG00000199921
chr1	76763339	76763439	1:76763339-76763439	ENSG00000199921
chr1	76763478	76764140	1:76763478-76764140	ENSG00000226415,ENSG00000199921,ENSG00000237552
chr1	76764735	76764962	1:76764735-76764962	ENSG00000199921
chr1	76764996	76765096	1:76764996-76765096	ENSG00000199921,ENSG00000237552
chr1	76765419	76765519	1:76765419-76765519	ENSG00000199921,ENSG00000237552
chr1	76772157	76773395	1:76772157-76773395	ENSG00000237552
chr1	76779338	76779514	1:76779338-76779514	ENSG00000237552
chr1	76785983	76786123	1:76785983-76786123	ENSG00000237552
chr1	76786172	76786532	1:76786172-76786532	ENSG00000226415,ENSG00000199921,ENSG00000237552
chr1	76787051	76787267	1:76787051-76787267	ENSG00000237552
chr1	76787803	76787903	1:76787803-76787903	ENSG00000237552
chr1	76807431	76807607	1:76807431-76807607	-
chr1	76815419	76815519	1:76815419-76815519	-
chr1	76826177	76826277	1:76826177-76826277	-
chr1	76830392	76830574	1:76830392-76830574	-
chr1	76832013	76832155	1:76832013-76832155	-
chr1	76832478	76832974	1:76832478-76832974	-
chr1	76833317	76833417	1:76833317-76833417	-
chr1	76834202	76834302	1:76834202-76834302	-
chr1	76847867	76848122	1:76847867-76848122	-
chr1	76859709	76860412	1:76859709-76860412	ENSG00000117069
chr1	76866099	76866250	1:76866099-76866250	ENSG00000117069
chr1	76866681	76866781	1:76866681-76866781	ENSG00000117069
chr1	76867348	76867820	1:76867348-76867820	ENSG00000117069
chr1	76867868	76868525	1:76867868-76868525	ENSG00000117069
chr1	76868559	76868659	1:76868559-76868659	ENSG00000117069
chr1	76868793	76868893	1:76868793-76868893	ENSG00000117069
chr1	76868968	76869260	1:76868968-76869260	ENSG00000117069
chr1	76875010	76875373	1:76875010-76875373	-
chr1	76891766	76891989	1:76891766-76891989	-
chr1	76897181	76897281	1:76897181-76897281	-
chr1	76901375	76901475	1:76901375-76901475	-
chr1	76907407	76907622	1:76907407-76907622	-
chr1	76929623	76929723	1:76929623-76929723	-
chr1	76939381	76939481	1:76939381-76939481	-
chr1	76939602	76939702	1:76939602-76939702	-
chr1	76941283	76941383	1:76941283-76941383	-
chr1	76942690	76942802	1:76942690-76942802	-
chr1	76942989	76943129	1:76942989-76943129	-
chr1	76945044	76945144	1:76945044-76945144	-
chr1	76951308	76951498	1:76951308-76951498	-
chr1	76961313	76961566	1:76961313-76961566	-
chr1	76981158	76981283	1:76981158-76981283	-
chr1	76986907	76987068	1:76986907-76987068	-
chr1	76990495	76990595	1:76990495-76990595	ENSG00000117069
chr1	76993650	76993790	1:76993650-76993790	ENSG00000117069
chr1	77009375	77009510	1:77009375-77009510	-
chr1	77015368	77015468	1:77015368-77015468	-
chr1	77015570	77015670	1:77015570-77015670	-
chr1	77019256	77019473	1:77019256-77019473	-
chr1	77024696	77024896	1:77024696-77024896	ENSG00000276081
chr1	77026777	77026918	1:77026777-77026918	ENSG00000276081
chr1	77027120	77027220	1:77027120-77027220	-
chr1	77028053	77028232	1:77028053-77028232	ENSG00000276081
chr1	77031084	77031288	1:77031084-77031288	ENSG00000276081
chr1	77031336	77031577	1:77031336-77031577	ENSG00000276081
chr1	77038378	77038478	1:77038378-77038478	ENSG00000276081
chr1	77038777	77038877	1:77038777-77038877	ENSG00000276081
chr1	77070231	77070331	1:77070231-77070331	ENSG00000276081,ENSG00000288543,ENSG00000230498
chr1	77071117	77071245	1:77071117-77071245	ENSG00000276081,ENSG00000288543,ENSG00000230498
chr1	77084220	77084398	1:77084220-77084398	ENSG00000276081,ENSG00000230498
chr1	77087249	77087349	1:77087249-77087349	ENSG00000276081,ENSG00000230498
chr1	77124563	77124663	1:77124563-77124663	ENSG00000226084
chr1	77126449	77126577	1:77126449-77126577	ENSG00000226084
chr1	77139524	77139717	1:77139524-77139717	ENSG00000226084
chr1	77189444	77189544	1:77189444-77189544	ENSG00000228187
chr1	77189959	77190059	1:77189959-77190059	ENSG00000228187,ENSG00000287870
chr1	77219009	77219275	1:77219009-77219275	ENSG00000142892,ENSG00000287870
chr1	77219339	77219531	1:77219339-77219531	ENSG00000142892,ENSG00000287870
chr1	77234590	77234690	1:77234590-77234690	ENSG00000287870
chr1	77277821	77277921	1:77277821-77277921	ENSG00000287870,ENSG00000154027
chr1	77282270	77282475	1:77282270-77282475	ENSG00000287870,ENSG00000154027
chr1	77282519	77282619	1:77282519-77282619	ENSG00000154027
chr1	77291752	77298366	1:77291752-77298366	ENSG00000154027
chr1	77327274	77327374	1:77327274-77327374	ENSG00000287870,ENSG00000233099
chr1	77350621	77350721	1:77350621-77350721	ENSG00000233099
chr1	77383985	77384106	1:77383985-77384106	-
chr1	77388958	77389069	1:77388958-77389069	-
chr1	77395187	77395293	1:77395187-77395293	-
chr1	77395360	77395588	1:77395360-77395588	-
chr1	77399596	77399696	1:77399596-77399696	-
chr1	77425518	77425618	1:77425518-77425618	ENSG00000251767,ENSG00000287647
chr1	77432862	77432962	1:77432862-77432962	ENSG00000251767,ENSG00000287647
chr1	77442090	77442257	1:77442090-77442257	ENSG00000287647
chr1	77468438	77468538	1:77468438-77468538	-
chr1	77468761	77468866	1:77468761-77468866	-
chr1	77471349	77471449	1:77471349-77471449	-
chr1	77473933	77474232	1:77473933-77474232	-
chr1	77479323	77479494	1:77479323-77479494	-
chr1	77509053	77509173	1:77509053-77509173	-
chr1	77514482	77514792	1:77514482-77514792	-
chr1	77514898	77514998	1:77514898-77514998	-
chr1	77515041	77515242	1:77515041-77515242	-
chr1	77515528	77515786	1:77515528-77515786	-
chr1	77533720	77533887	1:77533720-77533887	ENSG00000154027
chr1	77555225	77555325	1:77555225-77555325	ENSG00000154027
chr1	77556966	77557156	1:77556966-77557156	ENSG00000154027
chr1	77622037	77622137	1:77622037-77622137	ENSG00000251785
chr1	77622908	77623008	1:77622908-77623008	ENSG00000251785
chr1	77629494	77629594	1:77629494-77629594	ENSG00000036549,ENSG00000251785
chr1	77642994	77643094	1:77642994-77643094	ENSG00000251785,ENSG00000243437
chr1	77643412	77643686	1:77643412-77643686	ENSG00000251785,ENSG00000243437
chr1	77645412	77645512	1:77645412-77645512	ENSG00000251785,ENSG00000243437
chr1	77647216	77647316	1:77647216-77647316	ENSG00000251785,ENSG00000243437
chr1	77670418	77670618	1:77670418-77670618	ENSG00000036549
chr1	77676983	77677141	1:77676983-77677141	ENSG00000036549
chr1	77680439	77680539	1:77680439-77680539	ENSG00000036549
chr1	77681867	77682095	1:77681867-77682095	ENSG00000036549
chr1	77682417	77683791	1:77682417-77683791	ENSG00000036549,ENSG00000251785
chr1	77690403	77690578	1:77690403-77690578	-
chr1	77693996	77694096	1:77693996-77694096	-
chr1	77727211	77727314	1:77727211-77727314	ENSG00000077254
chr1	77748587	77748706	1:77748587-77748706	ENSG00000077254
chr1	77757751	77757873	1:77757751-77757873	ENSG00000077254
chr1	77758127	77758254	1:77758127-77758254	ENSG00000077254
chr1	77758345	77758540	1:77758345-77758540	ENSG00000077254
chr1	77759211	77759442	1:77759211-77759442	ENSG00000077254
chr1	77759546	77760132	1:77759546-77760132	ENSG00000077254,ENSG00000180488,ENSG00000222849
chr1	77773952	77774053	1:77773952-77774053	ENSG00000232672,ENSG00000180488,ENSG00000222849
chr1	77778699	77778821	1:77778699-77778821	ENSG00000232672,ENSG00000180488,ENSG00000222849
chr1	77779395	77779960	1:77779395-77779960	ENSG00000232672,ENSG00000180488,ENSG00000222849
chr1	77795272	77795397	1:77795272-77795397	ENSG00000180488,ENSG00000219201
chr1	77818722	77818822	1:77818722-77818822	ENSG00000219201,ENSG00000232015
chr1	77821940	77822051	1:77821940-77822051	ENSG00000219201,ENSG00000235613,ENSG00000232015
chr1	77831881	77831981	1:77831881-77831981	ENSG00000235613,ENSG00000232015
chr1	77832951	77833158	1:77832951-77833158	ENSG00000235613,ENSG00000232015,ENSG00000235927
chr1	77833207	77833332	1:77833207-77833332	ENSG00000235613,ENSG00000232015
chr1	77833621	77833743	1:77833621-77833743	ENSG00000235613,ENSG00000232015
chr1	77834895	77835046	1:77834895-77835046	ENSG00000235613,ENSG00000232015
chr1	77835253	77835353	1:77835253-77835353	ENSG00000235613,ENSG00000232015
chr1	77877493	77877593	1:77877493-77877593	ENSG00000235613,ENSG00000232015,ENSG00000235927,ENSG00000162614
chr1	77888101	77888229	1:77888101-77888229	ENSG00000235613,ENSG00000232015,ENSG00000235927,ENSG00000162614
chr1	77888444	77888604	1:77888444-77888604	ENSG00000232015,ENSG00000235927,ENSG00000162614
chr1	77889109	77889209	1:77889109-77889209	ENSG00000232015,ENSG00000235927,ENSG00000162614
chr1	77891937	77892073	1:77891937-77892073	ENSG00000235927,ENSG00000162614
chr1	77900834	77900984	1:77900834-77900984	-
chr1	77915402	77915502	1:77915402-77915502	ENSG00000162614
chr1	77921544	77921644	1:77921544-77921644	ENSG00000162614
chr1	77929364	77929684	1:77929364-77929684	ENSG00000162614
chr1	77933380	77933545	1:77933380-77933545	ENSG00000162614
chr1	77935042	77935142	1:77935042-77935142	ENSG00000162614
chr1	77958324	77958424	1:77958324-77958424	ENSG00000162613
chr1	77970448	77970548	1:77970448-77970548	ENSG00000162613,ENSG00000162616,ENSG00000137960
chr1	77974114	77974214	1:77974114-77974214	ENSG00000162613,ENSG00000162616,ENSG00000137960
chr1	77976764	77976868	1:77976764-77976868	ENSG00000162613,ENSG00000162616,ENSG00000137960
chr1	77978214	77978450	1:77978214-77978450	ENSG00000162613,ENSG00000162616,ENSG00000137960
chr1	77978500	77978600	1:77978500-77978600	ENSG00000162613,ENSG00000162616,ENSG00000137960
chr1	77978780	77979937	1:77978780-77979937	ENSG00000162613,ENSG00000162616,ENSG00000137960
chr1	77979998	77980156	1:77979998-77980156	ENSG00000162613,ENSG00000162616,ENSG00000137960
chr1	77980672	77980922	1:77980672-77980922	ENSG00000162613,ENSG00000162616,ENSG00000137960
chr1	77981339	77981618	1:77981339-77981618	ENSG00000162613,ENSG00000162616,ENSG00000137960
chr1	77983926	77984026	1:77983926-77984026	ENSG00000162613,ENSG00000162616,ENSG00000137960
chr1	77998088	77998188	1:77998088-77998188	ENSG00000162616,ENSG00000273338
chr1	77998470	77998570	1:77998470-77998570	ENSG00000162616,ENSG00000273338
chr1	77998615	77998718	1:77998615-77998718	ENSG00000162616,ENSG00000273338
chr1	77998808	77998982	1:77998808-77998982	ENSG00000162616,ENSG00000273338
chr1	78000131	78000231	1:78000131-78000231	ENSG00000162616,ENSG00000273338
chr1	78003004	78003209	1:78003004-78003209	ENSG00000162616,ENSG00000273338
chr1	78003399	78003499	1:78003399-78003499	ENSG00000162616,ENSG00000273338
chr1	78004561	78005013	1:78004561-78005013	ENSG00000162613,ENSG00000162616,ENSG00000137960,ENSG00000273338,ENSG00000285928,ENSG00000251958
chr1	78005764	78005877	1:78005764-78005877	ENSG00000162616,ENSG00000273338,ENSG00000285928
chr1	78007813	78007970	1:78007813-78007970	ENSG00000162616,ENSG00000273338,ENSG00000285928
chr1	78010007	78010118	1:78010007-78010118	ENSG00000285928,ENSG00000251958
chr1	78010547	78010647	1:78010547-78010647	ENSG00000285928,ENSG00000251958
chr1	78041835	78042192	1:78041835-78042192	ENSG00000137960,ENSG00000285928,ENSG00000213561,ENSG00000251958
chr1	78046384	78046484	1:78046384-78046484	ENSG00000137960,ENSG00000285928,ENSG00000213561,ENSG00000251958
chr1	78094560	78096011	1:78094560-78096011	ENSG00000251958,ENSG00000213560,ENSG00000202263
chr1	78114529	78114646	1:78114529-78114646	ENSG00000251958,ENSG00000213560,ENSG00000202263
chr1	78223228	78223328	1:78223228-78223328	ENSG00000233333,ENSG00000237413
chr1	78229548	78229648	1:78229548-78229648	ENSG00000233333,ENSG00000237413
chr1	78240644	78240744	1:78240644-78240744	ENSG00000233333,ENSG00000237413
chr1	78268900	78269099	1:78268900-78269099	ENSG00000233333
chr1	78284728	78284877	1:78284728-78284877	ENSG00000233333,ENSG00000122420
chr1	78292494	78292594	1:78292494-78292594	ENSG00000233333,ENSG00000212308,ENSG00000122420
chr1	78310816	78310916	1:78310816-78310916	ENSG00000233333,ENSG00000212308,ENSG00000227556,ENSG00000122420
chr1	78326582	78326700	1:78326582-78326700	ENSG00000212308,ENSG00000227556,ENSG00000122420
chr1	78333676	78333776	1:78333676-78333776	ENSG00000212308,ENSG00000227556,ENSG00000122420
chr1	78333959	78334059	1:78333959-78334059	ENSG00000233333,ENSG00000212308,ENSG00000227556,ENSG00000122420
chr1	78399320	78399553	1:78399320-78399553	ENSG00000212308
chr1	78432022	78432133	1:78432022-78432133	ENSG00000233333,ENSG00000212308,ENSG00000122420
chr1	78453621	78453721	1:78453621-78453721	ENSG00000233333,ENSG00000212308,ENSG00000122420
chr1	78501637	78501787	1:78501637-78501787	ENSG00000122420
chr1	78558745	78558861	1:78558745-78558861	ENSG00000233333
chr1	78586061	78586205	1:78586061-78586205	ENSG00000233333
chr1	78604560	78604720	1:78604560-78604720	-
chr1	78616162	78616266	1:78616162-78616266	ENSG00000238015,ENSG00000137959
chr1	78617633	78618054	1:78617633-78618054	ENSG00000238015,ENSG00000137959
chr1	78619862	78620079	1:78619862-78620079	ENSG00000238015,ENSG00000137959
chr1	78620822	78620967	1:78620822-78620967	ENSG00000137959
chr1	78649663	78650089	1:78649663-78650089	ENSG00000238015,ENSG00000137965,ENSG00000137959
chr1	78651265	78651375	1:78651265-78651375	ENSG00000238015,ENSG00000137965
chr1	78652604	78652704	1:78652604-78652704	ENSG00000238015,ENSG00000137965
chr1	78676549	78676860	1:78676549-78676860	ENSG00000238015,ENSG00000137959
chr1	78677199	78677375	1:78677199-78677375	ENSG00000238015,ENSG00000137959
chr1	78677507	78677607	1:78677507-78677607	ENSG00000238015,ENSG00000137959
chr1	78686878	78687024	1:78686878-78687024	ENSG00000238015
chr1	78687970	78688217	1:78687970-78688217	ENSG00000238015
chr1	78688411	78688621	1:78688411-78688621	ENSG00000238015
chr1	78688666	78689051	1:78688666-78689051	ENSG00000233333,ENSG00000238015
chr1	78692602	78692702	1:78692602-78692702	ENSG00000238015
chr1	78693485	78693585	1:78693485-78693585	-
chr1	78712050	78713054	1:78712050-78713054	-
chr1	78740167	78740267	1:78740167-78740267	ENSG00000235400
chr1	78900480	78900611	1:78900480-78900611	ENSG00000230787
chr1	79006731	79007011	1:79006731-79007011	ENSG00000230787,ENSG00000162618
chr1	79175451	79175551	1:79175451-79175551	ENSG00000230787,ENSG00000162618
chr1	79235912	79236012	1:79235912-79236012	ENSG00000162618
chr1	79236600	79236700	1:79236600-79236700	ENSG00000162618
chr1	79240401	79240501	1:79240401-79240501	ENSG00000230787,ENSG00000162618
chr1	79267408	79267537	1:79267408-79267537	ENSG00000285462,ENSG00000235011,ENSG00000282898
chr1	79282081	79282181	1:79282081-79282181	ENSG00000285462,ENSG00000235011,ENSG00000282898,ENSG00000162618
chr1	79299353	79299659	1:79299353-79299659	ENSG00000285462,ENSG00000235011,ENSG00000282898,ENSG00000230787
chr1	79312332	79312479	1:79312332-79312479	ENSG00000285462,ENSG00000235011,ENSG00000282898
chr1	79355241	79355341	1:79355241-79355341	ENSG00000285462,ENSG00000235011,ENSG00000282898
chr1	79401712	79401867	1:79401712-79401867	ENSG00000285462,ENSG00000235011,ENSG00000282898,ENSG00000230787
chr1	79414154	79414254	1:79414154-79414254	ENSG00000285462
chr1	79468031	79471229	1:79468031-79471229	ENSG00000232676
chr1	79536494	79536594	1:79536494-79536594	ENSG00000232676
chr1	79550899	79551002	1:79550899-79551002	ENSG00000232676
chr1	79551754	79551886	1:79551754-79551886	ENSG00000232676
chr1	79604046	79604201	1:79604046-79604201	-
chr1	79625530	79625695	1:79625530-79625695	-
chr1	79640163	79640347	1:79640163-79640347	-
chr1	79702206	79702372	1:79702206-79702372	-
chr1	79716759	79716859	1:79716759-79716859	-
chr1	79760675	79760776	1:79760675-79760776	ENSG00000260322
chr1	79820084	79820219	1:79820084-79820219	-
chr1	79847679	79847779	1:79847679-79847779	-
chr1	79848368	79848468	1:79848368-79848468	-
chr1	79848533	79848633	1:79848533-79848633	-
chr1	79982350	79982450	1:79982350-79982450	ENSG00000277670,ENSG00000260322
chr1	80001556	80001664	1:80001556-80001664	ENSG00000277670,ENSG00000260322,ENSG00000235756
chr1	80045844	80045991	1:80045844-80045991	ENSG00000277670,ENSG00000260322,ENSG00000235756,ENSG00000285409
chr1	80050880	80050980	1:80050880-80050980	ENSG00000277670,ENSG00000260322,ENSG00000235756,ENSG00000285409
chr1	80081299	80081399	1:80081299-80081399	ENSG00000277670,ENSG00000260322,ENSG00000235756
chr1	80201053	80201250	1:80201053-80201250	ENSG00000277670,ENSG00000260322
chr1	80208603	80208769	1:80208603-80208769	ENSG00000277670,ENSG00000260322
chr1	80211402	80211543	1:80211402-80211543	ENSG00000277670,ENSG00000260322
chr1	80230591	80230737	1:80230591-80230737	ENSG00000277670,ENSG00000260322
chr1	80248483	80248583	1:80248483-80248583	ENSG00000277670
chr1	80250290	80250390	1:80250290-80250390	-
chr1	80263263	80263363	1:80263263-80263363	ENSG00000260322
chr1	80265315	80265575	1:80265315-80265575	ENSG00000236407
chr1	80274873	80274973	1:80274873-80274973	ENSG00000227062,ENSG00000236407
chr1	80285547	80285647	1:80285547-80285647	ENSG00000213559,ENSG00000236407
chr1	80300277	80300377	1:80300277-80300377	ENSG00000227062,ENSG00000213559,ENSG00000236407
chr1	80302400	80304679	1:80302400-80304679	ENSG00000234184,ENSG00000227062,ENSG00000213559,ENSG00000236407,ENSG00000260322
chr1	80356737	80356872	1:80356737-80356872	ENSG00000227062,ENSG00000213559,ENSG00000225598
chr1	80375281	80377201	1:80375281-80377201	ENSG00000227062,ENSG00000213559,ENSG00000225598
chr1	80497373	80497473	1:80497373-80497473	ENSG00000234184,ENSG00000224326,ENSG00000234108,ENSG00000227062,ENSG00000213559
chr1	80497673	80497773	1:80497673-80497773	ENSG00000234184,ENSG00000224326,ENSG00000234108,ENSG00000227062,ENSG00000213559
chr1	80554115	80554261	1:80554115-80554261	ENSG00000234184,ENSG00000224326,ENSG00000227062,ENSG00000213559
chr1	80718798	80718945	1:80718798-80718945	ENSG00000234184,ENSG00000224326,ENSG00000227062,ENSG00000213559
chr1	80749735	80749835	1:80749735-80749835	ENSG00000234184,ENSG00000224326,ENSG00000213559
chr1	80755355	80755455	1:80755355-80755455	ENSG00000234184,ENSG00000224326
chr1	80763660	80763772	1:80763660-80763772	ENSG00000234184,ENSG00000224326,ENSG00000213559
chr1	80766157	80766257	1:80766157-80766257	ENSG00000234184,ENSG00000224326
chr1	80779474	80779594	1:80779474-80779594	ENSG00000224326,ENSG00000213559
chr1	80797277	80797907	1:80797277-80797907	ENSG00000234184,ENSG00000224326,ENSG00000227062
chr1	80799602	80799702	1:80799602-80799702	-
chr1	80818558	80818679	1:80818558-80818679	ENSG00000224326
chr1	80905122	80905277	1:80905122-80905277	-
chr1	80906487	80906587	1:80906487-80906587	-
chr1	80977829	80977929	1:80977829-80977929	-
chr1	80979764	80979864	1:80979764-80979864	-
chr1	81035253	81035353	1:81035253-81035353	-
chr1	81080176	81080278	1:81080176-81080278	ENSG00000229752,ENSG00000227937
chr1	81087107	81089238	1:81087107-81089238	ENSG00000229752,ENSG00000227937
chr1	81164665	81164765	1:81164665-81164765	ENSG00000223026,ENSG00000285179,ENSG00000235089
chr1	81192163	81192285	1:81192163-81192285	ENSG00000223026,ENSG00000285179,ENSG00000235089
chr1	81226590	81226690	1:81226590-81226690	ENSG00000223026,ENSG00000285179,ENSG00000235089
chr1	81303917	81304017	1:81303917-81304017	ENSG00000117114
chr1	81306338	81306438	1:81306338-81306438	ENSG00000117114
chr1	81317203	81317384	1:81317203-81317384	-
chr1	81328775	81328933	1:81328775-81328933	ENSG00000223026
chr1	81446257	81446357	1:81446257-81446357	ENSG00000224494,ENSG00000227960
chr1	81459075	81459224	1:81459075-81459224	ENSG00000224494,ENSG00000227288,ENSG00000227960
chr1	81493571	81493801	1:81493571-81493801	ENSG00000224494,ENSG00000227288,ENSG00000227960,ENSG00000234953,ENSG00000242598
chr1	81530854	81530954	1:81530854-81530954	ENSG00000224494,ENSG00000227288,ENSG00000227960,ENSG00000234953,ENSG00000242598,ENSG00000236676
chr1	81540420	81545093	1:81540420-81545093	ENSG00000224494,ENSG00000227288,ENSG00000227960,ENSG00000234953,ENSG00000242598,ENSG00000236676
chr1	81574670	81574770	1:81574670-81574770	ENSG00000227960,ENSG00000234953,ENSG00000242598,ENSG00000236676
chr1	81598817	81598957	1:81598817-81598957	ENSG00000234953,ENSG00000242598,ENSG00000236676,ENSG00000234683
chr1	81680001	81680455	1:81680001-81680455	ENSG00000224494,ENSG00000234953,ENSG00000242598,ENSG00000236676,ENSG00000215875
chr1	81681307	81681407	1:81681307-81681407	ENSG00000236676,ENSG00000215875
chr1	81698256	81698433	1:81698256-81698433	ENSG00000236676,ENSG00000215875,ENSG00000117114
chr1	81700603	81700703	1:81700603-81700703	ENSG00000236676,ENSG00000215875
chr1	81739776	81739876	1:81739776-81739876	ENSG00000236676,ENSG00000215875
chr1	81757054	81757201	1:81757054-81757201	ENSG00000236676,ENSG00000215875
chr1	81766622	81766755	1:81766622-81766755	ENSG00000215875
chr1	81800371	81801569	1:81800371-81801569	ENSG00000117114
chr1	81801612	81802183	1:81801612-81802183	ENSG00000117114
chr1	81802229	81802403	1:81802229-81802403	ENSG00000117114
chr1	81802500	81803214	1:81802500-81803214	ENSG00000117114
chr1	81803405	81803691	1:81803405-81803691	ENSG00000117114
chr1	81809711	81809867	1:81809711-81809867	ENSG00000117114
chr1	81811027	81811127	1:81811027-81811127	-
chr1	81818452	81818552	1:81818452-81818552	-
chr1	81820179	81820325	1:81820179-81820325	-
chr1	81832838	81835214	1:81832838-81835214	-
chr1	81843234	81843375	1:81843234-81843375	-
chr1	81846789	81846889	1:81846789-81846889	-
chr1	81854695	81854915	1:81854695-81854915	-
chr1	81854952	81855052	1:81854952-81855052	-
chr1	81874111	81874211	1:81874111-81874211	-
chr1	81877254	81877402	1:81877254-81877402	-
chr1	81878152	81878261	1:81878152-81878261	-
chr1	81920229	81920378	1:81920229-81920378	-
chr1	81920423	81920576	1:81920423-81920576	-
chr1	81920630	81920732	1:81920630-81920732	-
chr1	81922033	81922133	1:81922033-81922133	-
chr1	81923921	81924117	1:81923921-81924117	-
chr1	81938059	81938248	1:81938059-81938248	ENSG00000117114
chr1	81948617	81948760	1:81948617-81948760	ENSG00000117114
chr1	81993211	81993322	1:81993211-81993322	ENSG00000117114
chr1	81995726	81995826	1:81995726-81995826	-
chr1	81997272	81997372	1:81997272-81997372	-
chr1	81999796	82001621	1:81999796-82001621	-
chr1	82054194	82054294	1:82054194-82054294	-
chr1	82084363	82084466	1:82084363-82084466	-
chr1	82108640	82108740	1:82108640-82108740	-
chr1	82152386	82152654	1:82152386-82152654	-
chr1	82162897	82162997	1:82162897-82162997	-
chr1	82163028	82163174	1:82163028-82163174	-
chr1	82208867	82209023	1:82208867-82209023	-
chr1	82224772	82224872	1:82224772-82224872	-
chr1	82225536	82225636	1:82225536-82225636	-
chr1	82245069	82245169	1:82245069-82245169	-
chr1	82246024	82246129	1:82246024-82246129	-
chr1	82320923	82321155	1:82320923-82321155	-
chr1	82330196	82330296	1:82330196-82330296	-
chr1	82391257	82391402	1:82391257-82391402	-
chr1	82430846	82431063	1:82430846-82431063	-
chr1	82446324	82446598	1:82446324-82446598	-
chr1	82447077	82447189	1:82447077-82447189	-
chr1	82464846	82465066	1:82464846-82465066	-
chr1	82465141	82465241	1:82465141-82465241	-
chr1	82486255	82486360	1:82486255-82486360	-
chr1	82493833	82493957	1:82493833-82493957	-
chr1	82530454	82530554	1:82530454-82530554	-
chr1	82572419	82572538	1:82572419-82572538	ENSG00000233290
chr1	82646599	82646699	1:82646599-82646699	-
chr1	82814424	82814524	1:82814424-82814524	ENSG00000233290
chr1	82834205	82834335	1:82834205-82834335	ENSG00000233290
chr1	82836890	82836990	1:82836890-82836990	ENSG00000233290
chr1	82837104	82837204	1:82837104-82837204	ENSG00000233290
chr1	82837409	82837509	1:82837409-82837509	ENSG00000233290,ENSG00000230817
chr1	82914985	82915085	1:82914985-82915085	ENSG00000230817
chr1	82920509	82920715	1:82920509-82920715	ENSG00000230817
chr1	82921916	82922016	1:82921916-82922016	ENSG00000230817
chr1	82945338	82945460	1:82945338-82945460	ENSG00000230817,ENSG00000236268
chr1	82945536	82945661	1:82945536-82945661	ENSG00000230817,ENSG00000236268
chr1	82950596	82951139	1:82950596-82951139	ENSG00000230817,ENSG00000236268,ENSG00000231364
chr1	82965673	82965773	1:82965673-82965773	ENSG00000230817,ENSG00000236268
chr1	82994918	82995146	1:82994918-82995146	ENSG00000236268
chr1	83094914	83095059	1:83094914-83095059	-
chr1	83143309	83143444	1:83143309-83143444	-
chr1	83413503	83413622	1:83413503-83413622	ENSG00000285782,ENSG00000231364
chr1	83502249	83502349	1:83502249-83502349	ENSG00000285782,ENSG00000231364
chr1	83508643	83508743	1:83508643-83508743	ENSG00000285782,ENSG00000231364
chr1	83532276	83532376	1:83532276-83532376	ENSG00000231364
chr1	83547146	83547246	1:83547146-83547246	ENSG00000231364
chr1	83634867	83634967	1:83634867-83634967	ENSG00000237076
chr1	83692522	83692702	1:83692522-83692702	ENSG00000231364,ENSG00000237076
chr1	83693511	83693672	1:83693511-83693672	ENSG00000231364,ENSG00000237076
chr1	83693806	83693906	1:83693806-83693906	ENSG00000231364,ENSG00000237076
chr1	83718511	83718651	1:83718511-83718651	ENSG00000237076
chr1	83729965	83730096	1:83729965-83730096	ENSG00000237076
chr1	83838257	83838357	1:83838257-83838357	ENSG00000237076
chr1	83851764	83853988	1:83851764-83853988	ENSG00000233008,ENSG00000237076
chr1	83857307	83857456	1:83857307-83857456	ENSG00000233008,ENSG00000237076
chr1	83860418	83860518	1:83860418-83860518	ENSG00000233008
chr1	83860549	83860852	1:83860549-83860852	ENSG00000233008,ENSG00000237076
chr1	83928523	83928638	1:83928523-83928638	ENSG00000229486,ENSG00000233061
chr1	83928853	83929034	1:83928853-83929034	-
chr1	83929098	83929198	1:83929098-83929198	-
chr1	83930142	83930264	1:83930142-83930264	ENSG00000285201,ENSG00000229486,ENSG00000233061
chr1	83931817	83931931	1:83931817-83931931	ENSG00000285201,ENSG00000229486,ENSG00000233061
chr1	83932115	83932215	1:83932115-83932215	ENSG00000285201
chr1	83932516	83932630	1:83932516-83932630	ENSG00000285201
chr1	83958866	83958966	1:83958866-83958966	ENSG00000137941,ENSG00000233061
chr1	83960896	83961057	1:83960896-83961057	ENSG00000137941,ENSG00000285201,ENSG00000229486,ENSG00000233061
chr1	83961714	83961894	1:83961714-83961894	ENSG00000285201,ENSG00000229486,ENSG00000233061
chr1	83961943	83962043	1:83961943-83962043	ENSG00000285201,ENSG00000229486,ENSG00000233061
chr1	83997533	83997670	1:83997533-83997670	ENSG00000137941,ENSG00000285201,ENSG00000229486,ENSG00000233061
chr1	83998559	83999781	1:83998559-83999781	ENSG00000137941,ENSG00000285201,ENSG00000229486,ENSG00000233061
chr1	84077501	84078252	1:84077501-84078252	ENSG00000213540,ENSG00000142875,ENSG00000271576,ENSG00000285201,ENSG00000229486,ENSG00000233061
chr1	84078311	84078498	1:84078311-84078498	ENSG00000213540,ENSG00000142875,ENSG00000271576,ENSG00000285201,ENSG00000229486
chr1	84078697	84078797	1:84078697-84078797	ENSG00000213540,ENSG00000142875,ENSG00000271576,ENSG00000285201
chr1	84103430	84103641	1:84103430-84103641	ENSG00000213540,ENSG00000285201,ENSG00000229486,ENSG00000233061
chr1	84115277	84115389	1:84115277-84115389	ENSG00000213540,ENSG00000285201
chr1	84125945	84126089	1:84125945-84126089	-
chr1	84141238	84141436	1:84141238-84141436	ENSG00000142875
chr1	84156854	84156967	1:84156854-84156967	ENSG00000142875
chr1	84163298	84163398	1:84163298-84163398	ENSG00000142875
chr1	84180287	84180387	1:84180287-84180387	ENSG00000142875
chr1	84235838	84235938	1:84235838-84235938	ENSG00000226970
chr1	84245441	84245570	1:84245441-84245570	ENSG00000226970
chr1	84246060	84246160	1:84246060-84246160	ENSG00000226970
chr1	84253269	84253369	1:84253269-84253369	ENSG00000226970
chr1	84253890	84254266	1:84253890-84254266	ENSG00000199959,ENSG00000226970
chr1	84254381	84254481	1:84254381-84254481	ENSG00000226970
chr1	84256502	84256602	1:84256502-84256602	-
chr1	84259233	84259333	1:84259233-84259333	-
chr1	84259476	84259576	1:84259476-84259576	-
chr1	84272249	84272375	1:84272249-84272375	ENSG00000199959
chr1	84291586	84291686	1:84291586-84291686	ENSG00000203943
chr1	84295994	84296123	1:84295994-84296123	ENSG00000203943
chr1	84298310	84299496	1:84298310-84299496	ENSG00000203943
chr1	84300380	84300484	1:84300380-84300484	ENSG00000203943
chr1	84300756	84301321	1:84300756-84301321	ENSG00000203943
chr1	84301515	84301691	1:84301515-84301691	ENSG00000203943
chr1	84302650	84302792	1:84302650-84302792	ENSG00000203943
chr1	84302852	84303014	1:84302852-84303014	ENSG00000203943
chr1	84303089	84303189	1:84303089-84303189	ENSG00000203943
chr1	84303393	84303693	1:84303393-84303693	ENSG00000203943
chr1	84310345	84310448	1:84310345-84310448	-
chr1	84315560	84315671	1:84315560-84315671	-
chr1	84335526	84335626	1:84335526-84335626	ENSG00000249237
chr1	84344915	84345015	1:84344915-84345015	ENSG00000249237
chr1	84345240	84345483	1:84345240-84345483	ENSG00000249237
chr1	84345611	84345785	1:84345611-84345785	ENSG00000249237
chr1	84350426	84350542	1:84350426-84350542	ENSG00000249237
chr1	84350604	84350897	1:84350604-84350897	ENSG00000249237
chr1	84353683	84354045	1:84353683-84354045	ENSG00000249237
chr1	84363706	84363939	1:84363706-84363939	ENSG00000240520
chr1	84365747	84366018	1:84365747-84366018	ENSG00000240520
chr1	84366856	84367050	1:84366856-84367050	ENSG00000240520
chr1	84374181	84374286	1:84374181-84374286	ENSG00000240520
chr1	84374832	84374932	1:84374832-84374932	ENSG00000240520
chr1	84375081	84375496	1:84375081-84375496	ENSG00000137976,ENSG00000240520
chr1	84376226	84376402	1:84376226-84376402	ENSG00000240520
chr1	84377608	84377772	1:84377608-84377772	ENSG00000240520
chr1	84408031	84408200	1:84408031-84408200	ENSG00000137976
chr1	84433363	84433769	1:84433363-84433769	ENSG00000137976
chr1	84433829	84434179	1:84433829-84434179	-
chr1	84434557	84434657	1:84434557-84434657	-
chr1	84473870	84474004	1:84473870-84474004	ENSG00000285361,ENSG00000117133
chr1	84478627	84478727	1:84478627-84478727	ENSG00000285361,ENSG00000117133
chr1	84478983	84479294	1:84478983-84479294	ENSG00000285361,ENSG00000117133
chr1	84479459	84479742	1:84479459-84479742	ENSG00000285361,ENSG00000117133
chr1	84501974	84502074	1:84501974-84502074	ENSG00000122432,ENSG00000174021
chr1	84505264	84505364	1:84505264-84505364	ENSG00000122432,ENSG00000174021
chr1	84505546	84505646	1:84505546-84505646	ENSG00000122432,ENSG00000174021
chr1	84505689	84506779	1:84505689-84506779	ENSG00000284882,ENSG00000117151,ENSG00000122432,ENSG00000174021
chr1	84557363	84557466	1:84557363-84557466	ENSG00000284882,ENSG00000117151,ENSG00000285851
chr1	84560960	84561060	1:84560960-84561060	ENSG00000284882,ENSG00000117151,ENSG00000285851
chr1	84574313	84574526	1:84574313-84574526	ENSG00000284882,ENSG00000117151
chr1	84575241	84575341	1:84575241-84575341	ENSG00000284882,ENSG00000117151
chr1	84583875	84584001	1:84583875-84584001	ENSG00000284882,ENSG00000117151
chr1	84585639	84585739	1:84585639-84585739	-
chr1	84603909	84604009	1:84603909-84604009	ENSG00000285374
chr1	84604188	84604288	1:84604188-84604288	ENSG00000285374
chr1	84604521	84604742	1:84604521-84604742	ENSG00000285374
chr1	84607904	84608333	1:84607904-84608333	ENSG00000285374
chr1	84619694	84619794	1:84619694-84619794	ENSG00000232622,ENSG00000180869,ENSG00000285374
chr1	84620692	84621267	1:84620692-84621267	ENSG00000232622,ENSG00000180869
chr1	84622653	84622798	1:84622653-84622798	ENSG00000232622,ENSG00000180869
chr1	84677233	84677396	1:84677233-84677396	ENSG00000117155,ENSG00000232622,ENSG00000180869
chr1	84688903	84689003	1:84688903-84689003	ENSG00000117155
chr1	84689872	84690808	1:84689872-84690808	ENSG00000117155
chr1	84691004	84691104	1:84691004-84691104	ENSG00000117155
chr1	84698261	84698361	1:84698261-84698361	ENSG00000117155
chr1	84698597	84698795	1:84698597-84698795	ENSG00000117155
chr1	84720536	84720636	1:84720536-84720636	-
chr1	84721874	84722009	1:84721874-84722009	-
chr1	84723023	84723131	1:84723023-84723131	-
chr1	84747703	84747803	1:84747703-84747803	-
chr1	84781944	84782044	1:84781944-84782044	ENSG00000285325
chr1	84809508	84809608	1:84809508-84809608	ENSG00000171517,ENSG00000285325
chr1	84812177	84813178	1:84812177-84813178	ENSG00000171517
chr1	84825275	84825375	1:84825275-84825375	ENSG00000171517
chr1	84839182	84839365	1:84839182-84839365	ENSG00000171517
chr1	84880708	84880830	1:84880708-84880830	ENSG00000171517
chr1	84926030	84926222	1:84926030-84926222	ENSG00000153898
chr1	84936348	84936478	1:84936348-84936478	ENSG00000171517
chr1	84939095	84939195	1:84939095-84939195	-
chr1	84944772	84944892	1:84944772-84944892	-
chr1	84945063	84945449	1:84945063-84945449	ENSG00000162642
chr1	84990857	84990957	1:84990857-84990957	ENSG00000162643,ENSG00000153898
chr1	84997073	84997173	1:84997073-84997173	ENSG00000162643,ENSG00000153898
chr1	84998868	84999052	1:84998868-84999052	ENSG00000162643,ENSG00000153898
chr1	85024600	85024700	1:85024600-85024700	ENSG00000055732
chr1	85029023	85029123	1:85029023-85029123	ENSG00000055732
chr1	85037559	85038003	1:85037559-85038003	ENSG00000055732
chr1	85048311	85048613	1:85048311-85048613	ENSG00000055732
chr1	85061786	85062387	1:85061786-85062387	ENSG00000055732,ENSG00000162643
chr1	85079082	85079245	1:85079082-85079245	-
chr1	85109556	85109691	1:85109556-85109691	ENSG00000162642
chr1	85110282	85110382	1:85110282-85110382	-
chr1	85128216	85128603	1:85128216-85128603	ENSG00000266110,ENSG00000162643
chr1	85128747	85128847	1:85128747-85128847	ENSG00000266110,ENSG00000162643
chr1	85142880	85142995	1:85142880-85142995	ENSG00000280099,ENSG00000266110
chr1	85143420	85143520	1:85143420-85143520	ENSG00000280099,ENSG00000266110
chr1	85146729	85146829	1:85146729-85146829	ENSG00000280099
chr1	85150562	85150720	1:85150562-85150720	ENSG00000280099
chr1	85153555	85153655	1:85153555-85153655	ENSG00000280099
chr1	85166573	85166752	1:85166573-85166752	-
chr1	85188683	85188854	1:85188683-85188854	-
chr1	85196592	85196834	1:85196592-85196834	ENSG00000097096
chr1	85200410	85201986	1:85200410-85201986	ENSG00000097096
chr1	85203261	85203384	1:85203261-85203384	ENSG00000097096
chr1	85234482	85234587	1:85234482-85234587	-
chr1	85254955	85255055	1:85254955-85255055	ENSG00000223254,ENSG00000162642
chr1	85259258	85259997	1:85259258-85259997	ENSG00000223254,ENSG00000162642
chr1	85260441	85260541	1:85260441-85260541	ENSG00000223254,ENSG00000162642
chr1	85275513	85275613	1:85275513-85275613	ENSG00000223653,ENSG00000142867
chr1	85275797	85276000	1:85275797-85276000	ENSG00000223653,ENSG00000142867
chr1	85276033	85277130	1:85276033-85277130	ENSG00000223653,ENSG00000142867,ENSG00000223254,ENSG00000162642
chr1	85277298	85277758	1:85277298-85277758	ENSG00000223653,ENSG00000142867
chr1	85278282	85278741	1:85278282-85278741	ENSG00000223653,ENSG00000142867
chr1	85279075	85279175	1:85279075-85279175	ENSG00000223653,ENSG00000142867
chr1	85297958	85298095	1:85297958-85298095	-
chr1	85308178	85308537	1:85308178-85308537	ENSG00000201620
chr1	85317347	85317447	1:85317347-85317447	-
chr1	85327571	85327671	1:85327571-85327671	-
chr1	85327771	85327871	1:85327771-85327871	-
chr1	85329087	85329187	1:85329087-85329187	-
chr1	85330952	85331129	1:85330952-85331129	-
chr1	85332048	85332287	1:85332048-85332287	-
chr1	85343346	85343470	1:85343346-85343470	-
chr1	85344284	85344432	1:85344284-85344432	-
chr1	85345743	85345843	1:85345743-85345843	-
chr1	85351500	85351622	1:85351500-85351622	-
chr1	85360392	85360716	1:85360392-85360716	-
chr1	85366436	85366592	1:85366436-85366592	-
chr1	85367312	85367412	1:85367312-85367412	-
chr1	85368179	85368314	1:85368179-85368314	-
chr1	85372859	85372959	1:85372859-85372959	-
chr1	85374068	85374168	1:85374068-85374168	-
chr1	85374381	85374481	1:85374381-85374481	-
chr1	85384259	85384384	1:85384259-85384384	-
chr1	85398609	85398709	1:85398609-85398709	ENSG00000153904
chr1	85400823	85400956	1:85400823-85400956	ENSG00000153904
chr1	85401036	85401136	1:85401036-85401136	ENSG00000153904
chr1	85407268	85407409	1:85407268-85407409	ENSG00000153904
chr1	85410130	85410230	1:85410130-85410230	-
chr1	85427230	85427649	1:85427230-85427649	ENSG00000199459
chr1	85433298	85433413	1:85433298-85433413	ENSG00000199459
chr1	85434495	85434595	1:85434495-85434595	ENSG00000199459
chr1	85434628	85434735	1:85434628-85434735	ENSG00000199459
chr1	85435809	85435909	1:85435809-85435909	ENSG00000199459
chr1	85436461	85436683	1:85436461-85436683	ENSG00000199459
chr1	85438447	85438579	1:85438447-85438579	ENSG00000199459
chr1	85448373	85448490	1:85448373-85448490	ENSG00000199459
chr1	85448577	85448764	1:85448577-85448764	ENSG00000199459
chr1	85453819	85453919	1:85453819-85453919	-
chr1	85457855	85458061	1:85457855-85458061	-
chr1	85462744	85462867	1:85462744-85462867	ENSG00000273264,ENSG00000153904
chr1	85464215	85464366	1:85464215-85464366	ENSG00000273264,ENSG00000153904
chr1	85464509	85465211	1:85464509-85465211	ENSG00000273264,ENSG00000153904
chr1	85465398	85465569	1:85465398-85465569	ENSG00000273264,ENSG00000153904
chr1	85497058	85497158	1:85497058-85497158	ENSG00000282057
chr1	85502612	85502749	1:85502612-85502749	ENSG00000282057
chr1	85527277	85527494	1:85527277-85527494	ENSG00000282057
chr1	85545366	85545466	1:85545366-85545466	-
chr1	85553947	85554047	1:85553947-85554047	-
chr1	85576201	85576301	1:85576201-85576301	ENSG00000142871,ENSG00000272691,ENSG00000282057,ENSG00000153904
chr1	85576372	85577651	1:85576372-85577651	ENSG00000142871,ENSG00000272691,ENSG00000282057,ENSG00000153904
chr1	85577823	85578055	1:85577823-85578055	ENSG00000142871,ENSG00000272691,ENSG00000282057,ENSG00000153904
chr1	85578133	85578349	1:85578133-85578349	ENSG00000142871,ENSG00000272691,ENSG00000282057
chr1	85578688	85578788	1:85578688-85578788	ENSG00000142871,ENSG00000272691,ENSG00000282057,ENSG00000153904
chr1	85579596	85579699	1:85579596-85579699	ENSG00000142871,ENSG00000272691,ENSG00000282057,ENSG00000153904
chr1	85579738	85579858	1:85579738-85579858	ENSG00000142871,ENSG00000272691,ENSG00000282057
chr1	85580036	85580433	1:85580036-85580433	ENSG00000199934,ENSG00000142871,ENSG00000272691,ENSG00000282057,ENSG00000153904
chr1	85580553	85581014	1:85580553-85581014	ENSG00000230285,ENSG00000199934,ENSG00000142871,ENSG00000272691,ENSG00000282057,ENSG00000153904
chr1	85581199	85582018	1:85581199-85582018	ENSG00000199934,ENSG00000142871,ENSG00000272691,ENSG00000282057,ENSG00000153904
chr1	85582425	85582625	1:85582425-85582625	ENSG00000142871,ENSG00000272691,ENSG00000282057
chr1	85582657	85582775	1:85582657-85582775	ENSG00000142871,ENSG00000272691,ENSG00000282057
chr1	85583917	85584075	1:85583917-85584075	ENSG00000142871,ENSG00000272691,ENSG00000282057
chr1	85584219	85584319	1:85584219-85584319	ENSG00000142871,ENSG00000272691,ENSG00000282057
chr1	85585979	85586101	1:85585979-85586101	ENSG00000199934,ENSG00000142871
chr1	85587012	85587112	1:85587012-85587112	ENSG00000199934,ENSG00000142871
chr1	85602661	85602766	1:85602661-85602766	ENSG00000230285,ENSG00000199934
chr1	85602835	85603063	1:85602835-85603063	ENSG00000230285,ENSG00000199934
chr1	85606707	85606807	1:85606707-85606807	ENSG00000230285
chr1	85612304	85612404	1:85612304-85612404	ENSG00000199934
chr1	85616159	85616290	1:85616159-85616290	-
chr1	85622351	85622531	1:85622351-85622531	-
chr1	85638556	85638656	1:85638556-85638656	-
chr1	85662685	85662792	1:85662685-85662792	-
chr1	85674340	85674440	1:85674340-85674440	-
chr1	85676770	85676960	1:85676770-85676960	-
chr1	85679972	85680167	1:85679972-85680167	-
chr1	85681164	85681407	1:85681164-85681407	-
chr1	85681499	85681639	1:85681499-85681639	-
chr1	85682417	85682536	1:85682417-85682536	-
chr1	85685688	85685874	1:85685688-85685874	-
chr1	85700515	85700715	1:85700515-85700715	ENSG00000117174
chr1	85708149	85708621	1:85708149-85708621	ENSG00000201620,ENSG00000117174
chr1	85824539	85824639	1:85824539-85824639	ENSG00000201620
chr1	85924748	85926563	1:85924748-85926563	ENSG00000229505,ENSG00000201620
chr1	85941021	85941121	1:85941021-85941121	ENSG00000229505,ENSG00000201620
chr1	85954981	85955081	1:85954981-85955081	ENSG00000229505,ENSG00000201620
chr1	85966094	85966194	1:85966094-85966194	ENSG00000229505,ENSG00000201620
chr1	85968055	85968213	1:85968055-85968213	ENSG00000229505,ENSG00000201620
chr1	85976393	85976493	1:85976393-85976493	ENSG00000229505
chr1	85992245	85992345	1:85992245-85992345	ENSG00000229505,ENSG00000201620
chr1	86056543	86056643	1:86056543-86056643	ENSG00000229505
chr1	86063366	86063503	1:86063366-86063503	ENSG00000229505
chr1	86069337	86069533	1:86069337-86069533	ENSG00000229505
chr1	86101391	86101491	1:86101391-86101491	ENSG00000229505
chr1	86116309	86116409	1:86116309-86116409	ENSG00000229505
chr1	86155932	86156032	1:86155932-86156032	ENSG00000171502
chr1	86156289	86156434	1:86156289-86156434	ENSG00000171502
chr1	86156815	86156989	1:86156815-86156989	ENSG00000171502
chr1	86221311	86221460	1:86221311-86221460	-
chr1	86314079	86314179	1:86314079-86314179	ENSG00000278281,ENSG00000285210
chr1	86330404	86330504	1:86330404-86330504	ENSG00000278281,ENSG00000285210
chr1	86339454	86339615	1:86339454-86339615	ENSG00000278281,ENSG00000285210
chr1	86380321	86380557	1:86380321-86380557	ENSG00000016490,ENSG00000278281,ENSG00000122417
chr1	86390157	86390257	1:86390157-86390257	ENSG00000122417
chr1	86394353	86394487	1:86394353-86394487	ENSG00000231349,ENSG00000122417
chr1	86395508	86395636	1:86395508-86395636	ENSG00000231349,ENSG00000122417
chr1	86395940	86396456	1:86395940-86396456	ENSG00000016490,ENSG00000231349,ENSG00000278281,ENSG00000122417
chr1	86418203	86418303	1:86418203-86418303	ENSG00000016490,ENSG00000137975,ENSG00000231349
chr1	86429399	86429583	1:86429399-86429583	ENSG00000016490,ENSG00000137975
chr1	86429672	86429772	1:86429672-86429772	ENSG00000016490,ENSG00000137975
chr1	86429809	86429937	1:86429809-86429937	ENSG00000016490,ENSG00000137975
chr1	86429973	86430122	1:86429973-86430122	ENSG00000016490,ENSG00000137975
chr1	86487254	86487668	1:86487254-86487668	ENSG00000016490
chr1	86500168	86500268	1:86500168-86500268	ENSG00000016490
chr1	86502390	86502601	1:86502390-86502601	ENSG00000016490
chr1	86503496	86503779	1:86503496-86503779	ENSG00000016490
chr1	86551585	86551685	1:86551585-86551685	ENSG00000153923,ENSG00000224466,ENSG00000016602
chr1	86562970	86563070	1:86562970-86563070	ENSG00000153923,ENSG00000224466,ENSG00000016602
chr1	86618836	86618936	1:86618836-86618936	ENSG00000153923
chr1	86697006	86697106	1:86697006-86697106	ENSG00000097033,ENSG00000261737,ENSG00000236915
chr1	86704058	86705535	1:86704058-86705535	ENSG00000284846,ENSG00000097033,ENSG00000261737,ENSG00000153923,ENSG00000236915
chr1	86706141	86706241	1:86706141-86706241	ENSG00000097033,ENSG00000261737
chr1	86708969	86709069	1:86708969-86709069	ENSG00000097033,ENSG00000261737
chr1	86718772	86718908	1:86718772-86718908	ENSG00000097033
chr1	86747945	86748045	1:86747945-86748045	-
chr1	86756813	86756913	1:86756813-86756913	ENSG00000230721
chr1	86757572	86757672	1:86757572-86757672	ENSG00000284846,ENSG00000230721
chr1	86757860	86758064	1:86757860-86758064	ENSG00000230721
chr1	86774023	86774131	1:86774023-86774131	ENSG00000284846,ENSG00000230721
chr1	86774359	86774710	1:86774359-86774710	ENSG00000284846,ENSG00000230721
chr1	86882892	86883074	1:86882892-86883074	ENSG00000284846
chr1	86913517	86913644	1:86913517-86913644	ENSG00000267734,ENSG00000153936,ENSG00000183291
chr1	86913887	86914969	1:86913887-86914969	ENSG00000267734,ENSG00000153936,ENSG00000183291,ENSG00000284846
chr1	86915098	86915293	1:86915098-86915293	ENSG00000267734,ENSG00000153936,ENSG00000183291,ENSG00000284846
chr1	86915614	86915776	1:86915614-86915776	ENSG00000267734,ENSG00000153936,ENSG00000183291,ENSG00000284846
chr1	86954162	86954302	1:86954162-86954302	ENSG00000267561,ENSG00000267734,ENSG00000153936,ENSG00000284846
chr1	86954914	86955098	1:86954914-86955098	ENSG00000267734,ENSG00000153936,ENSG00000284846
chr1	86955460	86955560	1:86955460-86955560	ENSG00000267734,ENSG00000153936,ENSG00000284846
chr1	86979725	86979843	1:86979725-86979843	ENSG00000267561,ENSG00000267734,ENSG00000284846
chr1	86982562	86983207	1:86982562-86983207	ENSG00000267561,ENSG00000267734,ENSG00000284846
chr1	87009356	87009457	1:87009356-87009457	ENSG00000225568,ENSG00000235251,ENSG00000267561,ENSG00000284846
chr1	87021006	87021164	1:87021006-87021164	ENSG00000225568,ENSG00000235251,ENSG00000267561,ENSG00000284846
chr1	87030989	87031089	1:87030989-87031089	ENSG00000225568,ENSG00000235251,ENSG00000267561,ENSG00000284846
chr1	87055322	87055432	1:87055322-87055432	ENSG00000225568,ENSG00000235251
chr1	87057973	87058073	1:87057973-87058073	ENSG00000225568,ENSG00000235251
chr1	87075400	87075540	1:87075400-87075540	ENSG00000225568,ENSG00000235251,ENSG00000284846
chr1	87097152	87097274	1:87097152-87097274	ENSG00000284846
chr1	87114072	87114172	1:87114072-87114172	-
chr1	87126487	87126587	1:87126487-87126587	ENSG00000267272
chr1	87129176	87129326	1:87129176-87129326	ENSG00000267272
chr1	87130589	87130697	1:87130589-87130697	ENSG00000267272
chr1	87131680	87132123	1:87131680-87132123	ENSG00000267272
chr1	87133102	87133230	1:87133102-87133230	ENSG00000267272
chr1	87134190	87134324	1:87134190-87134324	ENSG00000267272
chr1	87134668	87134768	1:87134668-87134768	ENSG00000267272
chr1	87137022	87137122	1:87137022-87137122	ENSG00000267272
chr1	87138893	87139026	1:87138893-87139026	ENSG00000267272
chr1	87139753	87139884	1:87139753-87139884	ENSG00000267272
chr1	87149338	87149504	1:87149338-87149504	-
chr1	87151839	87152117	1:87151839-87152117	-
chr1	87167989	87168090	1:87167989-87168090	-
chr1	87169269	87169476	1:87169269-87169476	-
chr1	87171175	87171275	1:87171175-87171275	-
chr1	87172754	87172917	1:87172754-87172917	-
chr1	87209198	87209298	1:87209198-87209298	ENSG00000284240
chr1	87211339	87211439	1:87211339-87211439	ENSG00000284240
chr1	87226290	87226690	1:87226290-87226690	ENSG00000284240
chr1	87244470	87244604	1:87244470-87244604	-
chr1	87273311	87273411	1:87273311-87273411	-
chr1	87279651	87279836	1:87279651-87279836	-
chr1	87280146	87280246	1:87280146-87280246	-
chr1	87287241	87287388	1:87287241-87287388	-
chr1	87293093	87293193	1:87293093-87293193	-
chr1	87310579	87310679	1:87310579-87310679	-
chr1	87324991	87326196	1:87324991-87326196	ENSG00000143013
chr1	87327509	87327609	1:87327509-87327609	ENSG00000143013
chr1	87327673	87327773	1:87327673-87327773	ENSG00000143013
chr1	87328150	87329367	1:87328150-87329367	ENSG00000143013,ENSG00000227290
chr1	87329811	87330084	1:87329811-87330084	ENSG00000143013
chr1	87330735	87331050	1:87330735-87331050	ENSG00000143013
chr1	87331375	87332366	1:87331375-87332366	ENSG00000143013,ENSG00000227290
chr1	87334860	87335026	1:87334860-87335026	ENSG00000143013,ENSG00000227290
chr1	87335077	87335445	1:87335077-87335445	ENSG00000143013,ENSG00000227290
chr1	87336252	87336352	1:87336252-87336352	ENSG00000143013,ENSG00000227290
chr1	87392360	87392460	1:87392360-87392460	ENSG00000227290
chr1	87410644	87411215	1:87410644-87411215	ENSG00000227290,ENSG00000199318
chr1	87411325	87411458	1:87411325-87411458	ENSG00000227290
chr1	87415808	87415908	1:87415808-87415908	ENSG00000227290,ENSG00000199318
chr1	87426926	87427105	1:87426926-87427105	ENSG00000227290,ENSG00000199318
chr1	87434749	87434849	1:87434749-87434849	ENSG00000227290,ENSG00000199318
chr1	87435619	87435788	1:87435619-87435788	ENSG00000227290,ENSG00000199318
chr1	87436278	87436378	1:87436278-87436378	ENSG00000227290,ENSG00000199318
chr1	87436474	87436587	1:87436474-87436587	ENSG00000227290,ENSG00000199318
chr1	87436662	87437007	1:87436662-87437007	ENSG00000227290,ENSG00000199318
chr1	87437066	87437262	1:87437066-87437262	ENSG00000227290,ENSG00000199318
chr1	87463999	87464124	1:87463999-87464124	ENSG00000199318
chr1	87476342	87476489	1:87476342-87476489	ENSG00000227290,ENSG00000199318
chr1	87522713	87522861	1:87522713-87522861	-
chr1	87523666	87523766	1:87523666-87523766	-
chr1	87524481	87524581	1:87524481-87524581	-
chr1	87578438	87578697	1:87578438-87578697	-
chr1	87597185	87597346	1:87597185-87597346	-
chr1	87623521	87623674	1:87623521-87623674	-
chr1	87660792	87660892	1:87660792-87660892	-
chr1	87700876	87701019	1:87700876-87701019	-
chr1	87751285	87751385	1:87751285-87751385	-
chr1	87751761	87751909	1:87751761-87751909	-
chr1	87783274	87783374	1:87783274-87783374	-
chr1	87802084	87802249	1:87802084-87802249	ENSG00000279778
chr1	87813486	87813586	1:87813486-87813586	ENSG00000279778
chr1	87813662	87813772	1:87813662-87813772	ENSG00000279778
chr1	87814444	87814544	1:87814444-87814544	ENSG00000279778
chr1	87826165	87826274	1:87826165-87826274	-
chr1	87857274	87857374	1:87857274-87857374	-
chr1	87902366	87902538	1:87902366-87902538	ENSG00000237505
chr1	87902911	87903011	1:87902911-87903011	ENSG00000237505
chr1	87904754	87904854	1:87904754-87904854	ENSG00000237505
chr1	87947423	87947582	1:87947423-87947582	-
chr1	87952898	87953023	1:87952898-87953023	-
chr1	87968283	87968383	1:87968283-87968383	-
chr1	87968493	87968830	1:87968493-87968830	-
chr1	87979294	87979416	1:87979294-87979416	-
chr1	88029271	88029471	1:88029271-88029471	-
chr1	88076027	88076134	1:88076027-88076134	-
chr1	88172492	88172592	1:88172492-88172592	-
chr1	88180438	88180832	1:88180438-88180832	-
chr1	88182218	88182367	1:88182218-88182367	-
chr1	88234115	88234283	1:88234115-88234283	ENSG00000237505
chr1	88266438	88266575	1:88266438-88266575	ENSG00000237505
chr1	88272743	88272863	1:88272743-88272863	ENSG00000237505
chr1	88293976	88294076	1:88293976-88294076	-
chr1	88302926	88303026	1:88302926-88303026	ENSG00000270507
chr1	88305001	88305124	1:88305001-88305124	ENSG00000270507
chr1	88318286	88318386	1:88318286-88318386	ENSG00000270507
chr1	88318695	88318795	1:88318695-88318795	ENSG00000270507
chr1	88318891	88319050	1:88318891-88319050	ENSG00000270507
chr1	88327487	88328097	1:88327487-88328097	ENSG00000237505,ENSG00000270507
chr1	88328577	88328677	1:88328577-88328677	ENSG00000237505
chr1	88331023	88331183	1:88331023-88331183	ENSG00000237505
chr1	88333184	88333289	1:88333184-88333289	ENSG00000237505
chr1	88333402	88333573	1:88333402-88333573	ENSG00000237505
chr1	88333862	88333970	1:88333862-88333970	ENSG00000237505
chr1	88334346	88334510	1:88334346-88334510	ENSG00000237505
chr1	88364790	88364890	1:88364790-88364890	-
chr1	88371014	88371114	1:88371014-88371114	-
chr1	88376497	88376775	1:88376497-88376775	-
chr1	88377298	88377672	1:88377298-88377672	-
chr1	88379357	88379457	1:88379357-88379457	-
chr1	88379705	88379864	1:88379705-88379864	-
chr1	88387881	88387981	1:88387881-88387981	-
chr1	88388739	88388839	1:88388739-88388839	-
chr1	88426752	88428386	1:88426752-88428386	-
chr1	88451242	88451498	1:88451242-88451498	-
chr1	88451604	88451704	1:88451604-88451704	-
chr1	88451742	88452582	1:88451742-88452582	ENSG00000286758
chr1	88454549	88454649	1:88454549-88454649	-
chr1	88460087	88460187	1:88460087-88460187	ENSG00000286758
chr1	88460674	88460811	1:88460674-88460811	ENSG00000286758
chr1	88461078	88461198	1:88461078-88461198	ENSG00000286758
chr1	88462289	88462464	1:88462289-88462464	ENSG00000286758
chr1	88462559	88462712	1:88462559-88462712	ENSG00000286758
chr1	88462777	88463146	1:88462777-88463146	ENSG00000286758
chr1	88463654	88463786	1:88463654-88463786	ENSG00000286758
chr1	88468286	88468389	1:88468286-88468389	ENSG00000286758,ENSG00000239504
chr1	88472605	88472727	1:88472605-88472727	ENSG00000239504
chr1	88475681	88475804	1:88475681-88475804	ENSG00000239504
chr1	88487051	88487163	1:88487051-88487163	ENSG00000239504,ENSG00000230053
chr1	88491404	88491588	1:88491404-88491588	ENSG00000230053
chr1	88503220	88503320	1:88503220-88503320	ENSG00000230053
chr1	88507923	88508023	1:88507923-88508023	ENSG00000230053
chr1	88511379	88511479	1:88511379-88511479	ENSG00000274321
chr1	88514691	88514791	1:88514691-88514791	ENSG00000274321
chr1	88518626	88518726	1:88518626-88518726	ENSG00000274321
chr1	88519276	88519376	1:88519276-88519376	ENSG00000274321
chr1	88531996	88532096	1:88531996-88532096	ENSG00000237505,ENSG00000274321
chr1	88535533	88535696	1:88535533-88535696	ENSG00000237505
chr1	88549831	88549931	1:88549831-88549931	ENSG00000237505
chr1	88572092	88572218	1:88572092-88572218	ENSG00000237505,ENSG00000237959
chr1	88601572	88601672	1:88601572-88601672	-
chr1	88603994	88604133	1:88603994-88604133	-
chr1	88625900	88626000	1:88625900-88626000	-
chr1	88659302	88659402	1:88659302-88659402	-
chr1	88682636	88682766	1:88682636-88682766	ENSG00000237505,ENSG00000065243
chr1	88682807	88682915	1:88682807-88682915	ENSG00000237505,ENSG00000065243
chr1	88683679	88683801	1:88683679-88683801	ENSG00000237505,ENSG00000065243
chr1	88683833	88684734	1:88683833-88684734	ENSG00000237505,ENSG00000065243
chr1	88684779	88684947	1:88684779-88684947	ENSG00000237505,ENSG00000065243
chr1	88696775	88696875	1:88696775-88696875	-
chr1	88701286	88701486	1:88701286-88701486	-
chr1	88701897	88701997	1:88701897-88701997	-
chr1	88702072	88702172	1:88702072-88702172	-
chr1	88731529	88731629	1:88731529-88731629	-
chr1	88741627	88741727	1:88741627-88741727	-
chr1	88743628	88743728	1:88743628-88743728	-
chr1	88746653	88746753	1:88746653-88746753	-
chr1	88759000	88759100	1:88759000-88759100	-
chr1	88765065	88765165	1:88765065-88765165	ENSG00000065243
chr1	88775154	88775310	1:88775154-88775310	ENSG00000065243,ENSG00000241975
chr1	88783694	88783794	1:88783694-88783794	ENSG00000241975
chr1	88817343	88817450	1:88817343-88817450	ENSG00000065243,ENSG00000241975,ENSG00000207234
chr1	88862170	88862270	1:88862170-88862270	ENSG00000241975
chr1	88865274	88865374	1:88865274-88865374	ENSG00000241975
chr1	88867826	88867926	1:88867826-88867926	ENSG00000241975
chr1	88872320	88872420	1:88872320-88872420	ENSG00000241975
chr1	88874623	88874723	1:88874623-88874723	ENSG00000241975
chr1	88876551	88876652	1:88876551-88876652	ENSG00000137947,ENSG00000241975
chr1	88883616	88883716	1:88883616-88883716	ENSG00000137947
chr1	88883797	88883897	1:88883797-88883897	ENSG00000137947
chr1	88891155	88891765	1:88891155-88891765	ENSG00000235308,ENSG00000137947
chr1	88897134	88897234	1:88897134-88897234	ENSG00000235308,ENSG00000137947
chr1	88900562	88900662	1:88900562-88900662	ENSG00000235308,ENSG00000137947
chr1	88908873	88908973	1:88908873-88908973	ENSG00000235308
chr1	88938587	88938734	1:88938587-88938734	ENSG00000235308
chr1	88956143	88956276	1:88956143-88956276	ENSG00000235308
chr1	88958132	88958295	1:88958132-88958295	ENSG00000235308
chr1	88973305	88973405	1:88973305-88973405	-
chr1	88974098	88974264	1:88974098-88974264	-
chr1	88976513	88978002	1:88976513-88978002	-
chr1	88983811	88983961	1:88983811-88983961	ENSG00000137944
chr1	88984313	88984504	1:88984313-88984504	ENSG00000137944
chr1	88985013	88985474	1:88985013-88985474	ENSG00000213516,ENSG00000137944
chr1	88992338	88993337	1:88992338-88993337	ENSG00000225492,ENSG00000202385,ENSG00000213516,ENSG00000137944
chr1	88993653	88993836	1:88993653-88993836	ENSG00000213516,ENSG00000137944
chr1	88994037	88994137	1:88994037-88994137	ENSG00000213516,ENSG00000137944
chr1	88994184	88994363	1:88994184-88994363	ENSG00000213516,ENSG00000137944
chr1	88998027	88998127	1:88998027-88998127	ENSG00000213516,ENSG00000137944
chr1	88998475	88998575	1:88998475-88998575	ENSG00000213516,ENSG00000137944
chr1	88998656	88998800	1:88998656-88998800	ENSG00000213516,ENSG00000137944
chr1	88998834	88998944	1:88998834-88998944	ENSG00000213516,ENSG00000137944
chr1	89005469	89005858	1:89005469-89005858	ENSG00000202385,ENSG00000117226
chr1	89005938	89006038	1:89005938-89006038	ENSG00000117226
chr1	89011955	89012055	1:89011955-89012055	ENSG00000202385,ENSG00000117226
chr1	89020366	89020466	1:89020366-89020466	ENSG00000202385,ENSG00000117226
chr1	89022040	89022140	1:89022040-89022140	ENSG00000202385,ENSG00000117226
chr1	89022332	89022513	1:89022332-89022513	ENSG00000202385,ENSG00000117226
chr1	89032315	89032415	1:89032315-89032415	ENSG00000202385,ENSG00000117226
chr1	89055345	89055445	1:89055345-89055445	ENSG00000117228
chr1	89061248	89061348	1:89061248-89061348	ENSG00000117228
chr1	89062976	89063076	1:89062976-89063076	ENSG00000117228
chr1	89063204	89063315	1:89063204-89063315	ENSG00000117228
chr1	89063770	89063870	1:89063770-89063870	ENSG00000117228
chr1	89063954	89064532	1:89063954-89064532	ENSG00000117228
chr1	89064862	89065026	1:89064862-89065026	ENSG00000117228
chr1	89065073	89065503	1:89065073-89065503	ENSG00000117228
chr1	89068446	89068572	1:89068446-89068572	ENSG00000117228
chr1	89069499	89069765	1:89069499-89069765	ENSG00000117228
chr1	89070575	89070675	1:89070575-89070675	ENSG00000117228
chr1	89087608	89088306	1:89087608-89088306	-
chr1	89091579	89091719	1:89091579-89091719	ENSG00000234518
chr1	89100181	89100435	1:89100181-89100435	ENSG00000234518
chr1	89102296	89102421	1:89102296-89102421	ENSG00000234518
chr1	89106941	89107109	1:89106941-89107109	ENSG00000162645,ENSG00000234518
chr1	89113037	89113211	1:89113037-89113211	ENSG00000162645
chr1	89115433	89115533	1:89115433-89115533	ENSG00000162645
chr1	89115624	89115724	1:89115624-89115724	ENSG00000162645
chr1	89125539	89125639	1:89125539-89125639	ENSG00000286802,ENSG00000162645
chr1	89125671	89125859	1:89125671-89125859	ENSG00000286802,ENSG00000162645
chr1	89125932	89126397	1:89125932-89126397	ENSG00000286802,ENSG00000162645
chr1	89126875	89127125	1:89126875-89127125	ENSG00000286802,ENSG00000162645
chr1	89127249	89127349	1:89127249-89127349	ENSG00000286802,ENSG00000162645
chr1	89129110	89129223	1:89129110-89129223	ENSG00000286802,ENSG00000162645
chr1	89129513	89129629	1:89129513-89129629	ENSG00000286802,ENSG00000162645
chr1	89129889	89129989	1:89129889-89129989	ENSG00000286802,ENSG00000162645
chr1	89130847	89131065	1:89130847-89131065	ENSG00000286802,ENSG00000162645
chr1	89131456	89131556	1:89131456-89131556	ENSG00000286802,ENSG00000162645
chr1	89149342	89149501	1:89149342-89149501	ENSG00000162645
chr1	89151481	89151590	1:89151481-89151590	ENSG00000213512,ENSG00000162645
chr1	89182431	89183101	1:89182431-89183101	ENSG00000162654,ENSG00000213512
chr1	89187292	89187392	1:89187292-89187392	ENSG00000162654,ENSG00000213512
chr1	89191512	89191704	1:89191512-89191704	ENSG00000162654,ENSG00000284734,ENSG00000213512
chr1	89195452	89195642	1:89195452-89195642	ENSG00000162654,ENSG00000284734,ENSG00000284637
chr1	89197023	89197123	1:89197023-89197123	ENSG00000162654,ENSG00000284734,ENSG00000284637
chr1	89197263	89197363	1:89197263-89197363	ENSG00000162654,ENSG00000284734,ENSG00000284637
chr1	89198240	89198470	1:89198240-89198470	ENSG00000162654,ENSG00000284734,ENSG00000284637
chr1	89198664	89199051	1:89198664-89199051	ENSG00000162654,ENSG00000284734,ENSG00000284637,ENSG00000213512
chr1	89199510	89199610	1:89199510-89199610	ENSG00000162654,ENSG00000284734,ENSG00000284637
chr1	89200941	89201041	1:89200941-89201041	ENSG00000162654,ENSG00000284734,ENSG00000284637
chr1	89242843	89246105	1:89242843-89246105	-
chr1	89255770	89255903	1:89255770-89255903	ENSG00000154451,ENSG00000237568
chr1	89260635	89260735	1:89260635-89260735	ENSG00000154451,ENSG00000237568
chr1	89262040	89262167	1:89262040-89262167	ENSG00000154451,ENSG00000237568
chr1	89262708	89262863	1:89262708-89262863	ENSG00000154451,ENSG00000237568
chr1	89271982	89272082	1:89271982-89272082	ENSG00000154451,ENSG00000237568
chr1	89273384	89273484	1:89273384-89273484	ENSG00000154451
chr1	89287905	89288030	1:89287905-89288030	ENSG00000238081
chr1	89305598	89305698	1:89305598-89305698	ENSG00000238081,ENSG00000233235
chr1	89310735	89310835	1:89310735-89310835	ENSG00000238081,ENSG00000233235
chr1	89311398	89311498	1:89311398-89311498	ENSG00000233235
chr1	89311647	89311755	1:89311647-89311755	ENSG00000238081,ENSG00000233235
chr1	89311945	89312083	1:89311945-89312083	ENSG00000238081,ENSG00000233235
chr1	89312488	89312624	1:89312488-89312624	ENSG00000233235
chr1	89335564	89335689	1:89335564-89335689	ENSG00000233235,ENSG00000215874
chr1	89343103	89343203	1:89343103-89343203	ENSG00000233235,ENSG00000215874,ENSG00000225492
chr1	89343509	89343666	1:89343509-89343666	ENSG00000233235,ENSG00000215874
chr1	89355398	89355498	1:89355398-89355498	ENSG00000183347,ENSG00000215874
chr1	89358299	89358550	1:89358299-89358550	ENSG00000183347,ENSG00000215874
chr1	89455031	89455131	1:89455031-89455131	ENSG00000225492
chr1	89455322	89455422	1:89455322-89455422	-
chr1	89465728	89465828	1:89465728-89465828	-
chr1	89472790	89472935	1:89472790-89472935	-
chr1	89518192	89518382	1:89518192-89518382	ENSG00000197147
chr1	89518829	89519301	1:89518829-89519301	ENSG00000197147
chr1	89519430	89519530	1:89519430-89519530	ENSG00000197147
chr1	89519688	89519814	1:89519688-89519814	ENSG00000197147
chr1	89519956	89520075	1:89519956-89520075	ENSG00000286548,ENSG00000197147
chr1	89523173	89523273	1:89523173-89523273	ENSG00000286548,ENSG00000197147
chr1	89523379	89523568	1:89523379-89523568	ENSG00000286548,ENSG00000197147
chr1	89523843	89523943	1:89523843-89523943	ENSG00000286548,ENSG00000197147
chr1	89524059	89524159	1:89524059-89524159	ENSG00000286548,ENSG00000197147
chr1	89524198	89525458	1:89524198-89525458	ENSG00000286548,ENSG00000197147
chr1	89526404	89526588	1:89526404-89526588	ENSG00000286548,ENSG00000197147
chr1	89527343	89527536	1:89527343-89527536	ENSG00000286548,ENSG00000197147
chr1	89536425	89536537	1:89536425-89536537	ENSG00000286548
chr1	89537893	89538003	1:89537893-89538003	ENSG00000286548
chr1	89540506	89540646	1:89540506-89540646	-
chr1	89541687	89541881	1:89541687-89541881	-
chr1	89545370	89545791	1:89545370-89545791	ENSG00000286548
chr1	89546018	89546120	1:89546018-89546120	-
chr1	89547695	89548386	1:89547695-89548386	ENSG00000286548
chr1	89549832	89550022	1:89549832-89550022	-
chr1	89553253	89553353	1:89553253-89553353	-
chr1	89556871	89557800	1:89556871-89557800	ENSG00000288629
chr1	89557836	89558241	1:89557836-89558241	-
chr1	89559636	89559736	1:89559636-89559736	-
chr1	89562163	89562291	1:89562163-89562291	-
chr1	89565304	89565484	1:89565304-89565484	ENSG00000288629
chr1	89566810	89567210	1:89566810-89567210	ENSG00000288629
chr1	89567646	89567950	1:89567646-89567950	ENSG00000288629
chr1	89568191	89568319	1:89568191-89568319	ENSG00000288629
chr1	89580543	89580643	1:89580543-89580643	ENSG00000288629
chr1	89583098	89583198	1:89583098-89583198	ENSG00000288629
chr1	89589385	89589493	1:89589385-89589493	ENSG00000288629,ENSG00000231999
chr1	89591948	89592098	1:89591948-89592098	ENSG00000231999
chr1	89592953	89593135	1:89592953-89593135	ENSG00000231999
chr1	89596433	89596533	1:89596433-89596533	-
chr1	89596997	89597235	1:89596997-89597235	-
chr1	89600146	89600322	1:89600146-89600322	-
chr1	89601995	89602181	1:89601995-89602181	-
chr1	89603681	89603914	1:89603681-89603914	-
chr1	89605248	89605348	1:89605248-89605348	-
chr1	89605799	89606009	1:89605799-89606009	-
chr1	89609300	89609400	1:89609300-89609400	-
chr1	89609874	89610087	1:89609874-89610087	-
chr1	89610549	89610653	1:89610549-89610653	-
chr1	89612684	89612893	1:89612684-89612893	-
chr1	89614315	89614415	1:89614315-89614415	-
chr1	89614472	89614572	1:89614472-89614572	-
chr1	89615562	89615761	1:89615562-89615761	-
chr1	89616396	89616496	1:89616396-89616496	-
chr1	89617045	89617145	1:89617045-89617145	-
chr1	89619876	89619979	1:89619876-89619979	-
chr1	89621093	89621193	1:89621093-89621193	ENSG00000230735
chr1	89623804	89624020	1:89623804-89624020	ENSG00000230735
chr1	89624135	89624672	1:89624135-89624672	ENSG00000231999,ENSG00000230735,ENSG00000171488,ENSG00000271949
chr1	89624705	89624805	1:89624705-89624805	ENSG00000230735
chr1	89627702	89627802	1:89627702-89627802	ENSG00000231999,ENSG00000230735,ENSG00000171488,ENSG00000271949
chr1	89629845	89630087	1:89629845-89630087	ENSG00000231999,ENSG00000230735,ENSG00000171488,ENSG00000271949
chr1	89631109	89631212	1:89631109-89631212	ENSG00000231999,ENSG00000230735,ENSG00000171488,ENSG00000271949
chr1	89632243	89632587	1:89632243-89632587	ENSG00000231999,ENSG00000230735,ENSG00000171488,ENSG00000271949
chr1	89632650	89633631	1:89632650-89633631	ENSG00000231999,ENSG00000230735,ENSG00000171488,ENSG00000271949
chr1	89633875	89634042	1:89633875-89634042	ENSG00000231999,ENSG00000230735,ENSG00000171488,ENSG00000271949
chr1	89634087	89634203	1:89634087-89634203	ENSG00000231999,ENSG00000230735,ENSG00000171488,ENSG00000271949
chr1	89644761	89644861	1:89644761-89644861	-
chr1	89660770	89661047	1:89660770-89661047	ENSG00000226394
chr1	89680747	89680854	1:89680747-89680854	ENSG00000226394
chr1	89686702	89686884	1:89686702-89686884	-
chr1	89688587	89688687	1:89688587-89688687	-
chr1	89690644	89690744	1:89690644-89690744	-
chr1	89763018	89763465	1:89763018-89763465	ENSG00000231999,ENSG00000171488,ENSG00000271949
chr1	89782119	89782219	1:89782119-89782219	ENSG00000231613
chr1	89785048	89785200	1:89785048-89785200	ENSG00000231613
chr1	89798781	89798947	1:89798781-89798947	ENSG00000231613
chr1	89804793	89805001	1:89804793-89805001	ENSG00000252797
chr1	89820822	89821211	1:89820822-89821211	ENSG00000272931,ENSG00000171492
chr1	89821441	89821570	1:89821441-89821570	ENSG00000272931,ENSG00000171492
chr1	89821618	89821727	1:89821618-89821727	ENSG00000272931,ENSG00000171492
chr1	89831939	89832090	1:89831939-89832090	ENSG00000171492
chr1	89832224	89832376	1:89832224-89832376	ENSG00000272931,ENSG00000171492
chr1	89834027	89834145	1:89834027-89834145	ENSG00000272931,ENSG00000171492
chr1	89834182	89834357	1:89834182-89834357	ENSG00000171492
chr1	89836249	89836432	1:89836249-89836432	ENSG00000171492
chr1	89836483	89836668	1:89836483-89836668	ENSG00000171492
chr1	89838343	89838443	1:89838343-89838443	ENSG00000171492
chr1	89843301	89843538	1:89843301-89843538	ENSG00000272931,ENSG00000171492,ENSG00000252797
chr1	89843572	89843754	1:89843572-89843754	ENSG00000171492
chr1	89843808	89844134	1:89843808-89844134	ENSG00000171492
chr1	89849859	89849992	1:89849859-89849992	ENSG00000171492
chr1	89865784	89865884	1:89865784-89865884	-
chr1	89878871	89879145	1:89878871-89879145	-
chr1	89884287	89884387	1:89884287-89884387	-
chr1	89884887	89884992	1:89884887-89884992	-
chr1	89891052	89891152	1:89891052-89891152	-
chr1	89906650	89906909	1:89906650-89906909	-
chr1	89915835	89915935	1:89915835-89915935	-
chr1	89935246	89935411	1:89935246-89935411	ENSG00000272672
chr1	89938431	89938619	1:89938431-89938619	ENSG00000272672
chr1	89939007	89939107	1:89939007-89939107	ENSG00000272672
chr1	89939251	89939508	1:89939251-89939508	ENSG00000272672
chr1	89942964	89943064	1:89942964-89943064	ENSG00000272672
chr1	89954482	89954640	1:89954482-89954640	-
chr1	89954785	89954885	1:89954785-89954885	-
chr1	89956919	89957019	1:89956919-89957019	-
chr1	89957287	89957387	1:89957287-89957387	-
chr1	89962666	89962766	1:89962666-89962766	-
chr1	89965296	89965416	1:89965296-89965416	-
chr1	89966107	89968922	1:89966107-89968922	-
chr1	89975550	89978619	1:89975550-89978619	-
chr1	89980635	89980735	1:89980635-89980735	ENSG00000252797
chr1	89984880	89984980	1:89984880-89984980	ENSG00000252797
chr1	89987308	89987463	1:89987308-89987463	ENSG00000252797,ENSG00000228175
chr1	89993741	89993866	1:89993741-89993866	ENSG00000252797,ENSG00000228175,ENSG00000162664
chr1	89994750	89995797	1:89994750-89995797	ENSG00000252797,ENSG00000228175,ENSG00000162664
chr1	89995849	89995949	1:89995849-89995949	ENSG00000228175,ENSG00000162664
chr1	89999849	89999962	1:89999849-89999962	ENSG00000228175,ENSG00000162664
chr1	90000754	90000854	1:90000754-90000854	ENSG00000162664
chr1	90047163	90047301	1:90047163-90047301	ENSG00000287015
chr1	90113217	90113324	1:90113217-90113324	-
chr1	90144919	90145047	1:90144919-90145047	-
chr1	90145232	90145337	1:90145232-90145337	-
chr1	90238094	90238209	1:90238094-90238209	ENSG00000287406
chr1	90253192	90253301	1:90253192-90253301	ENSG00000287406,ENSG00000212459
chr1	90254987	90255120	1:90254987-90255120	ENSG00000287406,ENSG00000212459
chr1	90258211	90258311	1:90258211-90258311	ENSG00000287406,ENSG00000212459
chr1	90314142	90314242	1:90314142-90314242	-
chr1	90314325	90314425	1:90314325-90314425	-
chr1	90386872	90387079	1:90386872-90387079	ENSG00000287372
chr1	90387117	90387217	1:90387117-90387217	ENSG00000287372
chr1	90387852	90388223	1:90387852-90388223	ENSG00000287372
chr1	90432184	90433923	1:90432184-90433923	ENSG00000287372
chr1	90500142	90500242	1:90500142-90500242	ENSG00000229201
chr1	90552009	90552160	1:90552009-90552160	ENSG00000229201,ENSG00000199666
chr1	90556998	90557098	1:90556998-90557098	ENSG00000229201,ENSG00000199666
chr1	90578885	90578985	1:90578885-90578985	ENSG00000229201,ENSG00000199666
chr1	90587901	90588001	1:90587901-90588001	ENSG00000199666
chr1	90707934	90708034	1:90707934-90708034	ENSG00000199666,ENSG00000143032,ENSG00000287076
chr1	90713926	90714065	1:90713926-90714065	ENSG00000199666,ENSG00000143032,ENSG00000287076
chr1	90717970	90718139	1:90717970-90718139	ENSG00000199666,ENSG00000143032,ENSG00000287076
chr1	90729808	90729908	1:90729808-90729908	ENSG00000143032,ENSG00000287076
chr1	90751775	90751888	1:90751775-90751888	ENSG00000199666
chr1	90762018	90762118	1:90762018-90762118	ENSG00000199666
chr1	90781791	90781891	1:90781791-90781891	ENSG00000233593
chr1	90782026	90782136	1:90782026-90782136	ENSG00000199666,ENSG00000233593,ENSG00000272094
chr1	90813131	90813270	1:90813131-90813270	ENSG00000285532
chr1	90845807	90845907	1:90845807-90845907	ENSG00000233593,ENSG00000285532,ENSG00000225446,ENSG00000272094
chr1	90851047	90851895	1:90851047-90851895	ENSG00000233593,ENSG00000285532,ENSG00000225446,ENSG00000272094
chr1	90889518	90889629	1:90889518-90889629	ENSG00000272094,ENSG00000232882
chr1	90913354	90917851	1:90913354-90917851	ENSG00000272094,ENSG00000122482
chr1	90942362	90942462	1:90942362-90942462	ENSG00000122482
chr1	90953285	90953385	1:90953285-90953385	-
chr1	90955394	90955914	1:90955394-90955914	-
chr1	90971958	90972104	1:90971958-90972104	-
chr1	90978144	90978244	1:90978144-90978244	ENSG00000122482
chr1	90999191	90999293	1:90999191-90999293	-
chr1	90999520	90999625	1:90999520-90999625	-
chr1	91012746	91012846	1:91012746-91012846	-
chr1	91013103	91013221	1:91013103-91013221	ENSG00000122482,ENSG00000232393
chr1	91014555	91014796	1:91014555-91014796	ENSG00000272094,ENSG00000122482,ENSG00000232393
chr1	91014830	91014953	1:91014830-91014953	ENSG00000122482,ENSG00000232393
chr1	91015804	91015908	1:91015804-91015908	ENSG00000122482,ENSG00000232393
chr1	91016360	91016509	1:91016360-91016509	ENSG00000122482,ENSG00000232393
chr1	91020712	91020854	1:91020712-91020854	ENSG00000122482,ENSG00000232393
chr1	91021334	91022623	1:91021334-91022623	ENSG00000122482,ENSG00000232393
chr1	91023335	91023443	1:91023335-91023443	ENSG00000122482,ENSG00000232393
chr1	91053652	91053783	1:91053652-91053783	-
chr1	91066004	91066104	1:91066004-91066104	-
chr1	91066630	91066730	1:91066630-91066730	-
chr1	91097953	91098053	1:91097953-91098053	-
chr1	91106749	91106849	1:91106749-91106849	-
chr1	91121716	91125220	1:91121716-91125220	-
chr1	91163052	91163393	1:91163052-91163393	-
chr1	91165366	91165466	1:91165366-91165466	-
chr1	91235721	91235832	1:91235721-91235832	ENSG00000206817
chr1	91241013	91241113	1:91241013-91241113	ENSG00000206817
chr1	91282900	91283050	1:91282900-91283050	ENSG00000206817
chr1	91286709	91286809	1:91286709-91286809	ENSG00000206817
chr1	91307985	91308097	1:91307985-91308097	ENSG00000206817
chr1	91328835	91328935	1:91328835-91328935	ENSG00000162669,ENSG00000215873
chr1	91343716	91345975	1:91343716-91345975	ENSG00000162669,ENSG00000206817,ENSG00000215873
chr1	91400385	91400485	1:91400385-91400485	ENSG00000162669
chr1	91404387	91404639	1:91404387-91404639	ENSG00000162669
chr1	91404758	91404871	1:91404758-91404871	ENSG00000162669
chr1	91409475	91409644	1:91409475-91409644	ENSG00000162669
chr1	91493584	91493719	1:91493584-91493719	ENSG00000097046
chr1	91493758	91493858	1:91493758-91493858	ENSG00000097046
chr1	91499192	91499292	1:91499192-91499292	ENSG00000097046
chr1	91500700	91501442	1:91500700-91501442	ENSG00000097046,ENSG00000137948
chr1	91528565	91528682	1:91528565-91528682	ENSG00000241318
chr1	91531666	91531809	1:91531666-91531809	ENSG00000241318
chr1	91532657	91532757	1:91532657-91532757	ENSG00000241318
chr1	91546500	91546706	1:91546500-91546706	ENSG00000241318
chr1	91553178	91553557	1:91553178-91553557	ENSG00000241318
chr1	91561675	91561775	1:91561675-91561775	-
chr1	91561880	91561980	1:91561880-91561980	-
chr1	91564854	91565473	1:91564854-91565473	-
chr1	91565548	91565648	1:91565548-91565648	-
chr1	91569873	91570048	1:91569873-91570048	-
chr1	91570174	91570379	1:91570174-91570379	-
chr1	91570607	91570731	1:91570607-91570731	-
chr1	91574484	91574641	1:91574484-91574641	-
chr1	91576872	91576974	1:91576872-91576974	-
chr1	91601595	91601750	1:91601595-91601750	ENSG00000229067
chr1	91604902	91605073	1:91604902-91605073	ENSG00000229067
chr1	91609053	91609153	1:91609053-91609153	ENSG00000229067
chr1	91617405	91617528	1:91617405-91617528	ENSG00000203914
chr1	91621924	91622275	1:91621924-91622275	ENSG00000203914
chr1	91622625	91622841	1:91622625-91622841	ENSG00000203914
chr1	91650826	91651108	1:91650826-91651108	ENSG00000203914
chr1	91651871	91652064	1:91651871-91652064	ENSG00000203914
chr1	91666885	91666985	1:91666885-91666985	ENSG00000203914
chr1	91673829	91673929	1:91673829-91673929	-
chr1	91684024	91684220	1:91684024-91684220	-
chr1	91684626	91684732	1:91684626-91684732	-
chr1	91684918	91685018	1:91684918-91685018	-
chr1	91685274	91685391	1:91685274-91685391	-
chr1	91689645	91689836	1:91689645-91689836	-
chr1	91693683	91693788	1:91693683-91693788	-
chr1	91698039	91698139	1:91698039-91698139	-
chr1	91699054	91699154	1:91699054-91699154	-
chr1	91699633	91699838	1:91699633-91699838	-
chr1	91707447	91707771	1:91707447-91707771	-
chr1	91708632	91708739	1:91708632-91708739	ENSG00000069702
chr1	91709289	91709389	1:91709289-91709389	-
chr1	91710564	91710664	1:91710564-91710664	-
chr1	91710762	91710862	1:91710762-91710862	-
chr1	91713497	91713620	1:91713497-91713620	ENSG00000069702
chr1	91719272	91719418	1:91719272-91719418	-
chr1	91721461	91722158	1:91721461-91722158	-
chr1	91722331	91722517	1:91722331-91722517	-
chr1	91723689	91723809	1:91723689-91723809	ENSG00000069702
chr1	91725943	91726466	1:91725943-91726466	ENSG00000069702
chr1	91726667	91726767	1:91726667-91726767	-
chr1	91732450	91732550	1:91732450-91732550	-
chr1	91732763	91732925	1:91732763-91732925	-
chr1	91733245	91733345	1:91733245-91733345	-
chr1	91733954	91734054	1:91733954-91734054	-
chr1	91736190	91736290	1:91736190-91736290	-
chr1	91736717	91736884	1:91736717-91736884	-
chr1	91737047	91737148	1:91737047-91737148	-
chr1	91737419	91737575	1:91737419-91737575	-
chr1	91738626	91738754	1:91738626-91738754	-
chr1	91739196	91739300	1:91739196-91739300	-
chr1	91746157	91746304	1:91746157-91746304	-
chr1	91749863	91749963	1:91749863-91749963	-
chr1	91750069	91750291	1:91750069-91750291	-
chr1	91750766	91750963	1:91750766-91750963	-
chr1	91751002	91751686	1:91751002-91751686	-
chr1	91753920	91754048	1:91753920-91754048	-
chr1	91754436	91754536	1:91754436-91754536	-
chr1	91755550	91755650	1:91755550-91755650	-
chr1	91757881	91758079	1:91757881-91758079	-
chr1	91759235	91759471	1:91759235-91759471	-
chr1	91760290	91760390	1:91760290-91760390	ENSG00000069702
chr1	91761812	91762011	1:91761812-91762011	-
chr1	91763319	91763493	1:91763319-91763493	ENSG00000069702
chr1	91764548	91764662	1:91764548-91764662	-
chr1	91771869	91771969	1:91771869-91771969	-
chr1	91777668	91777794	1:91777668-91777794	-
chr1	91782442	91782598	1:91782442-91782598	-
chr1	91783591	91783713	1:91783591-91783713	-
chr1	91787155	91787293	1:91787155-91787293	-
chr1	91789529	91789672	1:91789529-91789672	-
chr1	91790187	91790287	1:91790187-91790287	-
chr1	91790516	91790616	1:91790516-91790616	-
chr1	91791306	91791505	1:91791306-91791505	-
chr1	91796659	91796826	1:91796659-91796826	-
chr1	91799081	91799181	1:91799081-91799181	-
chr1	91803087	91803187	1:91803087-91803187	-
chr1	91803224	91803384	1:91803224-91803384	-
chr1	91805647	91805747	1:91805647-91805747	-
chr1	91815362	91815462	1:91815362-91815462	-
chr1	91817707	91817807	1:91817707-91817807	-
chr1	91823412	91823512	1:91823412-91823512	-
chr1	91824687	91824828	1:91824687-91824828	-
chr1	91825112	91825212	1:91825112-91825212	ENSG00000239794
chr1	91828929	91829162	1:91828929-91829162	ENSG00000239794
chr1	91830257	91830696	1:91830257-91830696	ENSG00000239794
chr1	91830816	91830967	1:91830816-91830967	ENSG00000239794
chr1	91834290	91834404	1:91834290-91834404	ENSG00000239794
chr1	91835118	91835218	1:91835118-91835218	ENSG00000239794
chr1	91841198	91841381	1:91841198-91841381	-
chr1	91845016	91845484	1:91845016-91845484	-
chr1	91850333	91850473	1:91850333-91850473	-
chr1	91851444	91851598	1:91851444-91851598	-
chr1	91852202	91852302	1:91852202-91852302	-
chr1	91853051	91853227	1:91853051-91853227	-
chr1	91853710	91853830	1:91853710-91853830	-
chr1	91856061	91856186	1:91856061-91856186	ENSG00000069702
chr1	91861823	91861923	1:91861823-91861923	ENSG00000069702
chr1	91862748	91862905	1:91862748-91862905	ENSG00000069702
chr1	91865738	91865838	1:91865738-91865838	ENSG00000069702
chr1	91880375	91880475	1:91880375-91880475	ENSG00000069702
chr1	91882627	91882731	1:91882627-91882731	ENSG00000069702
chr1	91883672	91883772	1:91883672-91883772	ENSG00000069702
chr1	91884412	91884512	1:91884412-91884512	ENSG00000069702
chr1	91884929	91885136	1:91884929-91885136	ENSG00000069702
chr1	91885397	91886744	1:91885397-91886744	ENSG00000069702
chr1	91887564	91887713	1:91887564-91887713	ENSG00000069702
chr1	91891527	91891854	1:91891527-91891854	ENSG00000069702
chr1	91903129	91903229	1:91903129-91903229	-
chr1	91988282	91995485	1:91988282-91995485	ENSG00000137948
chr1	92027326	92027426	1:92027326-92027426	ENSG00000172031,ENSG00000224678
chr1	92063765	92063984	1:92063765-92063984	ENSG00000233228,ENSG00000230667,ENSG00000224678,ENSG00000233401
chr1	92067230	92067330	1:92067230-92067330	ENSG00000233228,ENSG00000230667,ENSG00000189195,ENSG00000224678,ENSG00000233401
chr1	92072093	92072274	1:92072093-92072274	ENSG00000233228,ENSG00000230667,ENSG00000189195,ENSG00000224678,ENSG00000233401
chr1	92080125	92080922	1:92080125-92080922	ENSG00000230667,ENSG00000189195,ENSG00000224678,ENSG00000233401,ENSG00000203910
chr1	92188873	92188973	1:92188873-92188973	ENSG00000224678,ENSG00000233401,ENSG00000273487,ENSG00000226773,ENSG00000203910,ENSG00000233125
chr1	92193340	92193440	1:92193340-92193440	ENSG00000224678,ENSG00000233401,ENSG00000273487,ENSG00000226773,ENSG00000203910,ENSG00000233125
chr1	92241361	92241495	1:92241361-92241495	ENSG00000233401,ENSG00000226773,ENSG00000203910,ENSG00000233125,ENSG00000174842
chr1	92261387	92261534	1:92261387-92261534	ENSG00000224678,ENSG00000203910,ENSG00000233125
chr1	92298719	92299297	1:92298719-92299297	ENSG00000174842,ENSG00000122484
chr1	92299411	92299585	1:92299411-92299585	ENSG00000174842,ENSG00000122484
chr1	92300002	92300102	1:92300002-92300102	ENSG00000174842,ENSG00000122484
chr1	92346149	92346325	1:92346149-92346325	ENSG00000242764,ENSG00000223787
chr1	92413009	92413141	1:92413009-92413141	ENSG00000242764
chr1	92424417	92424517	1:92424417-92424517	ENSG00000242764
chr1	92479783	92479886	1:92479783-92479886	ENSG00000162676,ENSG00000223787
chr1	92484579	92484702	1:92484579-92484702	ENSG00000162676,ENSG00000223787
chr1	92526624	92526724	1:92526624-92526724	ENSG00000223787
chr1	92537194	92537294	1:92537194-92537294	ENSG00000223787
chr1	92558483	92558628	1:92558483-92558628	ENSG00000223787
chr1	92620127	92620281	1:92620127-92620281	ENSG00000067208,ENSG00000223787
chr1	92623277	92623377	1:92623277-92623377	ENSG00000067208,ENSG00000223787
chr1	92652982	92653120	1:92652982-92653120	ENSG00000229992
chr1	92662891	92662991	1:92662891-92662991	ENSG00000067208,ENSG00000229992
chr1	92672392	92672492	1:92672392-92672492	ENSG00000067208
chr1	92699117	92699231	1:92699117-92699231	ENSG00000201317
chr1	92739065	92739170	1:92739065-92739170	ENSG00000225505,ENSG00000234202
chr1	92747492	92747592	1:92747492-92747592	ENSG00000225505,ENSG00000234202
chr1	92749197	92749349	1:92749197-92749349	ENSG00000225505,ENSG00000234202
chr1	92752651	92752751	1:92752651-92752751	ENSG00000234202,ENSG00000223896
chr1	92754205	92754369	1:92754205-92754369	ENSG00000225505,ENSG00000234202,ENSG00000223896
chr1	92755555	92755785	1:92755555-92755785	ENSG00000225505,ENSG00000234202,ENSG00000223896
chr1	92755853	92756202	1:92755853-92756202	ENSG00000234202,ENSG00000223896
chr1	92756314	92756471	1:92756314-92756471	ENSG00000234202,ENSG00000223896
chr1	92756513	92756613	1:92756513-92756613	ENSG00000223896
chr1	92783619	92783724	1:92783619-92783724	ENSG00000067208
chr1	92784432	92785544	1:92784432-92785544	ENSG00000067208
chr1	92786278	92786408	1:92786278-92786408	ENSG00000067208
chr1	92798106	92798294	1:92798106-92798294	ENSG00000067208
chr1	92804745	92805118	1:92804745-92805118	ENSG00000067208
chr1	92820273	92820373	1:92820273-92820373	ENSG00000122406
chr1	92831408	92831534	1:92831408-92831534	ENSG00000122406,ENSG00000206680,ENSG00000207523
chr1	92831852	92832491	1:92831852-92832491	ENSG00000122406,ENSG00000206680,ENSG00000207523,ENSG00000207022
chr1	92833513	92833613	1:92833513-92833613	ENSG00000122406,ENSG00000206680,ENSG00000207523
chr1	92845012	92845128	1:92845012-92845128	ENSG00000122406,ENSG00000206680,ENSG00000207523,ENSG00000207022
chr1	92859000	92859213	1:92859000-92859213	ENSG00000207523,ENSG00000207022,ENSG00000239710,ENSG00000287797,ENSG00000252752,ENSG00000222664,ENSG00000251837
chr1	92868143	92868243	1:92868143-92868243	ENSG00000252752
chr1	92870756	92870923	1:92870756-92870923	ENSG00000154511,ENSG00000252752
chr1	92876345	92876482	1:92876345-92876482	ENSG00000154511,ENSG00000252752
chr1	92888010	92888110	1:92888010-92888110	ENSG00000252752
chr1	92900002	92900102	1:92900002-92900102	ENSG00000252752
chr1	92934890	92934990	1:92934890-92934990	ENSG00000229052
chr1	92949418	92949518	1:92949418-92949518	ENSG00000229052
chr1	92951377	92951537	1:92951377-92951537	ENSG00000154511,ENSG00000229052,ENSG00000239710,ENSG00000287797,ENSG00000252752
chr1	92960480	92960609	1:92960480-92960609	ENSG00000154511,ENSG00000252121,ENSG00000239710,ENSG00000287797,ENSG00000252752
chr1	92960775	92960875	1:92960775-92960875	ENSG00000154511,ENSG00000252121,ENSG00000239710,ENSG00000287797
chr1	92960942	92961509	1:92960942-92961509	ENSG00000154511,ENSG00000252121,ENSG00000239710,ENSG00000287797,ENSG00000252752
chr1	92961620	92961808	1:92961620-92961808	ENSG00000154511,ENSG00000252121,ENSG00000239710,ENSG00000287797,ENSG00000252752
chr1	92962082	92962182	1:92962082-92962182	ENSG00000154511,ENSG00000252121,ENSG00000239710,ENSG00000287797,ENSG00000252752
chr1	92994248	92994379	1:92994248-92994379	ENSG00000154511,ENSG00000252121,ENSG00000239710,ENSG00000287797,ENSG00000252752,ENSG00000222664,ENSG00000251837
chr1	93072281	93072381	1:93072281-93072381	ENSG00000222664,ENSG00000251837,ENSG00000143033
chr1	93076844	93076984	1:93076844-93076984	ENSG00000222664,ENSG00000251837,ENSG00000143033
chr1	93079076	93079419	1:93079076-93079419	ENSG00000252752,ENSG00000222664,ENSG00000251837,ENSG00000143033
chr1	93080490	93080665	1:93080490-93080665	ENSG00000222664,ENSG00000251837,ENSG00000143033
chr1	93081932	93082032	1:93081932-93082032	ENSG00000143033
chr1	93100976	93101076	1:93100976-93101076	-
chr1	93109778	93109878	1:93109778-93109878	ENSG00000143033
chr1	93149183	93149283	1:93149183-93149283	-
chr1	93172285	93173033	1:93172285-93173033	ENSG00000122483,ENSG00000237003,ENSG00000225297
chr1	93178013	93178159	1:93178013-93178159	ENSG00000117500,ENSG00000122483
chr1	93179167	93179267	1:93179167-93179267	ENSG00000117500,ENSG00000122483,ENSG00000237003,ENSG00000225297
chr1	93179661	93181027	1:93179661-93181027	ENSG00000222664,ENSG00000251837,ENSG00000117500,ENSG00000122483,ENSG00000237003,ENSG00000225297,ENSG00000229567
chr1	93181087	93181206	1:93181087-93181206	ENSG00000117500,ENSG00000122483,ENSG00000237003,ENSG00000225297
chr1	93227696	93227796	1:93227696-93227796	ENSG00000122483,ENSG00000237003,ENSG00000225297,ENSG00000229567
chr1	93255209	93255346	1:93255209-93255346	ENSG00000122483,ENSG00000225297,ENSG00000229567
chr1	93255613	93255713	1:93255613-93255713	ENSG00000122483,ENSG00000225297,ENSG00000229567
chr1	93304698	93304877	1:93304698-93304877	ENSG00000229567
chr1	93321940	93322040	1:93321940-93322040	ENSG00000223745
chr1	93345528	93345977	1:93345528-93345977	ENSG00000223745,ENSG00000117505,ENSG00000229635,ENSG00000207379
chr1	93346054	93346154	1:93346054-93346154	ENSG00000223745,ENSG00000117505
chr1	93348595	93348695	1:93348595-93348695	ENSG00000223745,ENSG00000117505
chr1	93356293	93356427	1:93356293-93356427	ENSG00000223745,ENSG00000117505,ENSG00000229635,ENSG00000207379
chr1	93419560	93419750	1:93419560-93419750	ENSG00000229567,ENSG00000229635,ENSG00000207379
chr1	93438138	93438238	1:93438138-93438238	ENSG00000137942
chr1	93447793	93447898	1:93447793-93447898	ENSG00000137942
chr1	93447956	93448188	1:93447956-93448188	ENSG00000137942
chr1	93448289	93448420	1:93448289-93448420	ENSG00000137942
chr1	93493399	93493599	1:93493399-93493599	ENSG00000212601
chr1	93553136	93553274	1:93553136-93553274	ENSG00000137942
chr1	93573221	93573321	1:93573221-93573321	-
chr1	93575160	93575260	1:93575160-93575260	-
chr1	93575877	93576067	1:93575877-93576067	-
chr1	93576459	93576559	1:93576459-93576559	-
chr1	93578974	93579223	1:93578974-93579223	ENSG00000224093
chr1	93579872	93580196	1:93579872-93580196	ENSG00000137936,ENSG00000224093
chr1	93580235	93580505	1:93580235-93580505	ENSG00000137936,ENSG00000224093
chr1	93582747	93582911	1:93582747-93582911	ENSG00000137936,ENSG00000224093
chr1	93583027	93583154	1:93583027-93583154	ENSG00000137936,ENSG00000224093
chr1	93585153	93585403	1:93585153-93585403	ENSG00000137936,ENSG00000224093
chr1	93593407	93593512	1:93593407-93593512	ENSG00000137936,ENSG00000224093
chr1	93608117	93608281	1:93608117-93608281	ENSG00000137936,ENSG00000224093
chr1	93608772	93608872	1:93608772-93608872	-
chr1	93609803	93609903	1:93609803-93609903	-
chr1	93614115	93614307	1:93614115-93614307	ENSG00000137936,ENSG00000224093
chr1	93616760	93616888	1:93616760-93616888	ENSG00000137936
chr1	93617021	93617253	1:93617021-93617253	-
chr1	93618131	93618295	1:93618131-93618295	-
chr1	93621318	93621511	1:93621318-93621511	-
chr1	93624068	93624168	1:93624068-93624168	-
chr1	93625433	93625638	1:93625433-93625638	-
chr1	93625721	93625949	1:93625721-93625949	-
chr1	93626027	93626127	1:93626027-93626127	-
chr1	93626799	93627200	1:93626799-93627200	-
chr1	93629328	93629501	1:93629328-93629501	-
chr1	93629636	93629764	1:93629636-93629764	ENSG00000211575,ENSG00000260464
chr1	93629797	93629897	1:93629797-93629897	-
chr1	93630487	93630611	1:93630487-93630611	-
chr1	93635695	93635817	1:93635695-93635817	-
chr1	93635899	93636177	1:93635899-93636177	-
chr1	93636331	93636511	1:93636331-93636511	-
chr1	93654521	93654697	1:93654521-93654697	ENSG00000137936
chr1	93659391	93659491	1:93659391-93659491	-
chr1	93659770	93660035	1:93659770-93660035	-
chr1	93663109	93663305	1:93663109-93663305	-
chr1	93664399	93664878	1:93664399-93664878	-
chr1	93666764	93666918	1:93666764-93666918	-
chr1	93667400	93667547	1:93667400-93667547	-
chr1	93668201	93668301	1:93668201-93668301	-
chr1	93669687	93669806	1:93669687-93669806	-
chr1	93671146	93671246	1:93671146-93671246	-
chr1	93671318	93671450	1:93671318-93671450	-
chr1	93672303	93672413	1:93672303-93672413	-
chr1	93673273	93673411	1:93673273-93673411	-
chr1	93673654	93673809	1:93673654-93673809	-
chr1	93675904	93676004	1:93675904-93676004	ENSG00000137936
chr1	93676566	93676773	1:93676566-93676773	ENSG00000137936
chr1	93680379	93680479	1:93680379-93680479	ENSG00000137936
chr1	93680796	93682189	1:93680796-93682189	ENSG00000137936
chr1	93682474	93682574	1:93682474-93682574	ENSG00000137936
chr1	93682608	93682708	1:93682608-93682708	ENSG00000137936
chr1	93694317	93694444	1:93694317-93694444	-
chr1	93702131	93702231	1:93702131-93702231	-
chr1	93703536	93703792	1:93703536-93703792	-
chr1	93708832	93709011	1:93708832-93709011	-
chr1	93709099	93709199	1:93709099-93709199	-
chr1	93720951	93721051	1:93720951-93721051	-
chr1	93721787	93721896	1:93721787-93721896	-
chr1	93722144	93722247	1:93722144-93722247	-
chr1	93722288	93722439	1:93722288-93722439	-
chr1	93722662	93722762	1:93722662-93722762	-
chr1	93722819	93722919	1:93722819-93722919	-
chr1	93723210	93723435	1:93723210-93723435	-
chr1	93728509	93728633	1:93728509-93728633	-
chr1	93735257	93735357	1:93735257-93735357	-
chr1	93737174	93737284	1:93737174-93737284	-
chr1	93757981	93758081	1:93757981-93758081	-
chr1	93763971	93764115	1:93763971-93764115	-
chr1	93784631	93784927	1:93784631-93784927	ENSG00000137936
chr1	93798432	93798649	1:93798432-93798649	-
chr1	93804431	93804855	1:93804431-93804855	-
chr1	93805329	93805548	1:93805329-93805548	-
chr1	93806163	93806296	1:93806163-93806296	-
chr1	93811728	93811857	1:93811728-93811857	-
chr1	93814127	93814276	1:93814127-93814276	-
chr1	93814662	93814952	1:93814662-93814952	-
chr1	93844357	93844509	1:93844357-93844509	ENSG00000137936,ENSG00000211575,ENSG00000260464
chr1	93846147	93846851	1:93846147-93846851	ENSG00000137936,ENSG00000211575,ENSG00000260464
chr1	93847049	93848063	1:93847049-93848063	ENSG00000137936,ENSG00000211575,ENSG00000260464,ENSG00000067334
chr1	93849972	93850072	1:93849972-93850072	ENSG00000211575,ENSG00000260464
chr1	93850829	93850998	1:93850829-93850998	ENSG00000137936,ENSG00000211575,ENSG00000260464
chr1	93878614	93878889	1:93878614-93878889	ENSG00000067334
chr1	93878973	93879344	1:93878973-93879344	ENSG00000067334,ENSG00000023909
chr1	93879562	93879662	1:93879562-93879662	ENSG00000067334
chr1	93880585	93880685	1:93880585-93880685	ENSG00000067334
chr1	93891419	93891548	1:93891419-93891548	ENSG00000223490,ENSG00000234099,ENSG00000235794
chr1	93909358	93910015	1:93909358-93910015	ENSG00000067334,ENSG00000023909,ENSG00000223490,ENSG00000234099,ENSG00000235794,ENSG00000232752,ENSG00000229842,ENSG00000250890,ENSG00000236689,ENSG00000226960,ENSG00000233129
chr1	93949911	93950011	1:93949911-93950011	ENSG00000223490,ENSG00000234099,ENSG00000235794,ENSG00000232752,ENSG00000229842,ENSG00000250890,ENSG00000236689,ENSG00000226960,ENSG00000233129
chr1	93957943	93958104	1:93957943-93958104	ENSG00000223490,ENSG00000234099,ENSG00000235794,ENSG00000232752,ENSG00000229842,ENSG00000250890,ENSG00000236689,ENSG00000226960,ENSG00000233129
chr1	93959686	93959786	1:93959686-93959786	ENSG00000223490,ENSG00000234099,ENSG00000235794,ENSG00000232752,ENSG00000229842,ENSG00000250890,ENSG00000236689,ENSG00000226960,ENSG00000233129
chr1	93966805	93966909	1:93966805-93966909	ENSG00000223490,ENSG00000234099,ENSG00000235794,ENSG00000232752,ENSG00000229842,ENSG00000250890,ENSG00000236689,ENSG00000226960,ENSG00000233129
chr1	93979426	93979526	1:93979426-93979526	ENSG00000223490,ENSG00000234099,ENSG00000235794,ENSG00000232752,ENSG00000229842,ENSG00000250890,ENSG00000236689,ENSG00000226960,ENSG00000233129
chr1	93989277	93989461	1:93989277-93989461	ENSG00000232752,ENSG00000229842,ENSG00000250890,ENSG00000236689,ENSG00000226960
chr1	94031344	94031467	1:94031344-94031467	ENSG00000198691
chr1	94033729	94033829	1:94033729-94033829	ENSG00000198691
chr1	94044823	94045035	1:94044823-94045035	-
chr1	94045751	94046005	1:94045751-94046005	ENSG00000198691
chr1	94046127	94046354	1:94046127-94046354	-
chr1	94057461	94057561	1:94057461-94057561	ENSG00000198691
chr1	94061232	94061332	1:94061232-94061332	ENSG00000198691
chr1	94061525	94061696	1:94061525-94061696	ENSG00000198691,ENSG00000233482
chr1	94069008	94069174	1:94069008-94069174	ENSG00000198691
chr1	94072911	94073045	1:94072911-94073045	-
chr1	94094065	94094363	1:94094065-94094363	ENSG00000233482
chr1	94094597	94094716	1:94094597-94094716	ENSG00000233482,ENSG00000264963
chr1	94095280	94095717	1:94095280-94095717	ENSG00000233482,ENSG00000264963
chr1	94096373	94096473	1:94096373-94096473	ENSG00000233482,ENSG00000264963
chr1	94097208	94097336	1:94097208-94097336	ENSG00000233482,ENSG00000264963
chr1	94098884	94098984	1:94098884-94098984	ENSG00000233482
chr1	94100946	94101197	1:94100946-94101197	ENSG00000233482,ENSG00000264963
chr1	94102770	94102870	1:94102770-94102870	ENSG00000233482
chr1	94103512	94103612	1:94103512-94103612	ENSG00000233482
chr1	94163603	94163703	1:94163603-94163703	ENSG00000233482,ENSG00000264963
chr1	94168380	94168596	1:94168380-94168596	ENSG00000233482,ENSG00000264963
chr1	94172428	94172528	1:94172428-94172528	ENSG00000233482,ENSG00000264963
chr1	94183512	94183629	1:94183512-94183629	ENSG00000233482,ENSG00000264963
chr1	94193182	94193301	1:94193182-94193301	ENSG00000233482,ENSG00000137962,ENSG00000264963
chr1	94223181	94223296	1:94223181-94223296	-
chr1	94232993	94233156	1:94232993-94233156	ENSG00000137962
chr1	94235726	94235826	1:94235726-94235826	ENSG00000137962,ENSG00000226835
chr1	94236740	94237387	1:94236740-94237387	ENSG00000137962,ENSG00000226835
chr1	94237419	94237879	1:94237419-94237879	ENSG00000137962,ENSG00000226835
chr1	94247011	94247115	1:94247011-94247115	ENSG00000226835
chr1	94247209	94247583	1:94247209-94247583	ENSG00000226835
chr1	94247652	94247993	1:94247652-94247993	ENSG00000226835
chr1	94248294	94248463	1:94248294-94248463	ENSG00000226835
chr1	94265458	94265558	1:94265458-94265558	-
chr1	94265741	94265841	1:94265741-94265841	-
chr1	94276381	94276785	1:94276381-94276785	ENSG00000137962
chr1	94277007	94277442	1:94277007-94277442	ENSG00000137962
chr1	94278879	94278999	1:94278879-94278999	ENSG00000137962
chr1	94286108	94286237	1:94286108-94286237	ENSG00000226835
chr1	94289679	94289811	1:94289679-94289811	ENSG00000226835
chr1	94298881	94299145	1:94298881-94299145	ENSG00000178596,ENSG00000236098
chr1	94300022	94300122	1:94300022-94300122	ENSG00000178596,ENSG00000236098
chr1	94320421	94320521	1:94320421-94320521	ENSG00000236098
chr1	94330243	94330343	1:94330243-94330343	ENSG00000236098
chr1	94335942	94336090	1:94335942-94336090	ENSG00000198691,ENSG00000236098
chr1	94336703	94336803	1:94336703-94336803	-
chr1	94341982	94342086	1:94341982-94342086	-
chr1	94384151	94384276	1:94384151-94384276	-
chr1	94409911	94410011	1:94409911-94410011	ENSG00000232918
chr1	94410523	94410633	1:94410523-94410633	ENSG00000232918,ENSG00000286692,ENSG00000117528
chr1	94413304	94413404	1:94413304-94413404	ENSG00000232918,ENSG00000286692,ENSG00000117528
chr1	94414534	94414641	1:94414534-94414641	ENSG00000232918,ENSG00000286692,ENSG00000117528
chr1	94415258	94415742	1:94415258-94415742	ENSG00000232918,ENSG00000286692,ENSG00000117528
chr1	94416938	94417138	1:94416938-94417138	ENSG00000286692,ENSG00000117528
chr1	94417191	94418979	1:94417191-94418979	ENSG00000232918,ENSG00000286692,ENSG00000117528
chr1	94426791	94426933	1:94426791-94426933	-
chr1	94464702	94464847	1:94464702-94464847	-
chr1	94465172	94465272	1:94465172-94465272	-
chr1	94479776	94480804	1:94479776-94480804	ENSG00000117528
chr1	94489305	94489539	1:94489305-94489539	ENSG00000117528
chr1	94514188	94514336	1:94514188-94514336	ENSG00000117528
chr1	94522428	94522528	1:94522428-94522528	-
chr1	94529937	94530037	1:94529937-94530037	-
chr1	94530478	94530578	1:94530478-94530578	ENSG00000117525
chr1	94532639	94532829	1:94532639-94532829	ENSG00000117525
chr1	94536016	94536149	1:94536016-94536149	ENSG00000117525
chr1	94537796	94537983	1:94537796-94537983	ENSG00000117525
chr1	94538452	94538601	1:94538452-94538601	ENSG00000117525
chr1	94539582	94539767	1:94539582-94539767	ENSG00000117525
chr1	94541336	94542319	1:94541336-94542319	ENSG00000117525
chr1	94542352	94542486	1:94542352-94542486	ENSG00000117525
chr1	94542654	94542754	1:94542654-94542754	ENSG00000117525
chr1	94543913	94544013	1:94543913-94544013	ENSG00000117525
chr1	94545134	94545320	1:94545134-94545320	ENSG00000117525
chr1	94552225	94552405	1:94552225-94552405	-
chr1	94562611	94562863	1:94562611-94562863	-
chr1	94590362	94590462	1:94590362-94590462	ENSG00000223675
chr1	94592082	94592994	1:94592082-94592994	ENSG00000223675
chr1	94593046	94593163	1:94593046-94593163	ENSG00000223675
chr1	94593841	94593941	1:94593841-94593941	ENSG00000223675
chr1	94599919	94600019	1:94599919-94600019	ENSG00000223675
chr1	94602303	94602464	1:94602303-94602464	-
chr1	94608066	94608186	1:94608066-94608186	-
chr1	94614213	94614313	1:94614213-94614313	-
chr1	94643771	94643871	1:94643771-94643871	ENSG00000232857
chr1	94654786	94654886	1:94654786-94654886	ENSG00000224081,ENSG00000232857
chr1	94705852	94705967	1:94705852-94705967	-
chr1	94729425	94729525	1:94729425-94729525	ENSG00000263526
chr1	94731577	94731707	1:94731577-94731707	ENSG00000263526
chr1	94735561	94735775	1:94735561-94735775	ENSG00000224081,ENSG00000263526
chr1	94737451	94737629	1:94737451-94737629	ENSG00000224081,ENSG00000263526
chr1	94752903	94753066	1:94752903-94753066	ENSG00000263526
chr1	94757969	94758113	1:94757969-94758113	ENSG00000263526
chr1	94774156	94774256	1:94774156-94774256	-
chr1	94774355	94774455	1:94774355-94774455	-
chr1	94783562	94783755	1:94783562-94783755	-
chr1	94785440	94785606	1:94785440-94785606	-
chr1	94792123	94792250	1:94792123-94792250	-
chr1	94793246	94793382	1:94793246-94793382	-
chr1	94793598	94793728	1:94793598-94793728	-
chr1	94799150	94799250	1:94799150-94799250	-
chr1	94799330	94799442	1:94799330-94799442	-
chr1	94801411	94801511	1:94801411-94801511	-
chr1	94801685	94801785	1:94801685-94801785	-
chr1	94802087	94802532	1:94802087-94802532	-
chr1	94802563	94802663	1:94802563-94802663	-
chr1	94803258	94803358	1:94803258-94803358	-
chr1	94803853	94804106	1:94803853-94804106	-
chr1	94804248	94804348	1:94804248-94804348	-
chr1	94805788	94806124	1:94805788-94806124	-
chr1	94806487	94806734	1:94806487-94806734	-
chr1	94811554	94811719	1:94811554-94811719	-
chr1	94819768	94819927	1:94819768-94819927	ENSG00000224081,ENSG00000143036
chr1	94820045	94820707	1:94820045-94820707	ENSG00000224081,ENSG00000143036
chr1	94840395	94840550	1:94840395-94840550	-
chr1	94840805	94840905	1:94840805-94840905	-
chr1	94841821	94841988	1:94841821-94841988	-
chr1	94842366	94842731	1:94842366-94842731	-
chr1	94843013	94843113	1:94843013-94843113	-
chr1	94843576	94843676	1:94843576-94843676	-
chr1	94848376	94848512	1:94848376-94848512	-
chr1	94850362	94850506	1:94850362-94850506	ENSG00000224081
chr1	94854300	94855150	1:94854300-94855150	ENSG00000224081
chr1	94855362	94855473	1:94855362-94855473	ENSG00000224081
chr1	94863029	94863129	1:94863029-94863129	ENSG00000224081,ENSG00000143036
chr1	94863623	94864399	1:94863623-94864399	ENSG00000224081,ENSG00000143036
chr1	94864559	94864766	1:94864559-94864766	ENSG00000224081,ENSG00000143036
chr1	94864916	94865135	1:94864916-94865135	ENSG00000143036
chr1	94865359	94865713	1:94865359-94865713	ENSG00000143036
chr1	94866428	94866768	1:94866428-94866768	ENSG00000143036
chr1	94873520	94873620	1:94873520-94873620	ENSG00000143036
chr1	94884082	94884182	1:94884082-94884182	-
chr1	94884622	94884793	1:94884622-94884793	-
chr1	94892642	94892784	1:94892642-94892784	-
chr1	94901264	94902122	1:94901264-94902122	ENSG00000117519
chr1	94903695	94903795	1:94903695-94903795	ENSG00000117519
chr1	94905266	94905389	1:94905266-94905389	ENSG00000117519
chr1	94906537	94906699	1:94906537-94906699	ENSG00000117519
chr1	94911706	94911806	1:94911706-94911806	-
chr1	94912529	94912629	1:94912529-94912629	-
chr1	94918861	94918961	1:94918861-94918961	ENSG00000117519
chr1	94919408	94919547	1:94919408-94919547	ENSG00000117519
chr1	94920170	94920323	1:94920170-94920323	ENSG00000117519,ENSG00000235501
chr1	94922997	94923212	1:94922997-94923212	ENSG00000117519,ENSG00000235501
chr1	94925183	94925391	1:94925183-94925391	ENSG00000117519,ENSG00000235501
chr1	94925582	94926158	1:94925582-94926158	ENSG00000117519,ENSG00000235501
chr1	94926209	94927945	1:94926209-94927945	ENSG00000117519,ENSG00000235501
chr1	94928475	94928575	1:94928475-94928575	ENSG00000117519,ENSG00000235501
chr1	94929076	94929176	1:94929076-94929176	ENSG00000117519,ENSG00000235501
chr1	94929615	94929715	1:94929615-94929715	ENSG00000117519,ENSG00000235501
chr1	94937355	94937455	1:94937355-94937455	ENSG00000235501
chr1	94947639	94947739	1:94947639-94947739	-
chr1	94955832	94956019	1:94955832-94956019	-
chr1	94957378	94957478	1:94957378-94957478	-
chr1	94959699	94959837	1:94959699-94959837	-
chr1	94962910	94963110	1:94962910-94963110	-
chr1	94967986	94968086	1:94967986-94968086	-
chr1	94972811	94972911	1:94972811-94972911	-
chr1	94980198	94980387	1:94980198-94980387	-
chr1	94980794	94980894	1:94980794-94980894	-
chr1	94983279	94983569	1:94983279-94983569	-
chr1	94986026	94986289	1:94986026-94986289	-
chr1	94986921	94987176	1:94986921-94987176	-
chr1	94996863	94997009	1:94996863-94997009	-
chr1	94997080	94997206	1:94997080-94997206	-
chr1	94997581	94997681	1:94997581-94997681	-
chr1	94998344	94999537	1:94998344-94999537	-
chr1	95001309	95001452	1:95001309-95001452	-
chr1	95002390	95002490	1:95002390-95002490	-
chr1	95002521	95003084	1:95002521-95003084	-
chr1	95013529	95013815	1:95013529-95013815	-
chr1	95019994	95020094	1:95019994-95020094	ENSG00000172339
chr1	95021687	95021815	1:95021687-95021815	ENSG00000172339
chr1	95021974	95022133	1:95021974-95022133	ENSG00000172339
chr1	95023158	95023258	1:95023158-95023258	ENSG00000172339
chr1	95023304	95023569	1:95023304-95023569	ENSG00000172339
chr1	95023751	95024129	1:95023751-95024129	ENSG00000172339
chr1	95032682	95032821	1:95032682-95032821	ENSG00000172339
chr1	95035689	95035831	1:95035689-95035831	-
chr1	95036052	95036152	1:95036052-95036152	-
chr1	95036864	95036964	1:95036864-95036964	-
chr1	95037357	95037566	1:95037357-95037566	-
chr1	95039358	95039505	1:95039358-95039505	-
chr1	95041488	95041588	1:95041488-95041588	-
chr1	95041626	95041918	1:95041626-95041918	-
chr1	95042417	95042770	1:95042417-95042770	-
chr1	95043422	95043719	1:95043422-95043719	ENSG00000224081,ENSG00000230427
chr1	95043956	95044189	1:95043956-95044189	-
chr1	95051516	95051732	1:95051516-95051732	ENSG00000230427
chr1	95053608	95053800	1:95053608-95053800	ENSG00000230427
chr1	95054196	95054296	1:95054196-95054296	ENSG00000230427
chr1	95069931	95070097	1:95069931-95070097	ENSG00000172339,ENSG00000230427
chr1	95070984	95071084	1:95070984-95071084	ENSG00000172339,ENSG00000230427
chr1	95071976	95073353	1:95071976-95073353	ENSG00000172339,ENSG00000230427
chr1	95084749	95084868	1:95084749-95084868	-
chr1	95086236	95086372	1:95086236-95086372	-
chr1	95086947	95087047	1:95086947-95087047	-
chr1	95087364	95087501	1:95087364-95087501	-
chr1	95088035	95088137	1:95088035-95088137	-
chr1	95114590	95114727	1:95114590-95114727	ENSG00000152078,ENSG00000271092,ENSG00000206679
chr1	95115751	95115851	1:95115751-95115851	ENSG00000152078,ENSG00000271092,ENSG00000231992,ENSG00000206679
chr1	95116657	95116867	1:95116657-95116867	ENSG00000152078,ENSG00000271092,ENSG00000231992,ENSG00000206679
chr1	95116922	95117022	1:95116922-95117022	ENSG00000152078,ENSG00000271092,ENSG00000231992,ENSG00000206679
chr1	95117196	95118009	1:95117196-95118009	ENSG00000152078,ENSG00000271092,ENSG00000231992,ENSG00000206679
chr1	95121857	95122035	1:95121857-95122035	ENSG00000152078,ENSG00000271092,ENSG00000231992,ENSG00000206679
chr1	95153818	95153918	1:95153818-95153918	ENSG00000271092,ENSG00000206679
chr1	95218742	95218842	1:95218742-95218842	ENSG00000228852
chr1	95222670	95222792	1:95222670-95222792	ENSG00000228852,ENSG00000287919
chr1	95223221	95223462	1:95223221-95223462	ENSG00000228852
chr1	95227415	95227515	1:95227415-95227515	ENSG00000226026,ENSG00000122481
chr1	95227631	95228511	1:95227631-95228511	ENSG00000226026,ENSG00000122481,ENSG00000228852
chr1	95230802	95231099	1:95230802-95231099	ENSG00000226026,ENSG00000122481
chr1	95233222	95233436	1:95233222-95233436	ENSG00000226026,ENSG00000122481,ENSG00000228852
chr1	95233523	95233623	1:95233523-95233623	ENSG00000226026,ENSG00000122481
chr1	95233744	95234440	1:95233744-95234440	ENSG00000226026,ENSG00000122481,ENSG00000228852,ENSG00000287919
chr1	95240566	95240797	1:95240566-95240797	ENSG00000122481,ENSG00000228852,ENSG00000287919
chr1	95311227	95311327	1:95311227-95311327	ENSG00000228852,ENSG00000287919,ENSG00000228504,ENSG00000230434,ENSG00000233907
chr1	95328938	95329038	1:95328938-95329038	ENSG00000228852,ENSG00000287919,ENSG00000228504,ENSG00000230434,ENSG00000237954
chr1	95372056	95372156	1:95372056-95372156	ENSG00000230434,ENSG00000237954,ENSG00000233907
chr1	95428693	95428793	1:95428693-95428793	ENSG00000287919,ENSG00000230434,ENSG00000237954,ENSG00000233907,ENSG00000228971
chr1	95440619	95440719	1:95440619-95440719	ENSG00000230434,ENSG00000237954,ENSG00000233907,ENSG00000228971
chr1	95535039	95535193	1:95535039-95535193	ENSG00000233907,ENSG00000228971
chr1	95573770	95573870	1:95573770-95573870	ENSG00000233907,ENSG00000228971
chr1	95614862	95614995	1:95614862-95614995	ENSG00000233907,ENSG00000228971,ENSG00000271252
chr1	95707616	95707716	1:95707616-95707716	ENSG00000228971,ENSG00000271252
chr1	95839719	95839819	1:95839719-95839819	ENSG00000228971,ENSG00000271252
chr1	95854369	95854469	1:95854369-95854469	ENSG00000228971,ENSG00000271252
chr1	95888842	95888942	1:95888842-95888942	ENSG00000271252
chr1	95897219	95897319	1:95897219-95897319	ENSG00000271252
chr1	96012463	96012606	1:96012463-96012606	ENSG00000237435
chr1	96044578	96044678	1:96044578-96044678	ENSG00000237435
chr1	96048381	96048534	1:96048381-96048534	ENSG00000237435
chr1	96076317	96076417	1:96076317-96076417	ENSG00000237435
chr1	96125015	96125135	1:96125015-96125135	ENSG00000237435,ENSG00000200800
chr1	96128783	96129010	1:96128783-96129010	ENSG00000200800
chr1	96367241	96367341	1:96367241-96367341	ENSG00000231987
chr1	96387331	96387431	1:96387331-96387431	ENSG00000231987,ENSG00000225923
chr1	96416175	96416275	1:96416175-96416275	ENSG00000234422,ENSG00000228502
chr1	96416418	96416580	1:96416418-96416580	ENSG00000234422,ENSG00000228502
chr1	96486004	96486104	1:96486004-96486104	ENSG00000200800,ENSG00000228502
chr1	96486732	96486832	1:96486732-96486832	ENSG00000200800,ENSG00000228502
chr1	96487410	96487510	1:96487410-96487510	ENSG00000228502
chr1	96487543	96487777	1:96487543-96487777	ENSG00000200800,ENSG00000228502,ENSG00000137970
chr1	96490109	96490290	1:96490109-96490290	ENSG00000228502
chr1	96521260	96521360	1:96521260-96521360	-
chr1	96521709	96521880	1:96521709-96521880	ENSG00000228502
chr1	96522056	96522156	1:96522056-96522156	ENSG00000228502
chr1	96525518	96526149	1:96525518-96526149	ENSG00000200800,ENSG00000228502,ENSG00000241992,ENSG00000234226
chr1	96538024	96538151	1:96538024-96538151	ENSG00000241992,ENSG00000234226
chr1	96538184	96538840	1:96538184-96538840	ENSG00000271252,ENSG00000200800,ENSG00000228502,ENSG00000241992,ENSG00000234226,ENSG00000137970,ENSG00000223229
chr1	96538894	96539261	1:96538894-96539261	ENSG00000200800,ENSG00000228502,ENSG00000241992,ENSG00000234226,ENSG00000137970,ENSG00000223229
chr1	96539955	96540055	1:96539955-96540055	ENSG00000241992,ENSG00000234226
chr1	96559652	96559752	1:96559652-96559752	ENSG00000241992,ENSG00000234226
chr1	96568231	96568331	1:96568231-96568331	ENSG00000241992,ENSG00000234226,ENSG00000137970
chr1	96598373	96598693	1:96598373-96598693	ENSG00000241992,ENSG00000234226,ENSG00000137970
chr1	96598740	96598840	1:96598740-96598840	ENSG00000241992,ENSG00000234226,ENSG00000137970
chr1	96641250	96641588	1:96641250-96641588	ENSG00000200800,ENSG00000228502,ENSG00000241992,ENSG00000234226,ENSG00000137970,ENSG00000223229
chr1	96715097	96719137	1:96715097-96719137	ENSG00000223229,ENSG00000117569
chr1	96719986	96720179	1:96719986-96720179	ENSG00000117569
chr1	96721113	96721213	1:96721113-96721213	ENSG00000223229,ENSG00000117569
chr1	96721287	96721387	1:96721287-96721387	ENSG00000117569
chr1	96721524	96722073	1:96721524-96722073	ENSG00000137970,ENSG00000223229,ENSG00000117569
chr1	96722141	96722830	1:96722141-96722830	ENSG00000223229,ENSG00000117569
chr1	96728396	96728496	1:96728396-96728496	ENSG00000117569
chr1	96729266	96729371	1:96729266-96729371	ENSG00000117569
chr1	96730791	96730961	1:96730791-96730961	ENSG00000223229,ENSG00000117569
chr1	96740199	96740299	1:96740199-96740299	ENSG00000223229
chr1	96741644	96741758	1:96741644-96741758	ENSG00000223229
chr1	96753933	96754033	1:96753933-96754033	ENSG00000223229
chr1	96762737	96762888	1:96762737-96762888	-
chr1	96763291	96763391	1:96763291-96763391	-
chr1	96776867	96776978	1:96776867-96776978	ENSG00000117569
chr1	96794939	96795157	1:96794939-96795157	-
chr1	96795345	96795445	1:96795345-96795445	-
chr1	96823397	96823561	1:96823397-96823561	-
chr1	96836002	96836174	1:96836002-96836174	-
chr1	96864739	96864918	1:96864739-96864918	-
chr1	96865859	96865991	1:96865859-96865991	ENSG00000137970
chr1	96913456	96913567	1:96913456-96913567	-
chr1	96919544	96919664	1:96919544-96919664	-
chr1	96961149	96961325	1:96961149-96961325	-
chr1	96963055	96963203	1:96963055-96963203	-
chr1	96966638	96966762	1:96966638-96966762	ENSG00000285922
chr1	96968528	96968628	1:96968528-96968628	ENSG00000285922
chr1	96968688	96968812	1:96968688-96968812	ENSG00000285922
chr1	97006706	97006839	1:97006706-97006839	-
chr1	97076380	97076480	1:97076380-97076480	ENSG00000232878
chr1	97088696	97088810	1:97088696-97088810	ENSG00000232878
chr1	97138423	97138699	1:97138423-97138699	ENSG00000232878
chr1	97139555	97139893	1:97139555-97139893	ENSG00000232878
chr1	97179446	97179546	1:97179446-97179546	-
chr1	97181938	97182182	1:97181938-97182182	-
chr1	97188790	97188911	1:97188790-97188911	ENSG00000232878
chr1	97304485	97304709	1:97304485-97304709	ENSG00000232878,ENSG00000228057,ENSG00000226128,ENSG00000230718,ENSG00000235777
chr1	97334511	97334692	1:97334511-97334692	ENSG00000232878
chr1	97365670	97365783	1:97365670-97365783	ENSG00000232878
chr1	97385468	97385664	1:97385468-97385664	-
chr1	97409589	97409689	1:97409589-97409689	ENSG00000232542
chr1	97410908	97411008	1:97410908-97411008	ENSG00000232542
chr1	97411910	97412010	1:97411910-97412010	ENSG00000232542,ENSG00000228057
chr1	97412156	97412604	1:97412156-97412604	ENSG00000232542,ENSG00000228057,ENSG00000226128
chr1	97426647	97426747	1:97426647-97426747	ENSG00000232542
chr1	97461759	97461859	1:97461759-97461859	ENSG00000228057
chr1	97494670	97494815	1:97494670-97494815	ENSG00000228057,ENSG00000226128
chr1	97500758	97500915	1:97500758-97500915	ENSG00000228057,ENSG00000226128
chr1	97508019	97508119	1:97508019-97508119	ENSG00000228057,ENSG00000226128
chr1	97513264	97513370	1:97513264-97513370	ENSG00000228057,ENSG00000226128
chr1	97517801	97517916	1:97517801-97517916	ENSG00000228057,ENSG00000226128
chr1	97623049	97623265	1:97623049-97623265	ENSG00000228057,ENSG00000226128,ENSG00000230718
chr1	97624070	97624181	1:97624070-97624181	ENSG00000228057,ENSG00000226128,ENSG00000230718
chr1	97821141	97821309	1:97821141-97821309	ENSG00000230718,ENSG00000235777
chr1	97851590	97851690	1:97851590-97851690	ENSG00000230718,ENSG00000235777,ENSG00000270911
chr1	97885234	97892661	1:97885234-97892661	-
chr1	97901143	97901321	1:97901143-97901321	ENSG00000235777
chr1	97901509	97901703	1:97901509-97901703	ENSG00000235777
chr1	97904475	97904671	1:97904475-97904671	ENSG00000235777
chr1	97907001	97907171	1:97907001-97907171	ENSG00000230718,ENSG00000235777
chr1	97907239	97907339	1:97907239-97907339	-
chr1	97919716	97919831	1:97919716-97919831	ENSG00000188641,ENSG00000235777
chr1	97920566	97921291	1:97920566-97921291	ENSG00000188641,ENSG00000230718,ENSG00000235777,ENSG00000259946
chr1	97921364	97921588	1:97921364-97921588	ENSG00000188641,ENSG00000235777
chr1	97938362	97938497	1:97938362-97938497	ENSG00000259946
chr1	97943292	97943538	1:97943292-97943538	ENSG00000230718,ENSG00000259946
chr1	97943648	97943766	1:97943648-97943766	ENSG00000259946
chr1	97958717	97958817	1:97958717-97958817	ENSG00000259946
chr1	98026600	98026700	1:98026600-98026700	-
chr1	98048351	98048575	1:98048351-98048575	ENSG00000225206,ENSG00000284247,ENSG00000284202,ENSG00000285922
chr1	98049954	98050127	1:98049954-98050127	ENSG00000225206,ENSG00000284247,ENSG00000284202,ENSG00000285922
chr1	98051172	98051329	1:98051172-98051329	ENSG00000225206,ENSG00000284247,ENSG00000284202,ENSG00000285922
chr1	98053969	98054361	1:98053969-98054361	ENSG00000225206,ENSG00000284247,ENSG00000284202,ENSG00000285922
chr1	98054561	98054664	1:98054561-98054664	ENSG00000225206,ENSG00000284247,ENSG00000284202,ENSG00000285922
chr1	98060782	98060897	1:98060782-98060897	ENSG00000285922,ENSG00000233557
chr1	98071434	98071534	1:98071434-98071534	ENSG00000233557
chr1	98098891	98098991	1:98098891-98098991	ENSG00000233557
chr1	98114950	98115150	1:98114950-98115150	ENSG00000226053
chr1	98173285	98173435	1:98173285-98173435	ENSG00000226053
chr1	98277247	98277351	1:98277247-98277351	ENSG00000226053
chr1	98279309	98279409	1:98279309-98279409	ENSG00000226053
chr1	98324176	98324326	1:98324176-98324326	ENSG00000226053
chr1	98324364	98324464	1:98324364-98324464	ENSG00000226053
chr1	98375588	98375743	1:98375588-98375743	ENSG00000226053
chr1	98388430	98388740	1:98388430-98388740	ENSG00000226053
chr1	98389310	98389500	1:98389310-98389500	ENSG00000226053
chr1	98402478	98402578	1:98402478-98402578	-
chr1	98404148	98404302	1:98404148-98404302	ENSG00000226053
chr1	98421261	98421373	1:98421261-98421373	ENSG00000226053
chr1	98427297	98427414	1:98427297-98427414	ENSG00000226053
chr1	98516990	98517090	1:98516990-98517090	-
chr1	98603021	98603121	1:98603021-98603121	-
chr1	98626239	98626339	1:98626239-98626339	-
chr1	98655073	98655301	1:98655073-98655301	ENSG00000280040,ENSG00000162627
chr1	98661237	98661337	1:98661237-98661337	ENSG00000280040,ENSG00000162627
chr1	98661533	98662359	1:98661533-98662359	ENSG00000280040,ENSG00000162627
chr1	98668838	98668938	1:98668838-98668938	ENSG00000280040,ENSG00000162627
chr1	98674236	98674475	1:98674236-98674475	ENSG00000280040,ENSG00000162627
chr1	98674640	98674875	1:98674640-98674875	ENSG00000280040,ENSG00000162627
chr1	98681578	98681678	1:98681578-98681678	-
chr1	98711140	98711240	1:98711140-98711240	-
chr1	98731611	98731724	1:98731611-98731724	-
chr1	98782552	98782652	1:98782552-98782652	-
chr1	98792959	98793059	1:98792959-98793059	-
chr1	98826805	98826905	1:98826805-98826905	-
chr1	98854947	98855047	1:98854947-98855047	-
chr1	98872568	98879006	1:98872568-98879006	-
chr1	98879040	98879140	1:98879040-98879140	-
chr1	98891982	98892082	1:98891982-98892082	-
chr1	98904807	98904907	1:98904807-98904907	-
chr1	98926974	98927130	1:98926974-98927130	-
chr1	98934317	98934417	1:98934317-98934417	-
chr1	99005360	99005481	1:99005360-99005481	ENSG00000117598,ENSG00000232825,ENSG00000227034
chr1	99072680	99072800	1:99072680-99072800	-
chr1	99107253	99107419	1:99107253-99107419	-
chr1	99125288	99125431	1:99125288-99125431	-
chr1	99147019	99147164	1:99147019-99147164	-
chr1	99180393	99180554	1:99180393-99180554	ENSG00000233983
chr1	99182174	99182279	1:99182174-99182279	-
chr1	99208650	99208762	1:99208650-99208762	-
chr1	99263662	99263762	1:99263662-99263762	ENSG00000117600
chr1	99315649	99315749	1:99315649-99315749	ENSG00000117600
chr1	99474892	99474992	1:99474892-99474992	ENSG00000233983
chr1	99481496	99481640	1:99481496-99481640	ENSG00000233983
chr1	99503388	99503670	1:99503388-99503670	ENSG00000233983
chr1	99525447	99525547	1:99525447-99525547	ENSG00000224445
chr1	99527027	99527127	1:99527027-99527127	ENSG00000224445
chr1	99532303	99532430	1:99532303-99532430	ENSG00000224445
chr1	99534981	99535093	1:99534981-99535093	ENSG00000224445
chr1	99579923	99580119	1:99579923-99580119	-
chr1	99580523	99580739	1:99580523-99580739	-
chr1	99580938	99581048	1:99580938-99581048	-
chr1	99599652	99599870	1:99599652-99599870	ENSG00000224445
chr1	99599904	99600060	1:99599904-99600060	ENSG00000224445
chr1	99634673	99634773	1:99634673-99634773	-
chr1	99634922	99635352	1:99634922-99635352	ENSG00000099260
chr1	99635558	99635676	1:99635558-99635676	-
chr1	99635735	99635887	1:99635735-99635887	-
chr1	99638951	99639162	1:99638951-99639162	-
chr1	99644535	99644670	1:99644535-99644670	ENSG00000099260
chr1	99645903	99646013	1:99645903-99646013	ENSG00000099260
chr1	99646079	99646179	1:99646079-99646179	ENSG00000099260
chr1	99646289	99646605	1:99646289-99646605	ENSG00000099260
chr1	99648327	99648427	1:99648327-99648427	ENSG00000099260
chr1	99651027	99651231	1:99651027-99651231	ENSG00000099260
chr1	99652394	99652581	1:99652394-99652581	ENSG00000099260
chr1	99653041	99653240	1:99653041-99653240	ENSG00000099260
chr1	99662636	99662955	1:99662636-99662955	ENSG00000099260
chr1	99663111	99663228	1:99663111-99663228	ENSG00000099260
chr1	99672400	99672834	1:99672400-99672834	ENSG00000099260
chr1	99674846	99675014	1:99674846-99675014	ENSG00000099260
chr1	99676555	99676674	1:99676555-99676674	ENSG00000099260
chr1	99676855	99676955	1:99676855-99676955	ENSG00000099260
chr1	99678753	99678853	1:99678753-99678853	ENSG00000099260
chr1	99685524	99685668	1:99685524-99685668	ENSG00000223656
chr1	99685703	99686073	1:99685703-99686073	ENSG00000099260,ENSG00000223656
chr1	99691898	99691998	1:99691898-99691998	ENSG00000223656
chr1	99696752	99696883	1:99696752-99696883	ENSG00000223656
chr1	99707615	99707808	1:99707615-99707808	ENSG00000223656,ENSG00000156869
chr1	99709383	99709572	1:99709383-99709572	ENSG00000223656,ENSG00000156869
chr1	99712722	99712875	1:99712722-99712875	ENSG00000156869
chr1	99733529	99733655	1:99733529-99733655	-
chr1	99737194	99737342	1:99737194-99737342	ENSG00000202254
chr1	99764758	99764858	1:99764758-99764858	ENSG00000156869,ENSG00000202254
chr1	99766372	99766760	1:99766372-99766760	ENSG00000156869,ENSG00000201491,ENSG00000202254
chr1	99767136	99767305	1:99767136-99767305	ENSG00000156869,ENSG00000202254
chr1	99782768	99782868	1:99782768-99782868	ENSG00000201491,ENSG00000202254
chr1	99808731	99808889	1:99808731-99808889	ENSG00000202254,ENSG00000231996
chr1	99849963	99850349	1:99849963-99850349	ENSG00000231996,ENSG00000162688,ENSG00000202259
chr1	99850687	99850787	1:99850687-99850787	ENSG00000231996,ENSG00000162688
chr1	99857354	99857454	1:99857354-99857454	ENSG00000231996,ENSG00000162688
chr1	99879129	99879229	1:99879129-99879229	ENSG00000162688
chr1	99905725	99905825	1:99905725-99905825	-
chr1	99940600	99940756	1:99940600-99940756	ENSG00000202259
chr1	99940800	99941578	1:99940800-99941578	ENSG00000202259
chr1	99943774	99943921	1:99943774-99943921	ENSG00000202259
chr1	99956016	99956146	1:99956016-99956146	ENSG00000228084,ENSG00000117620,ENSG00000202259
chr1	99969697	99970253	1:99969697-99970253	ENSG00000228084,ENSG00000117620,ENSG00000283761,ENSG00000212248,ENSG00000202259
chr1	99970468	99970656	1:99970468-99970656	ENSG00000228084,ENSG00000117620,ENSG00000283761,ENSG00000212248
chr1	99974476	99974580	1:99974476-99974580	ENSG00000228084,ENSG00000117620,ENSG00000283761,ENSG00000212248,ENSG00000202259
chr1	100035743	100035870	1:100035743-100035870	ENSG00000202259,ENSG00000156875
chr1	100037616	100037716	1:100037616-100037716	ENSG00000202259,ENSG00000156875
chr1	100037829	100038481	1:100037829-100038481	ENSG00000117620,ENSG00000283761,ENSG00000212248,ENSG00000202259,ENSG00000156875,ENSG00000226952
chr1	100038552	100038911	1:100038552-100038911	ENSG00000202259,ENSG00000156875
chr1	100045120	100045228	1:100045120-100045228	ENSG00000202259,ENSG00000156875
chr1	100047668	100047822	1:100047668-100047822	ENSG00000202259,ENSG00000156875
chr1	100051193	100051347	1:100051193-100051347	ENSG00000202259,ENSG00000156875
chr1	100074377	100074568	1:100074377-100074568	ENSG00000202259,ENSG00000241073,ENSG00000226952
chr1	100081616	100081824	1:100081616-100081824	ENSG00000202259,ENSG00000241073,ENSG00000226952
chr1	100081938	100082046	1:100081938-100082046	ENSG00000241073,ENSG00000226952
chr1	100106455	100106599	1:100106455-100106599	ENSG00000226952
chr1	100132368	100133374	1:100132368-100133374	ENSG00000202259,ENSG00000156876,ENSG00000226952,ENSG00000122435
chr1	100135520	100135641	1:100135520-100135641	ENSG00000156876,ENSG00000122435
chr1	100141717	100141817	1:100141717-100141817	ENSG00000122435
chr1	100145306	100145464	1:100145306-100145464	ENSG00000122435,ENSG00000122477
chr1	100164279	100164474	1:100164279-100164474	ENSG00000122477,ENSG00000225169
chr1	100188795	100188928	1:100188795-100188928	ENSG00000122477,ENSG00000271415,ENSG00000225169,ENSG00000285530
chr1	100196865	100196965	1:100196865-100196965	ENSG00000122477,ENSG00000271415,ENSG00000225169,ENSG00000285530
chr1	100200026	100200126	1:100200026-100200126	ENSG00000122477,ENSG00000271415,ENSG00000225169,ENSG00000285530
chr1	100232812	100233640	1:100232812-100233640	ENSG00000225169,ENSG00000285530,ENSG00000207750
chr1	100245771	100245871	1:100245771-100245871	ENSG00000137992,ENSG00000285530,ENSG00000230287,ENSG00000207750
chr1	100245906	100246006	1:100245906-100246006	ENSG00000137992,ENSG00000230287
chr1	100247377	100247534	1:100247377-100247534	ENSG00000137992,ENSG00000285530,ENSG00000230287
chr1	100248800	100248900	1:100248800-100248900	ENSG00000137992,ENSG00000285530,ENSG00000230287
chr1	100249229	100249354	1:100249229-100249354	ENSG00000137992,ENSG00000285530,ENSG00000230287
chr1	100249597	100250229	1:100249597-100250229	ENSG00000137992,ENSG00000225169,ENSG00000285530,ENSG00000230287,ENSG00000224616,ENSG00000137996,ENSG00000207750,ENSG00000215871,ENSG00000234332
chr1	100250469	100250679	1:100250469-100250679	ENSG00000137992,ENSG00000230287
chr1	100266044	100266461	1:100266044-100266461	ENSG00000225169,ENSG00000285530,ENSG00000224616,ENSG00000137996,ENSG00000207750,ENSG00000215871,ENSG00000234332
chr1	100274732	100274832	1:100274732-100274832	ENSG00000224616,ENSG00000137996,ENSG00000207750
chr1	100349133	100349235	1:100349133-100349235	ENSG00000207750,ENSG00000215871,ENSG00000223906,ENSG00000079335,ENSG00000234332
chr1	100351099	100351834	1:100351099-100351834	ENSG00000207750,ENSG00000215871,ENSG00000223906,ENSG00000079335,ENSG00000234332
chr1	100351901	100352636	1:100351901-100352636	ENSG00000207750,ENSG00000215871,ENSG00000223906,ENSG00000079335,ENSG00000234332
chr1	100352756	100353414	1:100352756-100353414	ENSG00000207750,ENSG00000215871,ENSG00000223906,ENSG00000079335,ENSG00000234332
chr1	100355294	100355394	1:100355294-100355394	ENSG00000215871,ENSG00000079335,ENSG00000234332
chr1	100459655	100459766	1:100459655-100459766	ENSG00000207750,ENSG00000234332
chr1	100463806	100463908	1:100463806-100463908	ENSG00000234332
chr1	100464107	100464271	1:100464107-100464271	ENSG00000234332
chr1	100487499	100487625	1:100487499-100487625	ENSG00000228086,ENSG00000213421,ENSG00000285525
chr1	100493608	100493745	1:100493608-100493745	ENSG00000228086
chr1	100497203	100497331	1:100497203-100497331	ENSG00000228086,ENSG00000213421,ENSG00000285525,ENSG00000224685
chr1	100522007	100522107	1:100522007-100522107	ENSG00000213421,ENSG00000230402,ENSG00000285525,ENSG00000224685
chr1	100524462	100524735	1:100524462-100524735	ENSG00000213421,ENSG00000230402,ENSG00000285525,ENSG00000224685
chr1	100530405	100530547	1:100530405-100530547	ENSG00000181656,ENSG00000213421,ENSG00000230402,ENSG00000285525
chr1	100531048	100531160	1:100531048-100531160	ENSG00000181656,ENSG00000213421,ENSG00000230402,ENSG00000285525,ENSG00000224685
chr1	100539375	100539496	1:100539375-100539496	ENSG00000181656,ENSG00000213421,ENSG00000230402,ENSG00000285525,ENSG00000224685
chr1	100565417	100565517	1:100565417-100565517	ENSG00000213421,ENSG00000230402,ENSG00000285525,ENSG00000224685
chr1	100728146	100728260	1:100728146-100728260	ENSG00000230402,ENSG00000285525,ENSG00000224685,ENSG00000162692
chr1	100785887	100786006	1:100785887-100786006	ENSG00000213421,ENSG00000230402,ENSG00000285525,ENSG00000224685,ENSG00000162692
chr1	100799615	100799771	1:100799615-100799771	ENSG00000213421,ENSG00000230402,ENSG00000285525,ENSG00000224685,ENSG00000162692
chr1	100799927	100800107	1:100799927-100800107	ENSG00000213421,ENSG00000230402,ENSG00000285525,ENSG00000224685,ENSG00000162692
chr1	100801684	100801784	1:100801684-100801784	ENSG00000230402,ENSG00000285525,ENSG00000224685,ENSG00000162692
chr1	100808722	100808822	1:100808722-100808822	ENSG00000230402,ENSG00000285525,ENSG00000224685,ENSG00000162692
chr1	100815510	100815645	1:100815510-100815645	ENSG00000213421,ENSG00000230402,ENSG00000285525,ENSG00000224685,ENSG00000162692
chr1	100863580	100863694	1:100863580-100863694	ENSG00000213421,ENSG00000230402,ENSG00000285525,ENSG00000224685
chr1	100887420	100887520	1:100887420-100887520	ENSG00000162694,ENSG00000273204
chr1	100894574	100895370	1:100894574-100895370	ENSG00000162694,ENSG00000273204,ENSG00000162695,ENSG00000230946
chr1	100895547	100896619	1:100895547-100896619	ENSG00000162694,ENSG00000273204,ENSG00000162695,ENSG00000230946,ENSG00000231671
chr1	100996921	100997042	1:100996921-100997042	ENSG00000230946,ENSG00000117543,ENSG00000235795
chr1	101015988	101016090	1:101015988-101016090	ENSG00000230946,ENSG00000117543,ENSG00000233184
chr1	101022618	101022807	1:101022618-101022807	ENSG00000117543,ENSG00000233184
chr1	101024630	101025141	1:101024630-101025141	ENSG00000117543,ENSG00000233184
chr1	101025606	101025706	1:101025606-101025706	ENSG00000117543,ENSG00000233184
chr1	101025739	101026252	1:101025739-101026252	ENSG00000230946,ENSG00000117543,ENSG00000233184
chr1	101089129	101089286	1:101089129-101089286	ENSG00000230946,ENSG00000252765,ENSG00000173810,ENSG00000231671
chr1	101154812	101154959	1:101154812-101154959	ENSG00000252765,ENSG00000271578,ENSG00000173810,ENSG00000231671
chr1	101155746	101155907	1:101155746-101155907	ENSG00000230946,ENSG00000252765,ENSG00000271578,ENSG00000228399,ENSG00000173810,ENSG00000231671
chr1	101158901	101159001	1:101158901-101159001	ENSG00000230946,ENSG00000252765,ENSG00000271578,ENSG00000228399,ENSG00000173810,ENSG00000231671
chr1	101200207	101200307	1:101200207-101200307	ENSG00000252765,ENSG00000271578,ENSG00000228399,ENSG00000173810
chr1	101205705	101205805	1:101205705-101205805	ENSG00000230946,ENSG00000252765,ENSG00000271578,ENSG00000228399,ENSG00000173810,ENSG00000231671
chr1	101233592	101233692	1:101233592-101233692	ENSG00000230946,ENSG00000252765,ENSG00000271578,ENSG00000225938,ENSG00000170989,ENSG00000228399
chr1	101235845	101236077	1:101235845-101236077	ENSG00000230946,ENSG00000252765,ENSG00000271578,ENSG00000225938,ENSG00000170989,ENSG00000228399,ENSG00000173810
chr1	101236314	101236443	1:101236314-101236443	ENSG00000230946,ENSG00000252765,ENSG00000271578,ENSG00000225938,ENSG00000170989,ENSG00000228399,ENSG00000173810,ENSG00000231671
chr1	101236682	101236876	1:101236682-101236876	ENSG00000230946,ENSG00000252765,ENSG00000271578,ENSG00000225938,ENSG00000170989,ENSG00000228399,ENSG00000173810
chr1	101236914	101237014	1:101236914-101237014	ENSG00000230946,ENSG00000252765,ENSG00000271578,ENSG00000225938,ENSG00000170989,ENSG00000228399,ENSG00000173810
chr1	101288314	101288446	1:101288314-101288446	ENSG00000230946,ENSG00000252765,ENSG00000228399,ENSG00000173810,ENSG00000231671
chr1	101425407	101425565	1:101425407-101425565	ENSG00000231671
chr1	101482146	101482248	1:101482146-101482248	ENSG00000231671,ENSG00000226715,ENSG00000252530,ENSG00000271277,ENSG00000234441,ENSG00000187733
chr1	101558045	101558388	1:101558045-101558388	ENSG00000226715,ENSG00000252530
chr1	101587909	101588009	1:101587909-101588009	ENSG00000226715,ENSG00000252530
chr1	101775008	101775122	1:101775008-101775122	ENSG00000226715,ENSG00000252530,ENSG00000183298,ENSG00000118733,ENSG00000252717,ENSG00000271277,ENSG00000162699
chr1	101964168	101964268	1:101964168-101964268	ENSG00000226715,ENSG00000252530,ENSG00000118733,ENSG00000252717,ENSG00000271277,ENSG00000162699
chr1	102044898	102045020	1:102044898-102045020	ENSG00000252530,ENSG00000118733,ENSG00000252717,ENSG00000271277,ENSG00000162699
chr1	102066740	102066840	1:102066740-102066840	ENSG00000226715,ENSG00000252530,ENSG00000118733,ENSG00000252717,ENSG00000271277,ENSG00000162699
chr1	102191664	102191764	1:102191664-102191764	ENSG00000118733,ENSG00000252717,ENSG00000271277,ENSG00000162699
chr1	102204475	102204575	1:102204475-102204575	ENSG00000226715,ENSG00000118733,ENSG00000252717,ENSG00000271277,ENSG00000162699
chr1	102235053	102235218	1:102235053-102235218	ENSG00000226715,ENSG00000252530,ENSG00000252717,ENSG00000271277,ENSG00000162699
chr1	102321775	102321875	1:102321775-102321875	ENSG00000243480
chr1	102353079	102353190	1:102353079-102353190	ENSG00000252530,ENSG00000118733,ENSG00000252717,ENSG00000271277,ENSG00000233359
chr1	102356132	102356232	1:102356132-102356232	ENSG00000162699,ENSG00000233359
chr1	102356829	102356929	1:102356829-102356929	ENSG00000162699,ENSG00000233359
chr1	102363031	102363255	1:102363031-102363255	ENSG00000233359
chr1	102365812	102365912	1:102365812-102365912	ENSG00000233359
chr1	102404146	102404330	1:102404146-102404330	ENSG00000226715,ENSG00000252717,ENSG00000233359
chr1	102472620	102472720	1:102472620-102472720	ENSG00000252530
chr1	102562717	102562817	1:102562717-102562817	-
chr1	102563549	102563729	1:102563549-102563729	-
chr1	102583112	102583212	1:102583112-102583212	ENSG00000230864
chr1	102584528	102584635	1:102584528-102584635	ENSG00000230864
chr1	102608085	102608298	1:102608085-102608298	ENSG00000230864
chr1	102622921	102623021	1:102622921-102623021	ENSG00000230864
chr1	102634696	102634837	1:102634696-102634837	ENSG00000230864
chr1	102669945	102670052	1:102669945-102670052	ENSG00000230864
chr1	102776251	102776357	1:102776251-102776357	ENSG00000252717,ENSG00000271277,ENSG00000162699,ENSG00000230864,ENSG00000174876,ENSG00000227408
chr1	102934694	102934854	1:102934694-102934854	ENSG00000230864
chr1	102945503	102945603	1:102945503-102945603	ENSG00000230864,ENSG00000060718,ENSG00000243480
chr1	102950800	102950930	1:102950800-102950930	ENSG00000230864,ENSG00000060718
chr1	102963172	102963272	1:102963172-102963272	ENSG00000230864,ENSG00000060718
chr1	103063124	103063228	1:103063124-103063228	ENSG00000230864,ENSG00000060718,ENSG00000234257,ENSG00000227408
chr1	103064905	103065005	1:103064905-103065005	ENSG00000060718,ENSG00000234257,ENSG00000227408
chr1	103077769	103077869	1:103077769-103077869	ENSG00000060718,ENSG00000234257
chr1	103085806	103085952	1:103085806-103085952	ENSG00000060718,ENSG00000234257
chr1	103271362	103271462	1:103271362-103271462	ENSG00000230759,ENSG00000174876,ENSG00000227408
chr1	103302435	103302544	1:103302435-103302544	ENSG00000230759
chr1	103303812	103303912	1:103303812-103303912	ENSG00000230759
chr1	103319166	103319352	1:103319166-103319352	ENSG00000230759,ENSG00000227408
chr1	103333097	103333283	1:103333097-103333283	ENSG00000230759
chr1	103336516	103336616	1:103336516-103336616	ENSG00000234257,ENSG00000230759
chr1	103377652	103377752	1:103377652-103377752	ENSG00000230759
chr1	103462221	103462321	1:103462221-103462321	ENSG00000234257,ENSG00000230759
chr1	103522264	103522364	1:103522264-103522364	ENSG00000224613,ENSG00000222069,ENSG00000185946
chr1	103524926	103525563	1:103524926-103525563	ENSG00000224613,ENSG00000222069,ENSG00000185946
chr1	103525615	103526183	1:103525615-103526183	ENSG00000224613,ENSG00000222069,ENSG00000185946
chr1	103526221	103526401	1:103526221-103526401	ENSG00000224613,ENSG00000222069,ENSG00000185946
chr1	103557006	103557164	1:103557006-103557164	ENSG00000185946,ENSG00000240038
chr1	103562133	103562382	1:103562133-103562382	ENSG00000240038,ENSG00000236085
chr1	103562539	103562657	1:103562539-103562657	ENSG00000240038,ENSG00000236085
chr1	103569197	103569297	1:103569197-103569297	ENSG00000240038,ENSG00000236085
chr1	103578944	103579054	1:103578944-103579054	ENSG00000240038,ENSG00000236085,ENSG00000243480
chr1	103583997	103584130	1:103583997-103584130	ENSG00000240038,ENSG00000243480
chr1	103865560	103865720	1:103865560-103865720	ENSG00000227408,ENSG00000225191
chr1	103876899	103877018	1:103876899-103877018	ENSG00000237763,ENSG00000225191
chr1	104015028	104015128	1:104015028-104015128	ENSG00000225191
chr1	104031396	104031496	1:104031396-104031496	ENSG00000225191
chr1	104073781	104073914	1:104073781-104073914	ENSG00000215869
chr1	104085979	104086079	1:104085979-104086079	ENSG00000225191,ENSG00000215869
chr1	104164241	104164352	1:104164241-104164352	ENSG00000174876,ENSG00000227408,ENSG00000225191,ENSG00000228347
chr1	104324053	104324225	1:104324053-104324225	-
chr1	104336783	104336883	1:104336783-104336883	ENSG00000174876
chr1	104345498	104345598	1:104345498-104345598	ENSG00000225191
chr1	104351929	104352029	1:104351929-104352029	ENSG00000174876,ENSG00000227408
chr1	104388494	104391391	1:104388494-104391391	ENSG00000174876
chr1	104429007	104429107	1:104429007-104429107	ENSG00000243480
chr1	104451980	104452148	1:104451980-104452148	ENSG00000174876
chr1	104456543	104456673	1:104456543-104456673	ENSG00000174876,ENSG00000227408
chr1	104466893	104467148	1:104466893-104467148	ENSG00000234441,ENSG00000174876
chr1	104507581	104507725	1:104507581-104507725	ENSG00000174876
chr1	104594896	104595083	1:104594896-104595083	ENSG00000174876,ENSG00000225191
chr1	104596468	104596617	1:104596468-104596617	ENSG00000174876
chr1	104630712	104630812	1:104630712-104630812	ENSG00000174876,ENSG00000285981
chr1	104883678	104883778	1:104883678-104883778	ENSG00000285981,ENSG00000227850
chr1	104901470	104903639	1:104901470-104903639	ENSG00000285981,ENSG00000230768
chr1	104906832	104906979	1:104906832-104906979	ENSG00000285981,ENSG00000230768
chr1	104987511	104987611	1:104987511-104987611	ENSG00000285981,ENSG00000230768,ENSG00000227850
chr1	105137979	105138080	1:105137979-105138080	ENSG00000285981,ENSG00000230768,ENSG00000227850
chr1	105274724	105274857	1:105274724-105274857	ENSG00000285981,ENSG00000225036,ENSG00000230768,ENSG00000227850
chr1	105382050	105382192	1:105382050-105382192	ENSG00000225036,ENSG00000230768,ENSG00000227850
chr1	105397701	105397814	1:105397701-105397814	ENSG00000225036,ENSG00000230768,ENSG00000227850
chr1	105469918	105470089	1:105469918-105470089	ENSG00000285981,ENSG00000225036,ENSG00000230768,ENSG00000227850,ENSG00000237897,ENSG00000232952
chr1	105504777	105504915	1:105504777-105504915	ENSG00000225036,ENSG00000230768,ENSG00000227850
chr1	105525709	105525882	1:105525709-105525882	ENSG00000225036,ENSG00000230768,ENSG00000227850
chr1	105758965	105759443	1:105758965-105759443	ENSG00000230768,ENSG00000227850,ENSG00000237897,ENSG00000232952
chr1	105768080	105768180	1:105768080-105768180	ENSG00000230768,ENSG00000227850,ENSG00000237897,ENSG00000232952
chr1	105795960	105796060	1:105795960-105796060	ENSG00000230768,ENSG00000227850,ENSG00000237897,ENSG00000232952
chr1	105933942	105934062	1:105933942-105934062	ENSG00000227850,ENSG00000237897,ENSG00000232952,ENSG00000233047,ENSG00000237480,ENSG00000230932
chr1	106005055	106005155	1:106005055-106005155	ENSG00000237897,ENSG00000232952,ENSG00000233047,ENSG00000237480,ENSG00000230932
chr1	106042441	106042541	1:106042441-106042541	ENSG00000233047,ENSG00000237480,ENSG00000230932
chr1	106114451	106114551	1:106114451-106114551	ENSG00000237897,ENSG00000232952,ENSG00000233047,ENSG00000237480,ENSG00000230932
chr1	106170146	106170246	1:106170146-106170246	ENSG00000237897,ENSG00000232952,ENSG00000230932
chr1	106275106	106275314	1:106275106-106275314	ENSG00000237897,ENSG00000232952,ENSG00000230932
chr1	106453833	106453933	1:106453833-106453933	-
chr1	106538509	106538609	1:106538509-106538609	ENSG00000270342
chr1	106539315	106539415	1:106539315-106539415	ENSG00000270342
chr1	106648408	106648608	1:106648408-106648608	-
chr1	106768260	106768610	1:106768260-106768610	ENSG00000270976,ENSG00000237460
chr1	106768735	106768841	1:106768735-106768841	ENSG00000270976,ENSG00000233449,ENSG00000237460
chr1	106801716	106802653	1:106801716-106802653	ENSG00000270976,ENSG00000233449,ENSG00000232551,ENSG00000237460
chr1	106873441	106873541	1:106873441-106873541	ENSG00000237460
chr1	106930063	106930163	1:106930063-106930163	ENSG00000237460
chr1	106975825	106975962	1:106975825-106975962	ENSG00000237460
chr1	107056053	107056322	1:107056053-107056322	ENSG00000198890
chr1	107056472	107057093	1:107056472-107057093	ENSG00000198890
chr1	107057363	107057517	1:107057363-107057517	ENSG00000198890
chr1	107057628	107057728	1:107057628-107057728	ENSG00000198890
chr1	107110418	107110629	1:107110418-107110629	-
chr1	107124219	107124358	1:107124219-107124358	-
chr1	107139022	107139182	1:107139022-107139182	ENSG00000162631
chr1	107139940	107140234	1:107139940-107140234	ENSG00000162631
chr1	107140268	107140566	1:107140268-107140566	ENSG00000162631
chr1	107141428	107141528	1:107141428-107141528	ENSG00000162631
chr1	107141800	107141900	1:107141800-107141900	ENSG00000162631
chr1	107147167	107147267	1:107147167-107147267	ENSG00000162631
chr1	107184938	107185038	1:107184938-107185038	-
chr1	107346402	107346795	1:107346402-107346795	-
chr1	107390082	107390182	1:107390082-107390182	-
chr1	107480471	107480571	1:107480471-107480571	-
chr1	107506118	107506218	1:107506118-107506218	ENSG00000224550
chr1	107561930	107562030	1:107561930-107562030	ENSG00000186086
chr1	107590609	107590712	1:107590609-107590712	-
chr1	107679500	107679603	1:107679500-107679603	ENSG00000134215
chr1	107699883	107699983	1:107699883-107699983	ENSG00000134215,ENSG00000196427
chr1	107749229	107749382	1:107749229-107749382	ENSG00000134215,ENSG00000196427
chr1	107767292	107767450	1:107767292-107767450	-
chr1	107782627	107782727	1:107782627-107782727	ENSG00000134215
chr1	107785093	107785193	1:107785093-107785193	ENSG00000134215,ENSG00000243967
chr1	107785501	107785601	1:107785501-107785601	ENSG00000134215,ENSG00000275455,ENSG00000243967
chr1	107788734	107788834	1:107788734-107788834	ENSG00000134215,ENSG00000243967
chr1	107804202	107804302	1:107804202-107804302	-
chr1	107844665	107844765	1:107844665-107844765	ENSG00000275455
chr1	107852473	107852573	1:107852473-107852573	ENSG00000275455
chr1	107870271	107870430	1:107870271-107870430	ENSG00000275455
chr1	107871900	107872000	1:107871900-107872000	ENSG00000275455
chr1	107877258	107877387	1:107877258-107877387	ENSG00000275455
chr1	107921270	107921370	1:107921270-107921370	ENSG00000275455
chr1	107936578	107936689	1:107936578-107936689	ENSG00000275455,ENSG00000230489
chr1	107964898	107964998	1:107964898-107964998	ENSG00000134215,ENSG00000275455,ENSG00000230489
chr1	107965786	107965916	1:107965786-107965916	ENSG00000134215,ENSG00000230489
chr1	107966550	107966650	1:107966550-107966650	ENSG00000134215,ENSG00000230489
chr1	108022583	108022758	1:108022583-108022758	ENSG00000186086
chr1	108049113	108049263	1:108049113-108049263	ENSG00000226822
chr1	108049384	108049732	1:108049384-108049732	ENSG00000226822,ENSG00000186086
chr1	108078004	108083378	1:108078004-108083378	-
chr1	108125535	108125793	1:108125535-108125793	-
chr1	108198049	108198308	1:108198049-108198308	ENSG00000085491,ENSG00000260879,ENSG00000280186
chr1	108198767	108198867	1:108198767-108198867	ENSG00000085491,ENSG00000260879,ENSG00000280186
chr1	108199144	108199244	1:108199144-108199244	ENSG00000085491,ENSG00000260879,ENSG00000280186
chr1	108199737	108200687	1:108199737-108200687	ENSG00000085491,ENSG00000260879,ENSG00000280186,ENSG00000196427
chr1	108329313	108329413	1:108329313-108329413	-
chr1	108485112	108485212	1:108485112-108485212	ENSG00000283354,ENSG00000227832,ENSG00000226483
chr1	108559737	108560342	1:108559737-108560342	ENSG00000186086,ENSG00000283354,ENSG00000227832,ENSG00000226483,ENSG00000162636
chr1	108570153	108570408	1:108570153-108570408	ENSG00000196427,ENSG00000283354,ENSG00000227832,ENSG00000226483,ENSG00000162636
chr1	108590606	108590706	1:108590606-108590706	ENSG00000243967
chr1	108591109	108591779	1:108591109-108591779	ENSG00000243967,ENSG00000283354,ENSG00000227832,ENSG00000226483
chr1	108597896	108598012	1:108597896-108598012	ENSG00000243967,ENSG00000283354,ENSG00000227832,ENSG00000226483
chr1	108598051	108598566	1:108598051-108598566	ENSG00000243967
chr1	108610365	108610492	1:108610365-108610492	ENSG00000162636
chr1	108619623	108619776	1:108619623-108619776	ENSG00000283354,ENSG00000227832,ENSG00000226483,ENSG00000162636
chr1	108644943	108645049	1:108644943-108645049	ENSG00000283354,ENSG00000227832,ENSG00000226483,ENSG00000134184
chr1	108646627	108646888	1:108646627-108646888	ENSG00000243967,ENSG00000283354,ENSG00000227832,ENSG00000226483,ENSG00000162639,ENSG00000285923
chr1	108646939	108647212	1:108646939-108647212	ENSG00000243967,ENSG00000283354,ENSG00000227832,ENSG00000226483,ENSG00000162639,ENSG00000285923
chr1	108647356	108647500	1:108647356-108647500	ENSG00000243967,ENSG00000283354,ENSG00000227832,ENSG00000226483,ENSG00000162639
chr1	108660965	108661275	1:108660965-108661275	ENSG00000162639,ENSG00000285923
chr1	108661591	108661691	1:108661591-108661691	ENSG00000162639,ENSG00000285923
chr1	108675438	108675564	1:108675438-108675564	ENSG00000285923
chr1	108691970	108692670	1:108691970-108692670	ENSG00000162639,ENSG00000285923,ENSG00000134186,ENSG00000232971
chr1	108692845	108692945	1:108692845-108692945	ENSG00000134186
chr1	108693209	108693309	1:108693209-108693309	ENSG00000134186
chr1	108717376	108719859	1:108717376-108719859	ENSG00000143107,ENSG00000232971
chr1	108721416	108721516	1:108721416-108721516	ENSG00000143107,ENSG00000232971
chr1	108745336	108745472	1:108745336-108745472	ENSG00000232971,ENSG00000116266
chr1	108746139	108747155	1:108746139-108747155	ENSG00000134186,ENSG00000232971,ENSG00000116266,ENSG00000228076
chr1	108747192	108747538	1:108747192-108747538	ENSG00000232971,ENSG00000116266
chr1	108753265	108753383	1:108753265-108753383	ENSG00000232971,ENSG00000116266,ENSG00000228076
chr1	108758863	108758981	1:108758863-108758981	ENSG00000232971,ENSG00000116266,ENSG00000228076
chr1	108767275	108768418	1:108767275-108768418	ENSG00000116266,ENSG00000228076
chr1	108785143	108785243	1:108785143-108785243	ENSG00000116266
chr1	108812783	108812898	1:108812783-108812898	ENSG00000162641,ENSG00000203897
chr1	108814467	108814580	1:108814467-108814580	ENSG00000162641,ENSG00000203897
chr1	108815027	108815127	1:108815027-108815127	ENSG00000162641
chr1	108815502	108815658	1:108815502-108815658	ENSG00000162641
chr1	108816412	108816993	1:108816412-108816993	ENSG00000162641,ENSG00000203897
chr1	108817107	108817414	1:108817107-108817414	ENSG00000162641
chr1	108817559	108817659	1:108817559-108817659	ENSG00000162641
chr1	108828242	108828347	1:108828242-108828347	ENSG00000162641,ENSG00000203897
chr1	108828634	108828848	1:108828634-108828848	ENSG00000162641,ENSG00000203897
chr1	108830495	108830894	1:108830495-108830894	ENSG00000162641,ENSG00000203897
chr1	108874916	108875050	1:108874916-108875050	ENSG00000203897,ENSG00000121957
chr1	108876126	108876430	1:108876126-108876430	ENSG00000203897,ENSG00000121957
chr1	108876578	108877336	1:108876578-108877336	ENSG00000203897,ENSG00000121957
chr1	108877401	108877593	1:108877401-108877593	ENSG00000203897,ENSG00000121957
chr1	108878032	108878293	1:108878032-108878293	ENSG00000203897,ENSG00000121957
chr1	108878819	108878996	1:108878819-108878996	ENSG00000203897,ENSG00000121957
chr1	108880371	108880526	1:108880371-108880526	ENSG00000121957
chr1	108887694	108887807	1:108887694-108887807	ENSG00000203897,ENSG00000121957
chr1	108889818	108889918	1:108889818-108889918	ENSG00000203897,ENSG00000121957
chr1	108896419	108896768	1:108896419-108896768	ENSG00000203897,ENSG00000121957
chr1	108912409	108912509	1:108912409-108912509	ENSG00000196427
chr1	108953328	108953560	1:108953328-108953560	ENSG00000121940
chr1	108954015	108954237	1:108954015-108954237	ENSG00000121940,ENSG00000237349
chr1	108961592	108961726	1:108961592-108961726	ENSG00000121940,ENSG00000237349
chr1	108962006	108962106	1:108962006-108962106	ENSG00000121940,ENSG00000237349
chr1	108962838	108962991	1:108962838-108962991	ENSG00000121940,ENSG00000237349
chr1	108963062	108963644	1:108963062-108963644	ENSG00000162641,ENSG00000121940,ENSG00000237349,ENSG00000244716
chr1	108963725	108963891	1:108963725-108963891	ENSG00000121940
chr1	109011321	109011531	1:109011321-109011531	ENSG00000237349,ENSG00000244716,ENSG00000228665
chr1	109041544	109042577	1:109041544-109042577	ENSG00000085433,ENSG00000237349,ENSG00000244716,ENSG00000228665,ENSG00000228054
chr1	109042636	109042736	1:109042636-109042736	ENSG00000085433,ENSG00000228665,ENSG00000228054
chr1	109043660	109043784	1:109043660-109043784	ENSG00000085433,ENSG00000228665,ENSG00000228054
chr1	109069660	109069799	1:109069660-109069799	-
chr1	109075795	109076359	1:109075795-109076359	ENSG00000085433,ENSG00000237349,ENSG00000244716,ENSG00000228665,ENSG00000197780,ENSG00000273382,ENSG00000215717,ENSG00000278249,ENSG00000270066,ENSG00000251484
chr1	109083906	109084398	1:109083906-109084398	ENSG00000237349,ENSG00000244716,ENSG00000228665,ENSG00000197780,ENSG00000273382,ENSG00000215717,ENSG00000278249,ENSG00000270066,ENSG00000251484
chr1	109087457	109087557	1:109087457-109087557	ENSG00000273382,ENSG00000215717
chr1	109088964	109089240	1:109088964-109089240	ENSG00000197780,ENSG00000273382,ENSG00000215717
chr1	109089316	109089589	1:109089316-109089589	ENSG00000197780,ENSG00000273382,ENSG00000215717
chr1	109090123	109090223	1:109090123-109090223	ENSG00000273382,ENSG00000215717
chr1	109090256	109090444	1:109090256-109090444	ENSG00000273382,ENSG00000215717
chr1	109090564	109091023	1:109090564-109091023	ENSG00000273382,ENSG00000215717,ENSG00000278249,ENSG00000270066,ENSG00000251484
chr1	109091403	109091503	1:109091403-109091503	ENSG00000273382,ENSG00000215717
chr1	109098512	109098612	1:109098512-109098612	ENSG00000273382,ENSG00000215717,ENSG00000278249,ENSG00000270066,ENSG00000251484
chr1	109099623	109099827	1:109099623-109099827	ENSG00000273382,ENSG00000215717,ENSG00000278249,ENSG00000270066,ENSG00000251484
chr1	109099902	109100852	1:109099902-109100852	ENSG00000273382,ENSG00000215717,ENSG00000278249,ENSG00000270066,ENSG00000251484,ENSG00000179902,ENSG00000116299
chr1	109100957	109101079	1:109100957-109101079	ENSG00000278249,ENSG00000270066,ENSG00000251484,ENSG00000179902,ENSG00000116299
chr1	109101374	109101474	1:109101374-109101474	ENSG00000278249,ENSG00000270066,ENSG00000251484,ENSG00000179902,ENSG00000116299
chr1	109112541	109112641	1:109112541-109112641	ENSG00000179902,ENSG00000116299
chr1	109112777	109113098	1:109112777-109113098	ENSG00000278249,ENSG00000270066,ENSG00000251484,ENSG00000179902,ENSG00000116299
chr1	109113900	109114099	1:109113900-109114099	ENSG00000278249,ENSG00000270066,ENSG00000251484,ENSG00000179902,ENSG00000116299
chr1	109135351	109135497	1:109135351-109135497	-
chr1	109161648	109161761	1:109161648-109161761	ENSG00000116299
chr1	109161928	109162044	1:109161928-109162044	ENSG00000116299
chr1	109162446	109162569	1:109162446-109162569	ENSG00000116299
chr1	109171282	109171452	1:109171282-109171452	-
chr1	109213634	109214259	1:109213634-109214259	ENSG00000031698
chr1	109214300	109214439	1:109214300-109214439	ENSG00000031698
chr1	109240503	109240608	1:109240503-109240608	ENSG00000031698,ENSG00000143126
chr1	109240737	109240846	1:109240737-109240846	ENSG00000031698,ENSG00000143126
chr1	109242691	109242826	1:109242691-109242826	ENSG00000031698
chr1	109242883	109243106	1:109242883-109243106	ENSG00000031698
chr1	109245220	109245320	1:109245220-109245320	-
chr1	109249430	109249701	1:109249430-109249701	ENSG00000143126
chr1	109249745	109249911	1:109249745-109249911	ENSG00000143126
chr1	109250472	109250575	1:109250472-109250575	-
chr1	109252941	109253113	1:109252941-109253113	-
chr1	109253299	109253848	1:109253299-109253848	ENSG00000143126
chr1	109253895	109254555	1:109253895-109254555	-
chr1	109255367	109255473	1:109255367-109255473	-
chr1	109257491	109257591	1:109257491-109257591	-
chr1	109258612	109258712	1:109258612-109258712	-
chr1	109258895	109259027	1:109258895-109259027	-
chr1	109262728	109262833	1:109262728-109262833	ENSG00000143126
chr1	109262946	109263109	1:109262946-109263109	ENSG00000143126
chr1	109263244	109263969	1:109263244-109263969	ENSG00000143126
chr1	109265857	109265986	1:109265857-109265986	ENSG00000143126
chr1	109268420	109268561	1:109268420-109268561	ENSG00000143126
chr1	109270959	109271059	1:109270959-109271059	ENSG00000143126
chr1	109272143	109272398	1:109272143-109272398	ENSG00000143126
chr1	109273591	109273724	1:109273591-109273724	ENSG00000143126
chr1	109273880	109273985	1:109273880-109273985	ENSG00000143126
chr1	109274607	109274707	1:109274607-109274707	ENSG00000143126
chr1	109274778	109274968	1:109274778-109274968	ENSG00000143126
chr1	109275639	109275788	1:109275639-109275788	ENSG00000134222
chr1	109275843	109276041	1:109275843-109276041	ENSG00000134222
chr1	109277458	109277642	1:109277458-109277642	ENSG00000134222
chr1	109278850	109279108	1:109278850-109279108	ENSG00000134222
chr1	109281523	109281799	1:109281523-109281799	ENSG00000134222
chr1	109281952	109282069	1:109281952-109282069	ENSG00000134222
chr1	109282628	109283819	1:109282628-109283819	ENSG00000134222
chr1	109287395	109287495	1:109287395-109287495	ENSG00000134222
chr1	109296814	109297074	1:109296814-109297074	ENSG00000221986
chr1	109298696	109298945	1:109298696-109298945	ENSG00000221986
chr1	109299139	109299354	1:109299139-109299354	ENSG00000221986
chr1	109299628	109300048	1:109299628-109300048	ENSG00000221986
chr1	109300117	109300328	1:109300117-109300328	ENSG00000221986
chr1	109300428	109300741	1:109300428-109300741	ENSG00000221986
chr1	109300917	109301136	1:109300917-109301136	ENSG00000221986
chr1	109304400	109304511	1:109304400-109304511	ENSG00000221986
chr1	109304549	109304774	1:109304549-109304774	ENSG00000221986
chr1	109304809	109305009	1:109304809-109305009	ENSG00000221986
chr1	109307386	109307627	1:109307386-109307627	ENSG00000221986
chr1	109311527	109311649	1:109311527-109311649	ENSG00000221986
chr1	109312814	109313005	1:109312814-109313005	ENSG00000221986
chr1	109315023	109315260	1:109315023-109315260	-
chr1	109346223	109346323	1:109346223-109346323	-
chr1	109360262	109360362	1:109360262-109360362	-
chr1	109360865	109360965	1:109360865-109360965	ENSG00000134243
chr1	109361745	109361948	1:109361745-109361948	ENSG00000134243
chr1	109367558	109367715	1:109367558-109367715	ENSG00000134243
chr1	109370724	109370824	1:109370724-109370824	ENSG00000134243
chr1	109370857	109370957	1:109370857-109370957	-
chr1	109371510	109371736	1:109371510-109371736	ENSG00000134243
chr1	109373462	109373562	1:109373462-109373562	-
chr1	109378740	109378840	1:109378740-109378840	-
chr1	109380884	109380992	1:109380884-109380992	-
chr1	109381508	109381627	1:109381508-109381627	-
chr1	109383899	109384300	1:109383899-109384300	ENSG00000134243
chr1	109384860	109384960	1:109384860-109384960	-
chr1	109385648	109385748	1:109385648-109385748	ENSG00000134243
chr1	109386459	109386651	1:109386459-109386651	ENSG00000134243
chr1	109388364	109388464	1:109388364-109388464	ENSG00000134243
chr1	109389732	109389886	1:109389732-109389886	ENSG00000134243
chr1	109390503	109390603	1:109390503-109390603	ENSG00000134243
chr1	109391454	109391600	1:109391454-109391600	ENSG00000134243
chr1	109392313	109392413	1:109392313-109392413	ENSG00000134243
chr1	109392767	109393304	1:109392767-109393304	ENSG00000134243
chr1	109393370	109393486	1:109393370-109393486	ENSG00000134243
chr1	109396479	109396693	1:109396479-109396693	ENSG00000134243
chr1	109396835	109397489	1:109396835-109397489	ENSG00000134243
chr1	109397620	109397820	1:109397620-109397820	ENSG00000134243
chr1	109397857	109398161	1:109397857-109398161	ENSG00000134222,ENSG00000134243
chr1	109398192	109398315	1:109398192-109398315	-
chr1	109398965	109399114	1:109398965-109399114	ENSG00000134243
chr1	109424421	109424566	1:109424421-109424566	ENSG00000143106
chr1	109426035	109426270	1:109426035-109426270	ENSG00000143106
chr1	109426302	109426974	1:109426302-109426974	ENSG00000143106,ENSG00000162650
chr1	109450186	109450325	1:109450186-109450325	-
chr1	109466424	109466693	1:109466424-109466693	ENSG00000143028
chr1	109466834	109466979	1:109466834-109466979	ENSG00000143028
chr1	109481638	109481796	1:109481638-109481796	ENSG00000143028,ENSG00000162650
chr1	109483100	109483200	1:109483100-109483200	ENSG00000143028,ENSG00000162650
chr1	109483461	109484321	1:109483461-109484321	ENSG00000143028,ENSG00000162650,ENSG00000174151
chr1	109486561	109486661	1:109486561-109486661	ENSG00000162650,ENSG00000174151
chr1	109493434	109493534	1:109493434-109493534	ENSG00000162650,ENSG00000174151
chr1	109493687	109493787	1:109493687-109493787	ENSG00000162650,ENSG00000174151
chr1	109493907	109494399	1:109493907-109494399	ENSG00000162650,ENSG00000174151,ENSG00000156097
chr1	109497957	109498057	1:109497957-109498057	ENSG00000174151
chr1	109508881	109509017	1:109508881-109509017	ENSG00000181754
chr1	109509414	109509863	1:109509414-109509863	ENSG00000181754
chr1	109510051	109512581	1:109510051-109512581	ENSG00000181754
chr1	109531344	109531444	1:109531344-109531444	ENSG00000174151,ENSG00000156097
chr1	109532377	109532635	1:109532377-109532635	ENSG00000174151,ENSG00000156097
chr1	109535384	109535521	1:109535384-109535521	ENSG00000156097,ENSG00000254942
chr1	109545896	109546067	1:109545896-109546067	ENSG00000156097,ENSG00000254942,ENSG00000065135,ENSG00000225113,ENSG00000284443
chr1	109546356	109546456	1:109546356-109546456	ENSG00000156097,ENSG00000254942,ENSG00000065135
chr1	109548329	109548943	1:109548329-109548943	ENSG00000156097,ENSG00000254942,ENSG00000065135,ENSG00000206832,ENSG00000225113,ENSG00000284443,ENSG00000134183,ENSG00000116337,ENSG00000228703
chr1	109572438	109572553	1:109572438-109572553	ENSG00000206832,ENSG00000225113,ENSG00000284443
chr1	109619440	109619915	1:109619440-109619915	ENSG00000206832,ENSG00000225113,ENSG00000284443,ENSG00000134183,ENSG00000116337
chr1	109619987	109620087	1:109619987-109620087	ENSG00000206832,ENSG00000225113,ENSG00000284443,ENSG00000134183,ENSG00000116337
chr1	109620219	109621250	1:109620219-109621250	ENSG00000225113,ENSG00000284443,ENSG00000134183,ENSG00000116337
chr1	109621463	109621593	1:109621463-109621593	ENSG00000134183,ENSG00000116337
chr1	109621731	109621831	1:109621731-109621831	ENSG00000134183,ENSG00000116337
chr1	109624059	109624159	1:109624059-109624159	ENSG00000134183,ENSG00000116337
chr1	109631616	109631716	1:109631616-109631716	ENSG00000116337,ENSG00000228703
chr1	109636479	109636608	1:109636479-109636608	ENSG00000116337,ENSG00000228703,ENSG00000134184
chr1	109643377	109643690	1:109643377-109643690	ENSG00000065135,ENSG00000228703,ENSG00000235045,ENSG00000134184,ENSG00000260246
chr1	109649676	109649846	1:109649676-109649846	ENSG00000235045,ENSG00000168765,ENSG00000134184
chr1	109655691	109656392	1:109655691-109656392	ENSG00000235045,ENSG00000168765,ENSG00000213366,ENSG00000134184
chr1	109656429	109656549	1:109656429-109656549	ENSG00000235045,ENSG00000168765,ENSG00000134184
chr1	109661227	109661327	1:109661227-109661327	ENSG00000168765,ENSG00000213366
chr1	109665445	109665637	1:109665445-109665637	ENSG00000213366,ENSG00000134184
chr1	109667853	109668312	1:109667853-109668312	ENSG00000235045,ENSG00000168765,ENSG00000213366,ENSG00000134184,ENSG00000134201
chr1	109668563	109668674	1:109668563-109668674	ENSG00000168765,ENSG00000213366,ENSG00000134184,ENSG00000134201
chr1	109730911	109731011	1:109730911-109731011	ENSG00000134184,ENSG00000134201,ENSG00000241720,ENSG00000134202
chr1	109740083	109740488	1:109740083-109740488	ENSG00000134201,ENSG00000241720,ENSG00000134202
chr1	109742232	109742378	1:109742232-109742378	ENSG00000134201,ENSG00000241720,ENSG00000134202
chr1	109760420	109760540	1:109760420-109760540	ENSG00000198758
chr1	109760575	109760675	1:109760575-109760675	ENSG00000198758
chr1	109762298	109762402	1:109762298-109762402	ENSG00000198758
chr1	109762949	109763059	1:109762949-109763059	ENSG00000198758
chr1	109765414	109765538	1:109765414-109765538	ENSG00000198758
chr1	109766955	109767145	1:109766955-109767145	ENSG00000134201,ENSG00000198758
chr1	109773801	109774047	1:109773801-109774047	ENSG00000134184,ENSG00000134201
chr1	109776474	109776574	1:109776474-109776574	-
chr1	109776832	109777100	1:109776832-109777100	ENSG00000134201,ENSG00000168710
chr1	109777310	109777416	1:109777310-109777416	ENSG00000168710
chr1	109779244	109779430	1:109779244-109779430	ENSG00000168710
chr1	109786829	109786945	1:109786829-109786945	-
chr1	109792260	109792387	1:109792260-109792387	-
chr1	109793008	109793108	1:109793008-109793108	-
chr1	109793228	109793328	1:109793228-109793328	-
chr1	109802945	109803148	1:109802945-109803148	ENSG00000224927
chr1	109808221	109808328	1:109808221-109808328	ENSG00000224927
chr1	109821240	109821379	1:109821240-109821379	ENSG00000224927,ENSG00000228420
chr1	109821451	109821551	1:109821451-109821551	ENSG00000224927,ENSG00000228420
chr1	109822329	109822429	1:109822329-109822429	ENSG00000224927,ENSG00000228420
chr1	109822483	109822605	1:109822483-109822605	ENSG00000224927,ENSG00000228420
chr1	109822669	109822771	1:109822669-109822771	ENSG00000224927,ENSG00000228420
chr1	109823654	109823762	1:109823654-109823762	ENSG00000224927,ENSG00000228420
chr1	109824077	109824179	1:109824077-109824179	ENSG00000224927,ENSG00000228420
chr1	109827455	109827582	1:109827455-109827582	ENSG00000228420
chr1	109827615	109827715	1:109827615-109827715	ENSG00000228420
chr1	109840431	109840531	1:109840431-109840531	-
chr1	109852364	109852661	1:109852364-109852661	-
chr1	109852716	109852816	1:109852716-109852816	-
chr1	109852981	109853081	1:109852981-109853081	-
chr1	109877422	109877860	1:109877422-109877860	ENSG00000235005
chr1	109882905	109883047	1:109882905-109883047	ENSG00000235005
chr1	109891883	109891990	1:109891883-109891990	ENSG00000235005,ENSG00000261055
chr1	109895934	109896075	1:109895934-109896075	ENSG00000235005,ENSG00000261055
chr1	109896303	109896469	1:109896303-109896469	ENSG00000235005,ENSG00000261055
chr1	109902253	109902353	1:109902253-109902353	ENSG00000261055
chr1	109904539	109904748	1:109904539-109904748	ENSG00000235005,ENSG00000261055,ENSG00000184371
chr1	109904922	109905063	1:109904922-109905063	ENSG00000261055,ENSG00000184371
chr1	109910158	109911101	1:109910158-109911101	ENSG00000184371
chr1	109911376	109911476	1:109911376-109911476	ENSG00000184371
chr1	109912466	109912677	1:109912466-109912677	ENSG00000184371
chr1	109913531	109913709	1:109913531-109913709	ENSG00000184371
chr1	109921158	109921258	1:109921158-109921258	ENSG00000184371
chr1	109924128	109924228	1:109924128-109924228	ENSG00000184371
chr1	109927432	109927649	1:109927432-109927649	-
chr1	109927898	109928276	1:109927898-109928276	-
chr1	109928631	109928816	1:109928631-109928816	-
chr1	109931204	109931424	1:109931204-109931424	-
chr1	109934010	109934231	1:109934010-109934231	-
chr1	109947983	109948093	1:109947983-109948093	-
chr1	109975885	109976012	1:109975885-109976012	ENSG00000168710
chr1	109978957	109979070	1:109978957-109979070	ENSG00000168710
chr1	109979470	109979570	1:109979470-109979570	ENSG00000168710
chr1	109984043	109984341	1:109984043-109984341	ENSG00000168710
chr1	109984474	109985463	1:109984474-109985463	ENSG00000134184,ENSG00000134201,ENSG00000168710
chr1	109986580	109986680	1:109986580-109986680	ENSG00000168710
chr1	109988186	109988328	1:109988186-109988328	ENSG00000168710
chr1	109990319	109990419	1:109990319-109990419	ENSG00000168710
chr1	109992467	109992572	1:109992467-109992572	ENSG00000168710
chr1	109992960	109993127	1:109992960-109993127	ENSG00000168710
chr1	109996204	109996304	1:109996204-109996304	ENSG00000168710
chr1	109997288	109997428	1:109997288-109997428	ENSG00000168710
chr1	110003811	110004333	1:110003811-110004333	ENSG00000168710
chr1	110005718	110005818	1:110005718-110005818	ENSG00000168710
chr1	110011401	110011501	1:110011401-110011501	ENSG00000168710
chr1	110011538	110011638	1:110011538-110011638	ENSG00000168710
chr1	110025591	110025691	1:110025591-110025691	ENSG00000143093
chr1	110029415	110029579	1:110029415-110029579	ENSG00000143093
chr1	110034145	110034948	1:110034145-110034948	ENSG00000143093,ENSG00000156150
chr1	110035129	110035229	1:110035129-110035229	ENSG00000143093
chr1	110053773	110053873	1:110053773-110053873	ENSG00000143093,ENSG00000258634,ENSG00000156150
chr1	110054040	110055757	1:110054040-110055757	ENSG00000143093,ENSG00000258634,ENSG00000156150
chr1	110084413	110084564	1:110084413-110084564	ENSG00000156150,ENSG00000258673
chr1	110084652	110084772	1:110084652-110084772	ENSG00000156150,ENSG00000258673
chr1	110086942	110087130	1:110086942-110087130	ENSG00000156150,ENSG00000258673
chr1	110088186	110088286	1:110088186-110088286	ENSG00000156150,ENSG00000258673
chr1	110089097	110089264	1:110089097-110089264	ENSG00000156150,ENSG00000258673
chr1	110090266	110097363	1:110090266-110097363	ENSG00000156150
chr1	110106158	110106264	1:110106158-110106264	ENSG00000258634,ENSG00000156150,ENSG00000186150
chr1	110184667	110184799	1:110184667-110184799	ENSG00000197106,ENSG00000227091,ENSG00000235526
chr1	110202849	110202949	1:110202849-110202949	ENSG00000197106,ENSG00000224965,ENSG00000143125
chr1	110203097	110203242	1:110203097-110203242	ENSG00000197106,ENSG00000224965,ENSG00000282852,ENSG00000200536,ENSG00000143125,ENSG00000270380
chr1	110207896	110207996	1:110207896-110207996	ENSG00000197106,ENSG00000224965,ENSG00000116396,ENSG00000282852,ENSG00000200536
chr1	110209735	110210562	1:110209735-110210562	ENSG00000197106,ENSG00000224965,ENSG00000116396,ENSG00000282852,ENSG00000200536
chr1	110210738	110211157	1:110210738-110211157	ENSG00000224965,ENSG00000116396,ENSG00000282852,ENSG00000200536
chr1	110214984	110215084	1:110214984-110215084	ENSG00000116396,ENSG00000282852,ENSG00000200536
chr1	110220897	110221046	1:110220897-110221046	ENSG00000116396,ENSG00000282852,ENSG00000200536
chr1	110231801	110231911	1:110231801-110231911	ENSG00000282852,ENSG00000200536
chr1	110304599	110304699	1:110304599-110304699	ENSG00000282852,ENSG00000200536
chr1	110312688	110312895	1:110312688-110312895	ENSG00000197106,ENSG00000224965,ENSG00000282852,ENSG00000200536
chr1	110319884	110319984	1:110319884-110319984	ENSG00000200536
chr1	110325610	110325753	1:110325610-110325753	-
chr1	110335896	110336015	1:110335896-110336015	ENSG00000227963,ENSG00000162775
chr1	110337812	110337959	1:110337812-110337959	ENSG00000227963,ENSG00000162775
chr1	110338167	110339620	1:110338167-110339620	ENSG00000197106,ENSG00000200536,ENSG00000227963,ENSG00000162775,ENSG00000224699,ENSG00000134248
chr1	110339656	110339995	1:110339656-110339995	ENSG00000227963,ENSG00000162775,ENSG00000134248
chr1	110340268	110340394	1:110340268-110340394	ENSG00000227963,ENSG00000162775
chr1	110341362	110341508	1:110341362-110341508	ENSG00000227963,ENSG00000162775
chr1	110362004	110362130	1:110362004-110362130	ENSG00000273373
chr1	110379400	110379612	1:110379400-110379612	ENSG00000168679,ENSG00000273373
chr1	110385163	110385340	1:110385163-110385340	ENSG00000168679
chr1	110389124	110389249	1:110389124-110389249	ENSG00000168679
chr1	110389620	110389740	1:110389620-110389740	ENSG00000168679
chr1	110390798	110390898	1:110390798-110390898	ENSG00000168679
chr1	110391012	110391328	1:110391012-110391328	ENSG00000168679
chr1	110407198	110408221	1:110407198-110408221	ENSG00000224699,ENSG00000134248
chr1	110408703	110408803	1:110408703-110408803	ENSG00000224699,ENSG00000134248
chr1	110412412	110412765	1:110412412-110412765	ENSG00000224699,ENSG00000134248
chr1	110412852	110412959	1:110412852-110412959	ENSG00000224699,ENSG00000134248
chr1	110413051	110413424	1:110413051-110413424	ENSG00000224699,ENSG00000134248
chr1	110460515	110460615	1:110460515-110460615	ENSG00000143125,ENSG00000270380,ENSG00000282887,ENSG00000283999
chr1	110460667	110460822	1:110460667-110460822	ENSG00000143125,ENSG00000270380,ENSG00000282887,ENSG00000283999
chr1	110462988	110463262	1:110462988-110463262	ENSG00000197106,ENSG00000224699,ENSG00000143125,ENSG00000270380,ENSG00000282887,ENSG00000283999
chr1	110463302	110463648	1:110463302-110463648	ENSG00000143125,ENSG00000270380,ENSG00000282887,ENSG00000283999
chr1	110463685	110464023	1:110463685-110464023	ENSG00000224699,ENSG00000143125,ENSG00000270380,ENSG00000282887,ENSG00000283999
chr1	110482422	110482562	1:110482422-110482562	ENSG00000282887,ENSG00000283999,ENSG00000240194,ENSG00000235407
chr1	110495283	110495460	1:110495283-110495460	ENSG00000282887,ENSG00000283999,ENSG00000240194,ENSG00000235407
chr1	110496157	110496358	1:110496157-110496358	ENSG00000282887,ENSG00000283999,ENSG00000240194,ENSG00000235407
chr1	110508179	110508327	1:110508179-110508327	ENSG00000240194
chr1	110508448	110508548	1:110508448-110508548	-
chr1	110508742	110508842	1:110508742-110508842	-
chr1	110514714	110514814	1:110514714-110514814	ENSG00000143105
chr1	110522768	110523447	1:110522768-110523447	ENSG00000196427,ENSG00000143105,ENSG00000199710
chr1	110523807	110523932	1:110523807-110523932	ENSG00000196427,ENSG00000143105
chr1	110524592	110524941	1:110524592-110524941	ENSG00000196427,ENSG00000143105
chr1	110542759	110542864	1:110542759-110542864	-
chr1	110546003	110548225	1:110546003-110548225	-
chr1	110555243	110555343	1:110555243-110555343	-
chr1	110555390	110555733	1:110555390-110555733	-
chr1	110555850	110556006	1:110555850-110556006	ENSG00000199710
chr1	110556142	110557004	1:110556142-110557004	ENSG00000177301,ENSG00000259834,ENSG00000199710
chr1	110565630	110565907	1:110565630-110565907	-
chr1	110574363	110574508	1:110574363-110574508	-
chr1	110581882	110582035	1:110581882-110582035	-
chr1	110582515	110582638	1:110582515-110582638	-
chr1	110594466	110594598	1:110594466-110594598	-
chr1	110602462	110602774	1:110602462-110602774	ENSG00000177301
chr1	110606146	110606246	1:110606146-110606246	ENSG00000177301
chr1	110606292	110607082	1:110606292-110607082	ENSG00000177301
chr1	110615850	110616043	1:110615850-110616043	ENSG00000177301,ENSG00000259834,ENSG00000199710
chr1	110619452	110619681	1:110619452-110619681	ENSG00000177301,ENSG00000259834,ENSG00000199710
chr1	110634487	110634919	1:110634487-110634919	ENSG00000177301,ENSG00000259834,ENSG00000177272,ENSG00000199710
chr1	110674601	110674743	1:110674601-110674743	ENSG00000259834,ENSG00000177272,ENSG00000199710
chr1	110682995	110683095	1:110682995-110683095	ENSG00000259834,ENSG00000177272,ENSG00000199710
chr1	110723085	110724799	1:110723085-110724799	ENSG00000259834,ENSG00000199710
chr1	110780975	110781123	1:110780975-110781123	ENSG00000259834,ENSG00000199710
chr1	110797250	110797353	1:110797250-110797353	ENSG00000199710,ENSG00000237415,ENSG00000232791,ENSG00000225672
chr1	110823090	110823198	1:110823090-110823198	ENSG00000237415,ENSG00000232791,ENSG00000225672
chr1	110824359	110824459	1:110824359-110824459	ENSG00000237415,ENSG00000232791,ENSG00000225672
chr1	110824970	110825070	1:110824970-110825070	ENSG00000237415,ENSG00000232791
chr1	110902881	110903060	1:110902881-110903060	ENSG00000237415,ENSG00000232791,ENSG00000143119,ENSG00000261654,ENSG00000232811,ENSG00000225672
chr1	110908682	110908835	1:110908682-110908835	ENSG00000237415,ENSG00000232791,ENSG00000143119,ENSG00000261654,ENSG00000232811,ENSG00000225672,ENSG00000252760
chr1	110963390	110963798	1:110963390-110963798	ENSG00000261654,ENSG00000232811,ENSG00000121931,ENSG00000273010,ENSG00000225672,ENSG00000252760
chr1	110963835	110964417	1:110963835-110964417	ENSG00000237415,ENSG00000232791,ENSG00000143119,ENSG00000261654,ENSG00000232811,ENSG00000121931,ENSG00000273010,ENSG00000225672,ENSG00000252760,ENSG00000273221,ENSG00000162777
chr1	110964466	110964679	1:110964466-110964679	ENSG00000261654,ENSG00000232811,ENSG00000121931,ENSG00000273010,ENSG00000225672,ENSG00000252760
chr1	111139385	111139596	1:111139385-111139596	ENSG00000156171,ENSG00000134255,ENSG00000272982,ENSG00000273221
chr1	111139682	111140654	1:111139682-111140654	ENSG00000156171,ENSG00000134255,ENSG00000272982,ENSG00000273221,ENSG00000162777
chr1	111163763	111165182	1:111163763-111165182	ENSG00000156171,ENSG00000134255,ENSG00000272982,ENSG00000273221,ENSG00000162777
chr1	111222854	111223152	1:111222854-111223152	ENSG00000272982,ENSG00000273221,ENSG00000162777,ENSG00000064886,ENSG00000236012,ENSG00000227179
chr1	111224696	111224819	1:111224696-111224819	ENSG00000272982,ENSG00000273221,ENSG00000162777,ENSG00000064886,ENSG00000236012,ENSG00000227179
chr1	111228509	111228714	1:111228509-111228714	ENSG00000272982,ENSG00000273221,ENSG00000162777,ENSG00000064886,ENSG00000134216,ENSG00000234020,ENSG00000236012,ENSG00000227179
chr1	111229029	111229165	1:111229029-111229165	ENSG00000272982,ENSG00000273221,ENSG00000162777,ENSG00000064886,ENSG00000236012,ENSG00000227179
chr1	111248559	111248659	1:111248559-111248659	ENSG00000236040,ENSG00000236012
chr1	111250042	111250207	1:111250042-111250207	ENSG00000236040,ENSG00000134216
chr1	111274752	111274923	1:111274752-111274923	ENSG00000134216
chr1	111275121	111275512	1:111275121-111275512	ENSG00000225672,ENSG00000252760,ENSG00000272982,ENSG00000273221,ENSG00000162777,ENSG00000203878,ENSG00000134216,ENSG00000234020,ENSG00000236012,ENSG00000227179
chr1	111323723	111323823	1:111323723-111323823	ENSG00000134216,ENSG00000229283,ENSG00000232240,ENSG00000234020,ENSG00000236012,ENSG00000227179
chr1	111346174	111346280	1:111346174-111346280	ENSG00000173947,ENSG00000234020,ENSG00000236012,ENSG00000227179
chr1	111346321	111346809	1:111346321-111346809	ENSG00000134216,ENSG00000173947,ENSG00000234020,ENSG00000236012,ENSG00000227179
chr1	111412392	111412578	1:111412392-111412578	ENSG00000234020,ENSG00000236012,ENSG00000227179,ENSG00000085465
chr1	111433293	111433439	1:111433293-111433439	ENSG00000227179,ENSG00000085465,ENSG00000260948,ENSG00000233337,ENSG00000243960
chr1	111448906	111449684	1:111448906-111449684	ENSG00000162777,ENSG00000236012,ENSG00000085465,ENSG00000260948,ENSG00000233337,ENSG00000243960,ENSG00000116455,ENSG00000199890,ENSG00000116459,ENSG00000143110
chr1	111452749	111452876	1:111452749-111452876	ENSG00000116455,ENSG00000199890,ENSG00000116459
chr1	111463607	111463707	1:111463607-111463707	ENSG00000143110
chr1	111473477	111473628	1:111473477-111473628	ENSG00000143110
chr1	111478704	111481145	1:111478704-111481145	ENSG00000143110,ENSG00000200360
chr1	111481812	111482029	1:111481812-111482029	ENSG00000143110,ENSG00000121933,ENSG00000200360
chr1	111482264	111485521	1:111482264-111485521	ENSG00000143110,ENSG00000121933,ENSG00000200360
chr1	111505947	111506327	1:111505947-111506327	ENSG00000200360,ENSG00000282608
chr1	111507468	111507608	1:111507468-111507608	ENSG00000121933,ENSG00000200360,ENSG00000282608
chr1	111507720	111507820	1:111507720-111507820	ENSG00000121933,ENSG00000200360,ENSG00000282608
chr1	111508013	111508242	1:111508013-111508242	ENSG00000121933,ENSG00000200360,ENSG00000282608,ENSG00000215867
chr1	111508276	111508473	1:111508276-111508473	ENSG00000121933,ENSG00000200360,ENSG00000282608
chr1	111509826	111510049	1:111509826-111510049	ENSG00000121933,ENSG00000200360,ENSG00000282608
chr1	111510143	111510376	1:111510143-111510376	-
chr1	111512352	111512502	1:111512352-111512502	-
chr1	111513247	111513347	1:111513247-111513347	-
chr1	111513507	111514145	1:111513507-111514145	ENSG00000200360,ENSG00000282608,ENSG00000215867,ENSG00000201028
chr1	111514265	111514380	1:111514265-111514380	-
chr1	111515684	111515884	1:111515684-111515884	ENSG00000200360
chr1	111516105	111516205	1:111516105-111516205	-
chr1	111516447	111516547	1:111516447-111516547	-
chr1	111517196	111517301	1:111517196-111517301	-
chr1	111535762	111536067	1:111535762-111536067	ENSG00000116473
chr1	111565090	111565525	1:111565090-111565525	ENSG00000121933,ENSG00000215867
chr1	111592434	111593244	1:111592434-111593244	ENSG00000116473,ENSG00000231346,ENSG00000215867
chr1	111596822	111596954	1:111596822-111596954	ENSG00000231346
chr1	111598894	111598994	1:111598894-111598994	ENSG00000231346
chr1	111605741	111605861	1:111605741-111605861	ENSG00000231346
chr1	111606790	111606918	1:111606790-111606918	ENSG00000231346
chr1	111610288	111610388	1:111610288-111610388	ENSG00000116473,ENSG00000231346
chr1	111613924	111614024	1:111613924-111614024	ENSG00000116473,ENSG00000231346
chr1	111618855	111619204	1:111618855-111619204	ENSG00000116473,ENSG00000231346
chr1	111619438	111620637	1:111619438-111620637	ENSG00000116473,ENSG00000215867,ENSG00000201028
chr1	111620983	111621083	1:111620983-111621083	ENSG00000116473,ENSG00000215867
chr1	111635619	111635719	1:111635619-111635719	ENSG00000215867,ENSG00000201028
chr1	111655647	111655747	1:111655647-111655747	ENSG00000215867,ENSG00000201028
chr1	111655836	111655936	1:111655836-111655936	ENSG00000215867,ENSG00000201028
chr1	111656432	111656555	1:111656432-111656555	ENSG00000215867,ENSG00000201028
chr1	111664216	111664316	1:111664216-111664316	ENSG00000215867,ENSG00000201028
chr1	111664352	111665780	1:111664352-111665780	-
chr1	111667687	111667813	1:111667687-111667813	ENSG00000215867
chr1	111669561	111669661	1:111669561-111669661	ENSG00000215867
chr1	111677880	111677992	1:111677880-111677992	-
chr1	111680007	111680107	1:111680007-111680107	-
chr1	111687412	111687546	1:111687412-111687546	-
chr1	111689767	111689867	1:111689767-111689867	-
chr1	111700315	111700415	1:111700315-111700415	-
chr1	111701105	111701205	1:111701105-111701205	-
chr1	111703025	111705355	1:111703025-111705355	-
chr1	111710050	111710168	1:111710050-111710168	-
chr1	111715018	111715170	1:111715018-111715170	-
chr1	111719522	111719622	1:111719522-111719622	-
chr1	111720088	111720347	1:111720088-111720347	-
chr1	111729023	111729123	1:111729023-111729123	-
chr1	111731716	111732118	1:111731716-111732118	ENSG00000197852,ENSG00000227811
chr1	111732675	111732775	1:111732675-111732775	ENSG00000197852,ENSG00000227811
chr1	111733399	111734088	1:111733399-111734088	ENSG00000197852,ENSG00000227811
chr1	111734202	111734320	1:111734202-111734320	ENSG00000197852,ENSG00000227811
chr1	111734917	111735017	1:111734917-111735017	ENSG00000197852,ENSG00000227811
chr1	111736885	111736987	1:111736885-111736987	ENSG00000197852,ENSG00000227811
chr1	111737088	111737241	1:111737088-111737241	ENSG00000197852,ENSG00000227811
chr1	111738369	111738943	1:111738369-111738943	ENSG00000197852,ENSG00000227811
chr1	111738980	111740017	1:111738980-111740017	ENSG00000197852,ENSG00000227811,ENSG00000284830,ENSG00000064703
chr1	111740167	111740500	1:111740167-111740500	ENSG00000197852,ENSG00000227811,ENSG00000284830
chr1	111747218	111747459	1:111747218-111747459	ENSG00000284830,ENSG00000064703
chr1	111747548	111747692	1:111747548-111747692	ENSG00000284830,ENSG00000064703
chr1	111754887	111755079	1:111754887-111755079	ENSG00000284830,ENSG00000064703
chr1	111755248	111756372	1:111755248-111756372	ENSG00000197852,ENSG00000284830,ENSG00000064703
chr1	111756465	111756597	1:111756465-111756597	ENSG00000284830,ENSG00000064703
chr1	111757147	111757247	1:111757147-111757247	ENSG00000284830,ENSG00000064703
chr1	111766762	111766862	1:111766762-111766862	ENSG00000064703
chr1	111769630	111769730	1:111769630-111769730	ENSG00000064703
chr1	111787475	111787581	1:111787475-111787581	-
chr1	111797150	111797323	1:111797150-111797323	-
chr1	111834467	111834603	1:111834467-111834603	-
chr1	111850749	111850936	1:111850749-111850936	ENSG00000232558
chr1	111854598	111854753	1:111854598-111854753	ENSG00000232558
chr1	111857359	111857637	1:111857359-111857637	ENSG00000232558
chr1	111880929	111881033	1:111880929-111881033	-
chr1	111901046	111901146	1:111901046-111901146	ENSG00000237556
chr1	111904519	111904672	1:111904519-111904672	ENSG00000237556
chr1	111904885	111905101	1:111904885-111905101	ENSG00000237556
chr1	111924892	111925097	1:111924892-111925097	-
chr1	111927384	111927484	1:111927384-111927484	-
chr1	111939275	111939375	1:111939275-111939375	-
chr1	111948248	111948348	1:111948248-111948348	-
chr1	111962943	111963061	1:111962943-111963061	-
chr1	111988961	111989116	1:111988961-111989116	ENSG00000171385,ENSG00000231437
chr1	111989631	111989898	1:111989631-111989898	ENSG00000171385,ENSG00000231437
chr1	111990022	111990172	1:111990022-111990172	ENSG00000171385,ENSG00000231437
chr1	111991397	111991688	1:111991397-111991688	ENSG00000171385,ENSG00000231437
chr1	111991772	111991872	1:111991772-111991872	ENSG00000171385,ENSG00000231437
chr1	111992284	111992384	1:111992284-111992384	ENSG00000171385,ENSG00000231437
chr1	111992480	111992631	1:111992480-111992631	ENSG00000171385,ENSG00000231437
chr1	111992863	111992963	1:111992863-111992963	ENSG00000171385,ENSG00000231437
chr1	112002691	112002857	1:112002691-112002857	-
chr1	112011402	112011502	1:112011402-112011502	-
chr1	112011536	112011636	1:112011536-112011636	-
chr1	112011891	112012067	1:112011891-112012067	-
chr1	112040946	112041103	1:112040946-112041103	-
chr1	112060054	112060278	1:112060054-112060278	-
chr1	112061851	112062485	1:112061851-112062485	-
chr1	112074449	112074549	1:112074449-112074549	-
chr1	112074607	112074749	1:112074607-112074749	-
chr1	112077481	112077581	1:112077481-112077581	-
chr1	112081550	112081671	1:112081550-112081671	-
chr1	112132201	112132326	1:112132201-112132326	-
chr1	112139190	112139290	1:112139190-112139290	-
chr1	112147051	112147246	1:112147051-112147246	-
chr1	112163560	112163715	1:112163560-112163715	-
chr1	112186153	112186264	1:112186153-112186264	-
chr1	112196089	112196197	1:112196089-112196197	-
chr1	112245278	112245385	1:112245278-112245385	-
chr1	112251255	112251355	1:112251255-112251355	-
chr1	112251898	112252055	1:112251898-112252055	-
chr1	112255450	112255550	1:112255450-112255550	-
chr1	112262524	112262624	1:112262524-112262624	-
chr1	112263473	112263713	1:112263473-112263713	-
chr1	112263926	112264026	1:112263926-112264026	-
chr1	112264150	112264323	1:112264150-112264323	-
chr1	112264377	112264988	1:112264377-112264988	-
chr1	112268057	112268193	1:112268057-112268193	-
chr1	112268596	112268696	1:112268596-112268696	-
chr1	112285893	112285993	1:112285893-112285993	-
chr1	112301513	112301619	1:112301513-112301619	-
chr1	112301857	112301974	1:112301857-112301974	-
chr1	112336974	112337158	1:112336974-112337158	-
chr1	112346074	112346232	1:112346074-112346232	-
chr1	112346845	112347377	1:112346845-112347377	-
chr1	112358874	112359168	1:112358874-112359168	ENSG00000231246,ENSG00000234388,ENSG00000238761
chr1	112360030	112360273	1:112360030-112360273	ENSG00000231246,ENSG00000234388,ENSG00000238761
chr1	112360390	112360748	1:112360390-112360748	ENSG00000231246,ENSG00000234388,ENSG00000238761
chr1	112369695	112369891	1:112369695-112369891	ENSG00000231246,ENSG00000234388,ENSG00000238761
chr1	112388525	112388720	1:112388525-112388720	ENSG00000238761
chr1	112390817	112391401	1:112390817-112391401	ENSG00000143079
chr1	112393141	112393316	1:112393141-112393316	ENSG00000143079
chr1	112393497	112393631	1:112393497-112393631	ENSG00000143079
chr1	112394068	112394544	1:112394068-112394544	ENSG00000143079
chr1	112394605	112394705	1:112394605-112394705	-
chr1	112395538	112395774	1:112395538-112395774	ENSG00000143079
chr1	112395871	112395976	1:112395871-112395976	ENSG00000143079
chr1	112396014	112396653	1:112396014-112396653	ENSG00000143079
chr1	112397058	112397176	1:112397058-112397176	ENSG00000143079
chr1	112408280	112408380	1:112408280-112408380	ENSG00000143079
chr1	112410942	112411084	1:112410942-112411084	ENSG00000143079
chr1	112416399	112416499	1:112416399-112416499	ENSG00000143079
chr1	112428971	112429071	1:112428971-112429071	-
chr1	112430249	112430455	1:112430249-112430455	-
chr1	112432880	112433022	1:112432880-112433022	-
chr1	112434920	112435097	1:112434920-112435097	-
chr1	112435240	112435458	1:112435240-112435458	-
chr1	112437645	112437789	1:112437645-112437789	-
chr1	112438678	112438778	1:112438678-112438778	-
chr1	112440510	112440610	1:112440510-112440610	-
chr1	112440829	112440929	1:112440829-112440929	-
chr1	112444515	112444680	1:112444515-112444680	-
chr1	112451648	112451913	1:112451648-112451913	ENSG00000143079
chr1	112456344	112456519	1:112456344-112456519	ENSG00000143079,ENSG00000283296
chr1	112462310	112462429	1:112462310-112462429	ENSG00000143079,ENSG00000283296,ENSG00000134245
chr1	112462674	112462792	1:112462674-112462792	ENSG00000143079,ENSG00000283296,ENSG00000134245
chr1	112462955	112463211	1:112462955-112463211	ENSG00000143079,ENSG00000283296,ENSG00000134245
chr1	112463280	112463396	1:112463280-112463396	ENSG00000143079,ENSG00000283296,ENSG00000134245
chr1	112463709	112463857	1:112463709-112463857	ENSG00000143079,ENSG00000283296,ENSG00000134245
chr1	112464514	112464655	1:112464514-112464655	ENSG00000143079,ENSG00000283296,ENSG00000134245
chr1	112464715	112465059	1:112464715-112465059	ENSG00000143079,ENSG00000283296,ENSG00000134245
chr1	112465151	112465702	1:112465151-112465702	ENSG00000283296,ENSG00000134245
chr1	112465792	112466032	1:112465792-112466032	ENSG00000283296,ENSG00000134245
chr1	112466084	112466573	1:112466084-112466573	ENSG00000283296,ENSG00000134245
chr1	112469672	112469772	1:112469672-112469772	ENSG00000283296,ENSG00000134245
chr1	112488579	112488679	1:112488579-112488679	-
chr1	112502022	112502250	1:112502022-112502250	ENSG00000134245
chr1	112508718	112508818	1:112508718-112508818	ENSG00000134245,ENSG00000273483
chr1	112508862	112509172	1:112508862-112509172	ENSG00000134245,ENSG00000273483
chr1	112509227	112509430	1:112509227-112509430	ENSG00000134245,ENSG00000273483
chr1	112522186	112522418	1:112522186-112522418	ENSG00000273483,ENSG00000007341
chr1	112561102	112561202	1:112561102-112561202	-
chr1	112575116	112575284	1:112575116-112575284	-
chr1	112604320	112604494	1:112604320-112604494	-
chr1	112618818	112618982	1:112618818-112618982	ENSG00000007341,ENSG00000116489
chr1	112619050	112619462	1:112619050-112619462	ENSG00000007341,ENSG00000116489,ENSG00000235299
chr1	112619545	112620017	1:112619545-112620017	ENSG00000007341,ENSG00000116489,ENSG00000235299,ENSG00000252750
chr1	112620960	112621146	1:112620960-112621146	ENSG00000007341,ENSG00000116489,ENSG00000235299
chr1	112626987	112627129	1:112626987-112627129	ENSG00000007341,ENSG00000235299,ENSG00000252750
chr1	112637557	112637670	1:112637557-112637670	ENSG00000235299,ENSG00000252750
chr1	112674266	112675470	1:112674266-112675470	ENSG00000116489,ENSG00000155363
chr1	112675508	112675609	1:112675508-112675609	ENSG00000155363
chr1	112675988	112676088	1:112675988-112676088	ENSG00000155363
chr1	112679896	112679996	1:112679896-112679996	ENSG00000155363
chr1	112687507	112687607	1:112687507-112687607	-
chr1	112688660	112688760	1:112688660-112688760	-
chr1	112688798	112689005	1:112688798-112689005	-
chr1	112689287	112690273	1:112689287-112690273	ENSG00000155363
chr1	112694521	112694769	1:112694521-112694769	ENSG00000155363,ENSG00000225075
chr1	112698159	112698296	1:112698159-112698296	ENSG00000155363,ENSG00000225075
chr1	112698778	112698925	1:112698778-112698925	ENSG00000155363,ENSG00000225075
chr1	112699767	112701516	1:112699767-112701516	ENSG00000155363,ENSG00000225075,ENSG00000155366
chr1	112702410	112702510	1:112702410-112702510	ENSG00000155363,ENSG00000225075,ENSG00000155366
chr1	112702870	112702982	1:112702870-112702982	ENSG00000155363,ENSG00000225075,ENSG00000155366
chr1	112703980	112704080	1:112703980-112704080	ENSG00000155363,ENSG00000225075,ENSG00000155366
chr1	112704402	112705444	1:112704402-112705444	ENSG00000155363,ENSG00000225075,ENSG00000155366
chr1	112706758	112706876	1:112706758-112706876	ENSG00000155366,ENSG00000271810
chr1	112707021	112707621	1:112707021-112707621	ENSG00000116489,ENSG00000155366,ENSG00000271810
chr1	112707658	112707819	1:112707658-112707819	ENSG00000155366,ENSG00000271810
chr1	112707879	112707979	1:112707879-112707979	ENSG00000155366,ENSG00000271810
chr1	112709132	112709232	1:112709132-112709232	ENSG00000155366,ENSG00000271810
chr1	112711747	112711847	1:112711747-112711847	ENSG00000155366,ENSG00000271810
chr1	112713966	112714082	1:112713966-112714082	ENSG00000155366,ENSG00000271810
chr1	112714185	112714333	1:112714185-112714333	ENSG00000155366,ENSG00000271810
chr1	112714408	112714599	1:112714408-112714599	ENSG00000155366,ENSG00000271810
chr1	112714902	112716116	1:112714902-112716116	ENSG00000271810,ENSG00000155367,ENSG00000261595,ENSG00000184599,ENSG00000234790,ENSG00000215866,ENSG00000224167
chr1	112716222	112716568	1:112716222-112716568	ENSG00000271810,ENSG00000155367,ENSG00000261595,ENSG00000184599
chr1	112716934	112718027	1:112716934-112718027	ENSG00000271810,ENSG00000155367,ENSG00000261595,ENSG00000184599
chr1	112718769	112719013	1:112718769-112719013	ENSG00000271810,ENSG00000155367,ENSG00000261595,ENSG00000184599
chr1	112722616	112723031	1:112722616-112723031	ENSG00000155367,ENSG00000261595,ENSG00000184599,ENSG00000234790
chr1	112723150	112723250	1:112723150-112723250	ENSG00000155367,ENSG00000261595,ENSG00000184599
chr1	112756513	112756649	1:112756513-112756649	ENSG00000234790,ENSG00000215866,ENSG00000224167
chr1	112763820	112763920	1:112763820-112763920	ENSG00000234790,ENSG00000215866,ENSG00000224167
chr1	112784045	112784697	1:112784045-112784697	ENSG00000234790,ENSG00000215866,ENSG00000224167
chr1	112804276	112804391	1:112804276-112804391	ENSG00000155367,ENSG00000261595,ENSG00000184599,ENSG00000234790,ENSG00000215866,ENSG00000224167
chr1	112809363	112809463	1:112809363-112809463	ENSG00000215866,ENSG00000224167
chr1	112881099	112881301	1:112881099-112881301	ENSG00000215866,ENSG00000224167,ENSG00000228040,ENSG00000229020
chr1	112902779	112904242	1:112902779-112904242	ENSG00000215866,ENSG00000224167,ENSG00000228040,ENSG00000229020
chr1	112941950	112942105	1:112941950-112942105	ENSG00000224167,ENSG00000228040,ENSG00000155380,ENSG00000229020
chr1	112955520	112955961	1:112955520-112955961	ENSG00000155380,ENSG00000229020,ENSG00000226419
chr1	112956019	112956546	1:112956019-112956546	ENSG00000224167,ENSG00000155380,ENSG00000229020,ENSG00000226419
chr1	112956579	112956831	1:112956579-112956831	ENSG00000155380,ENSG00000229020,ENSG00000226419
chr1	112956927	112957100	1:112956927-112957100	ENSG00000155380,ENSG00000229020,ENSG00000226419
chr1	112998163	112998263	1:112998163-112998263	ENSG00000226419,ENSG00000287807
chr1	112998397	112998497	1:112998397-112998497	ENSG00000226419,ENSG00000287807
chr1	113019869	113019977	1:113019869-113019977	ENSG00000215866,ENSG00000224167,ENSG00000228040,ENSG00000229020,ENSG00000287807
chr1	113028086	113028205	1:113028086-113028205	ENSG00000226419
chr1	113036912	113037067	1:113036912-113037067	ENSG00000228040,ENSG00000229020,ENSG00000226419
chr1	113072574	113073696	1:113072574-113073696	ENSG00000215866,ENSG00000224167,ENSG00000229020,ENSG00000238198,ENSG00000198799,ENSG00000237278
chr1	113074977	113075191	1:113074977-113075191	ENSG00000238198,ENSG00000198799
chr1	113075800	113075934	1:113075800-113075934	ENSG00000238198,ENSG00000198799
chr1	113089047	113089179	1:113089047-113089179	ENSG00000198799,ENSG00000237278
chr1	113097786	113097886	1:113097786-113097886	ENSG00000198799,ENSG00000237278
chr1	113139401	113139510	1:113139401-113139510	ENSG00000237278,ENSG00000233839,ENSG00000236887
chr1	113140589	113140782	1:113140589-113140782	ENSG00000237278,ENSG00000233839,ENSG00000236887,ENSG00000238256
chr1	113226191	113226394	1:113226191-113226394	ENSG00000233839,ENSG00000236887
chr1	113228713	113228866	1:113228713-113228866	ENSG00000233839,ENSG00000236887
chr1	113231540	113231724	1:113231540-113231724	ENSG00000233839,ENSG00000236887
chr1	113239505	113239646	1:113239505-113239646	ENSG00000233839,ENSG00000236887,ENSG00000238256
chr1	113278994	113279094	1:113278994-113279094	ENSG00000233839,ENSG00000236887
chr1	113389821	113390678	1:113389821-113390678	ENSG00000233839,ENSG00000236887,ENSG00000081026,ENSG00000238256
chr1	113390742	113391079	1:113390742-113391079	ENSG00000081026
chr1	113391351	113391500	1:113391351-113391500	ENSG00000081026
chr1	113392124	113392245	1:113392124-113392245	ENSG00000081026
chr1	113427442	113427555	1:113427442-113427555	ENSG00000232499,ENSG00000238256
chr1	113448841	113448995	1:113448841-113448995	ENSG00000232499,ENSG00000238256
chr1	113610576	113610747	1:113610576-113610747	ENSG00000238256
chr1	113647345	113647540	1:113647345-113647540	ENSG00000233839,ENSG00000238256
chr1	113647889	113647989	1:113647889-113647989	ENSG00000233839,ENSG00000238256
chr1	113677981	113678128	1:113677981-113678128	ENSG00000237278,ENSG00000233839,ENSG00000238256
chr1	113683817	113683917	1:113683817-113683917	ENSG00000237278,ENSG00000232450
chr1	113685027	113685127	1:113685027-113685127	ENSG00000232450
chr1	113703187	113703287	1:113703187-113703287	ENSG00000116793,ENSG00000232450
chr1	113754045	113754145	1:113754045-113754145	ENSG00000116793
chr1	113758809	113759776	1:113758809-113759776	ENSG00000116793
chr1	113759847	113759947	1:113759847-113759947	ENSG00000116793
chr1	113760199	113760377	1:113760199-113760377	ENSG00000116793,ENSG00000081019
chr1	113783799	113783953	1:113783799-113783953	-
chr1	113799182	113799282	1:113799182-113799282	-
chr1	113801525	113801625	1:113801525-113801625	-
chr1	113805179	113805340	1:113805179-113805340	ENSG00000081019,ENSG00000231128
chr1	113811780	113812828	1:113811780-113812828	ENSG00000116793,ENSG00000081019,ENSG00000231128,ENSG00000134242,ENSG00000226167,ENSG00000188761
chr1	113813309	113813423	1:113813309-113813423	ENSG00000081019,ENSG00000231128,ENSG00000134242
chr1	113815872	113816005	1:113815872-113816005	ENSG00000081019,ENSG00000231128,ENSG00000134242
chr1	113867407	113867572	1:113867407-113867572	ENSG00000134242,ENSG00000226167,ENSG00000188761
chr1	113904221	113905536	1:113904221-113905536	ENSG00000134242,ENSG00000226167,ENSG00000188761,ENSG00000134262,ENSG00000118655,ENSG00000235527,ENSG00000163349
chr1	113905677	113905827	1:113905677-113905827	ENSG00000134262,ENSG00000118655,ENSG00000235527,ENSG00000163349
chr1	113906213	113906384	1:113906213-113906384	ENSG00000134262,ENSG00000118655,ENSG00000235527,ENSG00000163349
chr1	113913070	113913170	1:113913070-113913170	ENSG00000134262,ENSG00000118655
chr1	113926806	113926906	1:113926806-113926906	ENSG00000134262,ENSG00000118655,ENSG00000235527,ENSG00000163349
chr1	113928588	113928688	1:113928588-113928688	ENSG00000118655,ENSG00000235527,ENSG00000163349
chr1	113929079	113930070	1:113929079-113930070	ENSG00000226167,ENSG00000188761,ENSG00000134262,ENSG00000118655,ENSG00000235527,ENSG00000163349
chr1	113930840	113930993	1:113930840-113930993	ENSG00000118655,ENSG00000235527,ENSG00000163349
chr1	113949888	113949992	1:113949888-113949992	ENSG00000226167,ENSG00000163349
chr1	113978572	113978672	1:113978572-113978672	ENSG00000116774
chr1	113978823	113979107	1:113978823-113979107	ENSG00000226167,ENSG00000116774,ENSG00000282048,ENSG00000273698
chr1	113979199	113979443	1:113979199-113979443	ENSG00000116774,ENSG00000282048
chr1	113979481	113979679	1:113979481-113979679	ENSG00000116774,ENSG00000282048
chr1	113980220	113980320	1:113980220-113980320	ENSG00000116774,ENSG00000282048
chr1	113982365	113982569	1:113982365-113982569	ENSG00000116774,ENSG00000282048
chr1	113983199	113983299	1:113983199-113983299	ENSG00000116774,ENSG00000282048
chr1	113996119	113999262	1:113996119-113999262	ENSG00000270780,ENSG00000282048
chr1	114059449	114059599	1:114059449-114059599	ENSG00000282048
chr1	114080863	114081038	1:114080863-114081038	ENSG00000282048
chr1	114123352	114123455	1:114123352-114123455	ENSG00000282048
chr1	114148793	114148893	1:114148793-114148893	ENSG00000134207
chr1	114149030	114152101	1:114149030-114152101	ENSG00000134207
chr1	114152853	114152953	1:114152853-114152953	ENSG00000134207
chr1	114235433	114235544	1:114235433-114235544	ENSG00000282048
chr1	114259651	114259751	1:114259651-114259751	ENSG00000282048,ENSG00000232895,ENSG00000273698
chr1	114259855	114259955	1:114259855-114259955	ENSG00000232895,ENSG00000273698
chr1	114283426	114283526	1:114283426-114283526	ENSG00000282048,ENSG00000273698
chr1	114335181	114335288	1:114335181-114335288	-
chr1	114343439	114343539	1:114343439-114343539	-
chr1	114346104	114346259	1:114346104-114346259	ENSG00000271419
chr1	114346307	114346866	1:114346307-114346866	ENSG00000271419
chr1	114348541	114348696	1:114348541-114348696	ENSG00000271419
chr1	114411052	114412617	1:114411052-114412617	ENSG00000197323
chr1	114417445	114417545	1:114417445-114417545	-
chr1	114435795	114435895	1:114435795-114435895	ENSG00000225650
chr1	114454759	114454859	1:114454759-114454859	ENSG00000226984,ENSG00000225650,ENSG00000236480
chr1	114459626	114459726	1:114459626-114459726	ENSG00000197323,ENSG00000226984,ENSG00000225650
chr1	114491244	114491344	1:114491244-114491344	ENSG00000225650,ENSG00000201114,ENSG00000236480
chr1	114496333	114496492	1:114496333-114496492	ENSG00000225650,ENSG00000201114,ENSG00000236480
chr1	114508135	114508235	1:114508135-114508235	ENSG00000197323,ENSG00000225650,ENSG00000236480
chr1	114510423	114510540	1:114510423-114510540	ENSG00000197323,ENSG00000225650,ENSG00000236480
chr1	114510578	114510711	1:114510578-114510711	ENSG00000197323,ENSG00000225650,ENSG00000236480
chr1	114510792	114511718	1:114510792-114511718	ENSG00000197323,ENSG00000225650,ENSG00000201114,ENSG00000236480
chr1	114511783	114512084	1:114511783-114512084	ENSG00000197323,ENSG00000225650,ENSG00000236480
chr1	114581462	114581937	1:114581462-114581937	ENSG00000236480,ENSG00000116752,ENSG00000175984,ENSG00000242769
chr1	114607999	114608104	1:114607999-114608104	ENSG00000242769
chr1	114649104	114649204	1:114649104-114649204	-
chr1	114651928	114652070	1:114651928-114652070	ENSG00000242769
chr1	114669851	114670470	1:114669851-114670470	ENSG00000175984,ENSG00000116748,ENSG00000242769
chr1	114670524	114670633	1:114670524-114670633	ENSG00000175984,ENSG00000116748,ENSG00000242769
chr1	114671848	114671972	1:114671848-114671972	ENSG00000175984,ENSG00000116748,ENSG00000242769
chr1	114680676	114680783	1:114680676-114680783	ENSG00000175984,ENSG00000116748,ENSG00000242769
chr1	114716026	114716149	1:114716026-114716149	ENSG00000242769,ENSG00000213281,ENSG00000009307,ENSG00000201900
chr1	114716227	114716440	1:114716227-114716440	ENSG00000242769,ENSG00000213281,ENSG00000009307,ENSG00000201900
chr1	114716520	114716941	1:114716520-114716941	ENSG00000242769,ENSG00000213281,ENSG00000009307,ENSG00000201900,ENSG00000052723
chr1	114721578	114721711	1:114721578-114721711	ENSG00000242769,ENSG00000213281,ENSG00000009307,ENSG00000201900
chr1	114730007	114730107	1:114730007-114730107	ENSG00000242769,ENSG00000009307,ENSG00000201900
chr1	114754405	114754505	1:114754405-114754505	ENSG00000009307
chr1	114756328	114756428	1:114756328-114756428	ENSG00000009307
chr1	114756671	114756791	1:114756671-114756791	ENSG00000009307,ENSG00000052723
chr1	114756920	114757111	1:114756920-114757111	ENSG00000009307
chr1	114757334	114758234	1:114757334-114758234	ENSG00000009307,ENSG00000052723
chr1	114759094	114759262	1:114759094-114759262	ENSG00000009307
chr1	114765109	114765322	1:114765109-114765322	ENSG00000052723
chr1	114780381	114780859	1:114780381-114780859	ENSG00000052723
chr1	114861862	114861962	1:114861862-114861962	ENSG00000227970,ENSG00000198765
chr1	114901680	114902195	1:114901680-114902195	ENSG00000227970,ENSG00000198765
chr1	114969003	114969108	1:114969003-114969108	ENSG00000227970,ENSG00000198765,ENSG00000134200
chr1	115012586	115012733	1:115012586-115012733	ENSG00000227970,ENSG00000134200
chr1	115068121	115068221	1:115068121-115068221	ENSG00000134198
chr1	115088617	115088717	1:115088617-115088717	ENSG00000134198,ENSG00000233730
chr1	115099503	115099603	1:115099503-115099603	ENSG00000134198,ENSG00000233730
chr1	115128443	115128562	1:115128443-115128562	-
chr1	115129262	115129423	1:115129262-115129423	ENSG00000134200
chr1	115131326	115131453	1:115131326-115131453	-
chr1	115135065	115135375	1:115135065-115135375	-
chr1	115138780	115139241	1:115138780-115139241	-
chr1	115141460	115141578	1:115141460-115141578	-
chr1	115157057	115157250	1:115157057-115157250	-
chr1	115184776	115184876	1:115184776-115184876	-
chr1	115190463	115190563	1:115190463-115190563	-
chr1	115194436	115194549	1:115194436-115194549	-
chr1	115198282	115198458	1:115198282-115198458	-
chr1	115198489	115198645	1:115198489-115198645	-
chr1	115199985	115200129	1:115199985-115200129	-
chr1	115211327	115211527	1:115211327-115211527	-
chr1	115211720	115211861	1:115211720-115211861	-
chr1	115217399	115217526	1:115217399-115217526	-
chr1	115230066	115230166	1:115230066-115230166	-
chr1	115230225	115230518	1:115230225-115230518	-
chr1	115230795	115230895	1:115230795-115230895	-
chr1	115264589	115264741	1:115264589-115264741	-
chr1	115266397	115266497	1:115266397-115266497	-
chr1	115267863	115267963	1:115267863-115267963	-
chr1	115268848	115268948	1:115268848-115268948	-
chr1	115275805	115275905	1:115275805-115275905	ENSG00000285698,ENSG00000228035
chr1	115282416	115282516	1:115282416-115282516	ENSG00000285698,ENSG00000228035
chr1	115282831	115283106	1:115282831-115283106	ENSG00000285698,ENSG00000228035,ENSG00000134259
chr1	115283313	115283413	1:115283313-115283413	ENSG00000285698,ENSG00000228035
chr1	115283817	115283951	1:115283817-115283951	ENSG00000285698,ENSG00000228035
chr1	115284019	115284850	1:115284019-115284850	ENSG00000285698,ENSG00000228035,ENSG00000134259
chr1	115284888	115285062	1:115284888-115285062	ENSG00000285698,ENSG00000228035
chr1	115285555	115285655	1:115285555-115285655	ENSG00000285698,ENSG00000228035
chr1	115293652	115293773	1:115293652-115293773	ENSG00000134259
chr1	115300742	115301771	1:115300742-115301771	-
chr1	115303116	115303229	1:115303116-115303229	-
chr1	115306870	115307016	1:115306870-115307016	-
chr1	115308294	115308452	1:115308294-115308452	-
chr1	115312521	115314488	1:115312521-115314488	-
chr1	115314882	115315084	1:115314882-115315084	-
chr1	115315346	115315494	1:115315346-115315494	-
chr1	115316868	115317079	1:115316868-115317079	-
chr1	115317161	115317317	1:115317161-115317317	-
chr1	115318456	115318672	1:115318456-115318672	-
chr1	115319248	115319380	1:115319248-115319380	-
chr1	115319492	115320218	1:115319492-115320218	-
chr1	115330608	115330840	1:115330608-115330840	ENSG00000134259
chr1	115331290	115331551	1:115331290-115331551	ENSG00000134259
chr1	115332617	115332717	1:115332617-115332717	ENSG00000134259
chr1	115333299	115333401	1:115333299-115333401	ENSG00000134259
chr1	115335405	115335596	1:115335405-115335596	ENSG00000134259
chr1	115336866	115336985	1:115336866-115336985	ENSG00000134259
chr1	115337332	115337844	1:115337332-115337844	ENSG00000134259
chr1	115337927	115338333	1:115337927-115338333	ENSG00000134259
chr1	115338473	115338610	1:115338473-115338610	ENSG00000134259
chr1	115340763	115341099	1:115340763-115341099	ENSG00000134259
chr1	115346287	115346387	1:115346287-115346387	-
chr1	115348430	115348530	1:115348430-115348530	-
chr1	115364248	115364377	1:115364248-115364377	ENSG00000287103
chr1	115364592	115364692	1:115364592-115364692	ENSG00000287103
chr1	115364734	115364890	1:115364734-115364890	ENSG00000287103
chr1	115366018	115366118	1:115366018-115366118	ENSG00000287103
chr1	115369786	115369886	1:115369786-115369886	ENSG00000287103
chr1	115376732	115376832	1:115376732-115376832	-
chr1	115405002	115405102	1:115405002-115405102	-
chr1	115411502	115411602	1:115411502-115411602	-
chr1	115423556	115423656	1:115423556-115423656	-
chr1	115426329	115426556	1:115426329-115426556	-
chr1	115432297	115432407	1:115432297-115432407	-
chr1	115435315	115435420	1:115435315-115435420	-
chr1	115451000	115451100	1:115451000-115451100	-
chr1	115456859	115456972	1:115456859-115456972	-
chr1	115466653	115466753	1:115466653-115466753	ENSG00000226973,ENSG00000274468
chr1	115467243	115467368	1:115467243-115467368	ENSG00000226973,ENSG00000274468
chr1	115472014	115472147	1:115472014-115472147	ENSG00000226973,ENSG00000274468
chr1	115476804	115476937	1:115476804-115476937	ENSG00000226973,ENSG00000274468
chr1	115479663	115479771	1:115479663-115479771	ENSG00000226973,ENSG00000274468
chr1	115530640	115530749	1:115530640-115530749	ENSG00000270631
chr1	115532263	115532363	1:115532263-115532363	ENSG00000270631
chr1	115546297	115546541	1:115546297-115546541	ENSG00000229101,ENSG00000232185,ENSG00000270631
chr1	115552617	115552717	1:115552617-115552717	ENSG00000229101,ENSG00000232185,ENSG00000270631
chr1	115565859	115566050	1:115565859-115566050	ENSG00000229101,ENSG00000232185,ENSG00000270631
chr1	115595911	115596022	1:115595911-115596022	ENSG00000270631,ENSG00000239984,ENSG00000207502
chr1	115596265	115597721	1:115596265-115597721	ENSG00000270631,ENSG00000239984
chr1	115608293	115608393	1:115608293-115608393	ENSG00000239984,ENSG00000207502
chr1	115630794	115630898	1:115630794-115630898	ENSG00000207502,ENSG00000173218
chr1	115637421	115640516	1:115637421-115640516	ENSG00000207502,ENSG00000173218
chr1	115641687	115642005	1:115641687-115642005	ENSG00000207502,ENSG00000173218
chr1	115642047	115642163	1:115642047-115642163	ENSG00000207502,ENSG00000173218
chr1	115653127	115653227	1:115653127-115653227	ENSG00000207502,ENSG00000173218
chr1	115665351	115665487	1:115665351-115665487	ENSG00000173218
chr1	115682887	115682987	1:115682887-115682987	-
chr1	115696141	115696241	1:115696141-115696241	-
chr1	115697801	115697933	1:115697801-115697933	-
chr1	115705595	115705695	1:115705595-115705695	ENSG00000239984
chr1	115714838	115714938	1:115714838-115714938	-
chr1	115717569	115717753	1:115717569-115717753	-
chr1	115724821	115724990	1:115724821-115724990	-
chr1	115727355	115728264	1:115727355-115728264	ENSG00000207502,ENSG00000118729
chr1	115728730	115728830	1:115728730-115728830	ENSG00000118729
chr1	115729175	115729376	1:115729175-115729376	ENSG00000118729
chr1	115733281	115733403	1:115733281-115733403	ENSG00000118729
chr1	115771771	115772089	1:115771771-115772089	ENSG00000239984,ENSG00000207502,ENSG00000118729
chr1	115807843	115807943	1:115807843-115807943	-
chr1	115828236	115828548	1:115828236-115828548	ENSG00000177551,ENSG00000214204
chr1	115828644	115828782	1:115828644-115828782	ENSG00000177551,ENSG00000214204
chr1	115838469	115838912	1:115838469-115838912	ENSG00000177551,ENSG00000214204
chr1	115839299	115839399	1:115839299-115839399	ENSG00000177551,ENSG00000214204
chr1	115839449	115839549	1:115839449-115839549	ENSG00000177551,ENSG00000214204
chr1	115845567	115845714	1:115845567-115845714	ENSG00000177551,ENSG00000214204
chr1	115865846	115865946	1:115865846-115865946	ENSG00000214204,ENSG00000271143
chr1	115889868	115889968	1:115889868-115889968	ENSG00000214204,ENSG00000228127,ENSG00000271143
chr1	115907037	115907137	1:115907037-115907137	ENSG00000228127,ENSG00000271143
chr1	115908578	115908737	1:115908578-115908737	ENSG00000228127,ENSG00000271143
chr1	115961352	115961487	1:115961352-115961487	ENSG00000271143
chr1	115975589	115975757	1:115975589-115975757	ENSG00000163393
chr1	115975809	115976679	1:115975809-115976679	ENSG00000163393
chr1	115976717	115976817	1:115976717-115976817	ENSG00000163393
chr1	115977339	115977439	1:115977339-115977439	ENSG00000163393
chr1	115978210	115978310	1:115978210-115978310	ENSG00000163393
chr1	115981585	115981685	1:115981585-115981685	ENSG00000163393
chr1	115981823	115981923	1:115981823-115981923	ENSG00000163393
chr1	115983457	115983612	1:115983457-115983612	ENSG00000163393
chr1	116002294	116002394	1:116002294-116002394	ENSG00000237993
chr1	116020853	116020953	1:116020853-116020953	ENSG00000237993
chr1	116064744	116064844	1:116064744-116064844	ENSG00000173212
chr1	116066948	116067048	1:116066948-116067048	ENSG00000173212
chr1	116067242	116067342	1:116067242-116067342	ENSG00000173212
chr1	116067591	116067727	1:116067591-116067727	ENSG00000173212
chr1	116068706	116068806	1:116068706-116068806	ENSG00000173212
chr1	116071642	116071771	1:116071642-116071771	ENSG00000173212
chr1	116139121	116139389	1:116139121-116139389	ENSG00000173212,ENSG00000233154,ENSG00000224950
chr1	116151336	116151557	1:116151336-116151557	ENSG00000235933
chr1	116152114	116152489	1:116152114-116152489	ENSG00000173212,ENSG00000235933,ENSG00000200547
chr1	116152686	116152822	1:116152686-116152822	ENSG00000235933
chr1	116166379	116166479	1:116166379-116166479	ENSG00000235933
chr1	116167679	116167909	1:116167679-116167909	ENSG00000235933
chr1	116168140	116168269	1:116168140-116168269	ENSG00000235933
chr1	116207376	116207476	1:116207376-116207476	-
chr1	116208924	116209024	1:116208924-116209024	-
chr1	116209399	116209499	1:116209399-116209499	-
chr1	116229005	116229105	1:116229005-116229105	ENSG00000221040
chr1	116253790	116253890	1:116253790-116253890	ENSG00000221040,ENSG00000287217
chr1	116258221	116258321	1:116258221-116258321	ENSG00000221040,ENSG00000287217
chr1	116289347	116289447	1:116289347-116289447	ENSG00000221040,ENSG00000287217
chr1	116329546	116329688	1:116329546-116329688	ENSG00000221040,ENSG00000287217
chr1	116372203	116372398	1:116372203-116372398	ENSG00000163399
chr1	116372599	116372699	1:116372599-116372699	ENSG00000163399
chr1	116372772	116373753	1:116372772-116373753	ENSG00000163399
chr1	116373873	116374195	1:116373873-116374195	ENSG00000163399
chr1	116374376	116374476	1:116374376-116374476	ENSG00000163399
chr1	116376355	116376742	1:116376355-116376742	ENSG00000163399
chr1	116377660	116377780	1:116377660-116377780	ENSG00000163399
chr1	116378003	116378498	1:116378003-116378498	ENSG00000163399
chr1	116379151	116379254	1:116379151-116379254	ENSG00000163399
chr1	116381235	116381374	1:116381235-116381374	ENSG00000163399
chr1	116384444	116384649	1:116384444-116384649	ENSG00000163399
chr1	116391053	116391235	1:116391053-116391235	ENSG00000163399
chr1	116395276	116395376	1:116395276-116395376	ENSG00000163399
chr1	116406714	116406899	1:116406714-116406899	ENSG00000163399,ENSG00000203865,ENSG00000212385
chr1	116408868	116408968	1:116408868-116408968	ENSG00000163399,ENSG00000203865,ENSG00000212385
chr1	116410277	116410450	1:116410277-116410450	ENSG00000203865,ENSG00000212385
chr1	116415059	116415159	1:116415059-116415159	ENSG00000203865,ENSG00000212385
chr1	116415273	116415373	1:116415273-116415373	ENSG00000203865,ENSG00000212385
chr1	116416303	116416405	1:116416303-116416405	ENSG00000203865,ENSG00000212385
chr1	116418159	116418259	1:116418159-116418259	ENSG00000203865,ENSG00000212385
chr1	116418292	116418454	1:116418292-116418454	ENSG00000203865,ENSG00000212385
chr1	116418502	116418882	1:116418502-116418882	ENSG00000203865,ENSG00000212385
chr1	116418920	116419020	1:116418920-116419020	ENSG00000203865,ENSG00000212385
chr1	116433420	116433520	1:116433420-116433520	ENSG00000230381,ENSG00000200547
chr1	116484934	116485034	1:116484934-116485034	ENSG00000233154,ENSG00000200547
chr1	116485218	116485614	1:116485218-116485614	ENSG00000233154,ENSG00000200547,ENSG00000224950,ENSG00000286276
chr1	116485705	116485805	1:116485705-116485805	ENSG00000233154,ENSG00000200547,ENSG00000286276
chr1	116489419	116489665	1:116489419-116489665	ENSG00000173212,ENSG00000233154,ENSG00000200547,ENSG00000224950,ENSG00000286276
chr1	116490564	116490682	1:116490564-116490682	ENSG00000200547,ENSG00000224950,ENSG00000286276
chr1	116496442	116496546	1:116496442-116496546	ENSG00000200547,ENSG00000224950,ENSG00000286276
chr1	116498678	116498907	1:116498678-116498907	ENSG00000224950,ENSG00000286276
chr1	116499109	116499331	1:116499109-116499331	ENSG00000233154,ENSG00000200547,ENSG00000224950,ENSG00000286276,ENSG00000177173
chr1	116504157	116504257	1:116504157-116504257	ENSG00000224950,ENSG00000177173
chr1	116504493	116504727	1:116504493-116504727	ENSG00000224950,ENSG00000177173
chr1	116542401	116542510	1:116542401-116542510	ENSG00000116815,ENSG00000177173
chr1	116556122	116556222	1:116556122-116556222	ENSG00000177173,ENSG00000264419
chr1	116560881	116560981	1:116560881-116560981	ENSG00000177173,ENSG00000264419
chr1	116563805	116563905	1:116563805-116563905	ENSG00000177173,ENSG00000264419
chr1	116569295	116569395	1:116569295-116569395	ENSG00000116815,ENSG00000264419
chr1	116569741	116569841	1:116569741-116569841	ENSG00000116815,ENSG00000177173,ENSG00000264419
chr1	116570256	116570661	1:116570256-116570661	ENSG00000116815,ENSG00000177173,ENSG00000264419
chr1	116570739	116571475	1:116570739-116571475	ENSG00000116815,ENSG00000177173,ENSG00000264419,ENSG00000203864,ENSG00000231072
chr1	116571512	116571756	1:116571512-116571756	ENSG00000116815
chr1	116574698	116574856	1:116574698-116574856	ENSG00000116815
chr1	116574904	116575004	1:116574904-116575004	ENSG00000116815
chr1	116596374	116596525	1:116596374-116596525	ENSG00000116815,ENSG00000231072
chr1	116596804	116596904	1:116596804-116596904	-
chr1	116646888	116646988	1:116646888-116646988	ENSG00000143061,ENSG00000203864,ENSG00000231072
chr1	116666158	116666258	1:116666158-116666258	ENSG00000143061,ENSG00000211543,ENSG00000203864,ENSG00000231072
chr1	116667743	116667855	1:116667743-116667855	ENSG00000143061,ENSG00000211543,ENSG00000203864,ENSG00000231072
chr1	116682188	116682351	1:116682188-116682351	ENSG00000211543,ENSG00000203864,ENSG00000231072
chr1	116737462	116737581	1:116737462-116737581	ENSG00000231072,ENSG00000223489,ENSG00000116824,ENSG00000225079,ENSG00000236137
chr1	116763175	116763275	1:116763175-116763275	ENSG00000231072,ENSG00000223489,ENSG00000116824,ENSG00000225079
chr1	116763404	116763504	1:116763404-116763504	ENSG00000231072,ENSG00000223489,ENSG00000116824,ENSG00000225079
chr1	116808014	116808116	1:116808014-116808116	ENSG00000231072,ENSG00000116824,ENSG00000225079
chr1	116817776	116817900	1:116817776-116817900	ENSG00000116824,ENSG00000225079
chr1	116826065	116826258	1:116826065-116826258	ENSG00000225079
chr1	116846083	116846183	1:116846083-116846183	-
chr1	116847617	116847858	1:116847617-116847858	-
chr1	116855349	116855481	1:116855349-116855481	ENSG00000225079
chr1	116871907	116872023	1:116871907-116872023	-
chr1	116877567	116877670	1:116877567-116877670	-
chr1	116878456	116878556	1:116878456-116878556	-
chr1	116884200	116884300	1:116884200-116884300	-
chr1	116897710	116897858	1:116897710-116897858	ENSG00000272715,ENSG00000134247
chr1	116909623	116910104	1:116909623-116910104	ENSG00000272715,ENSG00000134247
chr1	116910254	116910471	1:116910254-116910471	ENSG00000272715,ENSG00000134247
chr1	116910518	116910868	1:116910518-116910868	ENSG00000272715,ENSG00000134247,ENSG00000252510
chr1	116941780	116941880	1:116941780-116941880	ENSG00000252510
chr1	116950919	116951228	1:116950919-116951228	ENSG00000252510
chr1	116983268	116983471	1:116983268-116983471	ENSG00000134247,ENSG00000252510
chr1	116987604	116987704	1:116987604-116987704	ENSG00000134247,ENSG00000252510,ENSG00000134256
chr1	116988389	116988532	1:116988389-116988532	ENSG00000134247,ENSG00000252510,ENSG00000134256
chr1	116995751	116995897	1:116995751-116995897	ENSG00000134256
chr1	117017583	117017701	1:117017583-117017701	ENSG00000134256,ENSG00000236137
chr1	117017779	117018064	1:117017779-117018064	ENSG00000252510,ENSG00000134256,ENSG00000236137
chr1	117018186	117018286	1:117018186-117018286	ENSG00000134256
chr1	117020602	117020731	1:117020602-117020731	ENSG00000252510,ENSG00000134256,ENSG00000236137
chr1	117039919	117040046	1:117039919-117040046	ENSG00000134256,ENSG00000236137
chr1	117055260	117055360	1:117055260-117055360	ENSG00000236137,ENSG00000116830
chr1	117059803	117059994	1:117059803-117059994	ENSG00000236137,ENSG00000116830
chr1	117060035	117060373	1:117060035-117060373	ENSG00000231072,ENSG00000236137,ENSG00000116830,ENSG00000228453,ENSG00000235202
chr1	117061022	117061122	1:117061022-117061122	ENSG00000236137,ENSG00000116830
chr1	117067926	117068084	1:117067926-117068084	ENSG00000116830,ENSG00000228453
chr1	117070846	117073486	1:117070846-117073486	ENSG00000116830
chr1	117077213	117077516	1:117077213-117077516	ENSG00000116830,ENSG00000228453
chr1	117080099	117080235	1:117080099-117080235	ENSG00000116830,ENSG00000215930
chr1	117088886	117088989	1:117088886-117088989	ENSG00000116830,ENSG00000215930
chr1	117093290	117093526	1:117093290-117093526	ENSG00000116830,ENSG00000215930
chr1	117118293	117118436	1:117118293-117118436	ENSG00000134253,ENSG00000228453
chr1	117121323	117122403	1:117121323-117122403	ENSG00000116830,ENSG00000215930,ENSG00000134253,ENSG00000228453,ENSG00000235202
chr1	117122434	117122639	1:117122434-117122639	ENSG00000134253,ENSG00000228453
chr1	117128565	117128744	1:117128565-117128744	ENSG00000134253,ENSG00000228453
chr1	117176447	117176587	1:117176447-117176587	ENSG00000228453,ENSG00000134258
chr1	117209765	117209865	1:117209765-117209865	ENSG00000134258
chr1	117232079	117232228	1:117232079-117232228	ENSG00000134258,ENSG00000277141,ENSG00000235202
chr1	117236152	117236291	1:117236152-117236291	ENSG00000277141,ENSG00000235202
chr1	117322288	117323024	1:117322288-117323024	ENSG00000235202
chr1	117336196	117336710	1:117336196-117336710	ENSG00000235202,ENSG00000279513
chr1	117336884	117336984	1:117336884-117336984	ENSG00000235202
chr1	117363997	117364199	1:117363997-117364199	ENSG00000271427,ENSG00000198162
chr1	117364230	117364330	1:117364230-117364330	ENSG00000271427,ENSG00000198162
chr1	117365435	117365535	1:117365435-117365535	ENSG00000271427,ENSG00000198162
chr1	117365599	117365699	1:117365599-117365699	ENSG00000271427,ENSG00000198162
chr1	117366530	117367738	1:117366530-117367738	ENSG00000235202,ENSG00000271427,ENSG00000198162,ENSG00000279513
chr1	117374204	117374348	1:117374204-117374348	ENSG00000271427,ENSG00000198162,ENSG00000279513
chr1	117374779	117374910	1:117374779-117374910	ENSG00000271427,ENSG00000198162,ENSG00000279513
chr1	117383230	117383330	1:117383230-117383330	ENSG00000235202,ENSG00000279513
chr1	117411359	117417542	1:117411359-117417542	ENSG00000279513
chr1	117449248	117449349	1:117449248-117449349	ENSG00000279513
chr1	117449415	117449534	1:117449415-117449534	ENSG00000279513
chr1	117451805	117451946	1:117451805-117451946	ENSG00000279513
chr1	117539577	117539723	1:117539577-117539723	ENSG00000279513,ENSG00000226755
chr1	117545907	117546058	1:117545907-117546058	ENSG00000226755
chr1	117581906	117582021	1:117581906-117582021	-
chr1	117591736	117591879	1:117591736-117591879	-
chr1	117599982	117600082	1:117599982-117600082	ENSG00000236866,ENSG00000183508
chr1	117605559	117606351	1:117605559-117606351	ENSG00000236866,ENSG00000183508
chr1	117606539	117606648	1:117606539-117606648	ENSG00000236866,ENSG00000183508
chr1	117609639	117609739	1:117609639-117609739	ENSG00000236866,ENSG00000183508
chr1	117640560	117640660	1:117640560-117640660	ENSG00000213262
chr1	117653655	117653755	1:117653655-117653755	ENSG00000213262
chr1	117659713	117659849	1:117659713-117659849	ENSG00000213262
chr1	117682460	117682660	1:117682460-117682660	ENSG00000212266
chr1	117683703	117683803	1:117683703-117683803	ENSG00000212266
chr1	117695939	117696039	1:117695939-117696039	ENSG00000212266,ENSG00000270719
chr1	117696102	117696354	1:117696102-117696354	ENSG00000212266,ENSG00000270719
chr1	117698512	117698648	1:117698512-117698648	ENSG00000212266,ENSG00000270719
chr1	117758198	117758298	1:117758198-117758298	-
chr1	117758902	117759100	1:117758902-117759100	ENSG00000279513
chr1	117777725	117777843	1:117777725-117777843	ENSG00000228217
chr1	117803770	117803906	1:117803770-117803906	-
chr1	117824851	117824952	1:117824851-117824952	-
chr1	117846580	117846680	1:117846580-117846680	-
chr1	117886858	117886958	1:117886858-117886958	ENSG00000196505
chr1	117900548	117900687	1:117900548-117900687	ENSG00000196505,ENSG00000273727
chr1	117929136	117930000	1:117929136-117930000	ENSG00000196505,ENSG00000065183
chr1	117931071	117931292	1:117931071-117931292	ENSG00000196505,ENSG00000065183
chr1	117999420	117999620	1:117999420-117999620	ENSG00000155761
chr1	118087379	118087554	1:118087379-118087554	ENSG00000155761
chr1	118115721	118116259	1:118115721-118116259	-
chr1	118116602	118116816	1:118116602-118116816	-
chr1	118116933	118117064	1:118116933-118117064	-
chr1	118117103	118117410	1:118117103-118117410	-
chr1	118118250	118118350	1:118118250-118118350	-
chr1	118123248	118123348	1:118123248-118123348	-
chr1	118134686	118134786	1:118134686-118134786	ENSG00000226126
chr1	118145845	118145947	1:118145845-118145947	ENSG00000222209,ENSG00000226126
chr1	118147434	118147802	1:118147434-118147802	ENSG00000222209,ENSG00000226126,ENSG00000229911
chr1	118147940	118148047	1:118147940-118148047	ENSG00000222209,ENSG00000226126
chr1	118150165	118150265	1:118150165-118150265	ENSG00000222209,ENSG00000226126
chr1	118185201	118185339	1:118185201-118185339	ENSG00000155761,ENSG00000287980,ENSG00000222209,ENSG00000226126
chr1	118197620	118197720	1:118197620-118197720	ENSG00000155761,ENSG00000287980,ENSG00000222209
chr1	118204783	118204893	1:118204783-118204893	ENSG00000287980,ENSG00000222209,ENSG00000226126
chr1	118291839	118291980	1:118291839-118291980	ENSG00000222209,ENSG00000226126
chr1	118737987	118738141	1:118737987-118738141	ENSG00000226126,ENSG00000229911
chr1	118785825	118785925	1:118785825-118785925	ENSG00000226126,ENSG00000229911
chr1	118849728	118849828	1:118849728-118849828	ENSG00000226126,ENSG00000229911
chr1	118883389	118883504	1:118883389-118883504	ENSG00000226126,ENSG00000229911,ENSG00000092607
chr1	118884453	118884553	1:118884453-118884553	ENSG00000226126,ENSG00000229911,ENSG00000092607
chr1	118928601	118928701	1:118928601-118928701	ENSG00000092607
chr1	118960551	118960801	1:118960551-118960801	ENSG00000226126,ENSG00000092607
chr1	118963634	118963750	1:118963634-118963750	ENSG00000226126,ENSG00000092607
chr1	119005634	119005734	1:119005634-119005734	ENSG00000092607,ENSG00000226172,ENSG00000239216
chr1	119008113	119008278	1:119008113-119008278	ENSG00000092607,ENSG00000226172,ENSG00000239216
chr1	119008844	119009004	1:119008844-119009004	ENSG00000092607,ENSG00000226172,ENSG00000239216
chr1	119016494	119016625	1:119016494-119016625	ENSG00000092607
chr1	119036487	119036587	1:119036487-119036587	ENSG00000224238
chr1	119046400	119046500	1:119046400-119046500	ENSG00000224238
chr1	119046973	119047073	1:119046973-119047073	ENSG00000224238
chr1	119047166	119047400	1:119047166-119047400	ENSG00000224238
chr1	119083994	119084134	1:119083994-119084134	ENSG00000116874,ENSG00000223575
chr1	119100213	119100327	1:119100213-119100327	ENSG00000223575,ENSG00000270231
chr1	119100819	119100919	1:119100819-119100919	ENSG00000223575,ENSG00000270231
chr1	119101771	119101889	1:119101771-119101889	ENSG00000223575,ENSG00000270231
chr1	119111242	119111364	1:119111242-119111364	ENSG00000236804
chr1	119128212	119128330	1:119128212-119128330	ENSG00000236804
chr1	119132407	119132579	1:119132407-119132579	ENSG00000236804
chr1	119140042	119140142	1:119140042-119140142	ENSG00000116874,ENSG00000231365
chr1	119140199	119140877	1:119140199-119140877	ENSG00000116874,ENSG00000231365,ENSG00000227056
chr1	119141081	119141181	1:119141081-119141181	ENSG00000116874,ENSG00000231365
chr1	119166248	119166446	1:119166248-119166446	ENSG00000227056
chr1	119179332	119179432	1:119179332-119179432	ENSG00000227056,ENSG00000275933
chr1	119250394	119250494	1:119250394-119250494	ENSG00000227056,ENSG00000227712,ENSG00000232650
chr1	119254302	119254505	1:119254302-119254505	ENSG00000227056,ENSG00000227712,ENSG00000232650,ENSG00000194297
chr1	119265398	119265498	1:119265398-119265498	ENSG00000227056,ENSG00000227712,ENSG00000232650,ENSG00000194297
chr1	119267913	119268013	1:119267913-119268013	ENSG00000227056,ENSG00000227712,ENSG00000232650,ENSG00000194297
chr1	119286742	119286845	1:119286742-119286845	ENSG00000227056,ENSG00000227712,ENSG00000232650,ENSG00000194297,ENSG00000116882,ENSG00000230921
chr1	119300737	119300849	1:119300737-119300849	ENSG00000227712,ENSG00000232650,ENSG00000194297
chr1	119301238	119301375	1:119301238-119301375	ENSG00000227712,ENSG00000232650,ENSG00000194297
chr1	119356736	119356836	1:119356736-119356836	ENSG00000227712,ENSG00000232650,ENSG00000194297,ENSG00000116882,ENSG00000230921
chr1	119367516	119367616	1:119367516-119367616	ENSG00000227712,ENSG00000232650,ENSG00000194297,ENSG00000116882,ENSG00000230921
chr1	119386652	119386801	1:119386652-119386801	ENSG00000194297,ENSG00000116882,ENSG00000268993
chr1	119406421	119415174	1:119406421-119415174	ENSG00000203859
chr1	119427359	119427460	1:119427359-119427460	ENSG00000203859,ENSG00000232780,ENSG00000203858,ENSG00000229570,ENSG00000203857,ENSG00000226443
chr1	119444570	119444707	1:119444570-119444707	ENSG00000232780,ENSG00000203858,ENSG00000229570,ENSG00000203857
chr1	119465292	119465392	1:119465292-119465392	ENSG00000235595,ENSG00000187481,ENSG00000229570,ENSG00000203857,ENSG00000226443,ENSG00000249798
chr1	119468627	119468773	1:119468627-119468773	ENSG00000235595,ENSG00000187481,ENSG00000229570,ENSG00000203857,ENSG00000226443,ENSG00000249798
chr1	119565297	119565615	1:119565297-119565615	ENSG00000229570,ENSG00000203857,ENSG00000226443,ENSG00000249798,ENSG00000239873,ENSG00000203855,ENSG00000240244,ENSG00000260941,ENSG00000273406
chr1	119566087	119566216	1:119566087-119566216	ENSG00000229570,ENSG00000203857,ENSG00000226443,ENSG00000249798,ENSG00000239873,ENSG00000203855,ENSG00000273406
chr1	119573864	119573978	1:119573864-119573978	ENSG00000229570,ENSG00000203857,ENSG00000226443,ENSG00000249798,ENSG00000239873,ENSG00000203855,ENSG00000240244,ENSG00000260941,ENSG00000275933
chr1	119582970	119583131	1:119582970-119583131	ENSG00000229570,ENSG00000203857,ENSG00000226443,ENSG00000249798,ENSG00000239873,ENSG00000240244,ENSG00000260941,ENSG00000198857
chr1	119589580	119589680	1:119589580-119589680	ENSG00000203857,ENSG00000226443,ENSG00000249798,ENSG00000239873,ENSG00000240244,ENSG00000260941,ENSG00000198857
chr1	119606510	119606655	1:119606510-119606655	ENSG00000226443,ENSG00000249798,ENSG00000240244,ENSG00000260941,ENSG00000198857,ENSG00000286106
chr1	119611672	119611789	1:119611672-119611789	ENSG00000240244,ENSG00000260941,ENSG00000198857
chr1	119612158	119612258	1:119612158-119612258	ENSG00000240244,ENSG00000260941,ENSG00000198857
chr1	119613767	119614057	1:119613767-119614057	ENSG00000229570,ENSG00000203857,ENSG00000226443,ENSG00000249798,ENSG00000240244,ENSG00000260941,ENSG00000198857,ENSG00000274642,ENSG00000171943
chr1	119617344	119617444	1:119617344-119617444	-
chr1	119624260	119624381	1:119624260-119624381	ENSG00000275933
chr1	119631109	119631952	1:119631109-119631952	ENSG00000226443,ENSG00000249798,ENSG00000143067,ENSG00000270231
chr1	119632104	119632432	1:119632104-119632432	ENSG00000270231
chr1	119635777	119635877	1:119635777-119635877	ENSG00000143067,ENSG00000273727
chr1	119635909	119636044	1:119635909-119636044	ENSG00000143067,ENSG00000273727
chr1	119636346	119636446	1:119636346-119636446	ENSG00000143067,ENSG00000273727
chr1	119639137	119639237	1:119639137-119639237	ENSG00000143067,ENSG00000273727
chr1	119639302	119639410	1:119639302-119639410	ENSG00000143067,ENSG00000273727
chr1	119645383	119645483	1:119645383-119645483	ENSG00000143067
chr1	119646044	119646158	1:119646044-119646158	ENSG00000143067
chr1	119647603	119648652	1:119647603-119648652	ENSG00000143067,ENSG00000092621
chr1	119653564	119653714	1:119653564-119653714	ENSG00000143067
chr1	119654355	119654721	1:119654355-119654721	ENSG00000143067
chr1	119657197	119657297	1:119657197-119657297	-
chr1	119662263	119662368	1:119662263-119662368	-
chr1	119663314	119663430	1:119663314-119663430	-
chr1	119673668	119673883	1:119673668-119673883	ENSG00000273406
chr1	119675764	119675872	1:119675764-119675872	-
chr1	119676987	119677087	1:119676987-119677087	-
chr1	119711749	119712606	1:119711749-119712606	ENSG00000092621
chr1	119712641	119712835	1:119712641-119712835	ENSG00000092621
chr1	119713518	119713645	1:119713518-119713645	ENSG00000092621
chr1	119713978	119714169	1:119713978-119714169	ENSG00000092621
chr1	119714201	119714366	1:119714201-119714366	ENSG00000092621
chr1	119714680	119714781	1:119714680-119714781	ENSG00000092621
chr1	119715637	119715800	1:119715637-119715800	ENSG00000092621
chr1	119721174	119721274	1:119721174-119721274	ENSG00000092621
chr1	119737096	119737196	1:119737096-119737196	ENSG00000092621,ENSG00000134240
chr1	119737283	119737433	1:119737283-119737433	ENSG00000092621,ENSG00000134240
chr1	119740475	119740612	1:119740475-119740612	ENSG00000134240,ENSG00000134193
chr1	119743028	119743128	1:119743028-119743128	ENSG00000134240,ENSG00000134193
chr1	119743917	119744025	1:119743917-119744025	ENSG00000092621,ENSG00000134240,ENSG00000134193
chr1	119744092	119744292	1:119744092-119744292	ENSG00000092621,ENSG00000134240,ENSG00000134193
chr1	119832208	119832330	1:119832208-119832330	ENSG00000134240,ENSG00000134193,ENSG00000215864,ENSG00000227205,ENSG00000226446,ENSG00000134249,ENSG00000286106
chr1	119840452	119840590	1:119840452-119840590	ENSG00000134193,ENSG00000215864,ENSG00000227205,ENSG00000226446
chr1	119910255	119910367	1:119910255-119910367	ENSG00000134193,ENSG00000226446,ENSG00000134249,ENSG00000270231,ENSG00000275933
chr1	119945599	119945699	1:119945599-119945699	ENSG00000226446,ENSG00000134249,ENSG00000207149,ENSG00000275129
chr1	119957897	119958014	1:119957897-119958014	ENSG00000226446,ENSG00000134249,ENSG00000207149,ENSG00000270231,ENSG00000275933,ENSG00000268993
chr1	119958410	119958560	1:119958410-119958560	ENSG00000226446,ENSG00000134249,ENSG00000207149,ENSG00000275933,ENSG00000268993
chr1	119961413	119961521	1:119961413-119961521	ENSG00000226446,ENSG00000134249,ENSG00000207149,ENSG00000274642,ENSG00000286106
chr1	119962276	119962651	1:119962276-119962651	ENSG00000226446,ENSG00000134249,ENSG00000207149,ENSG00000274642,ENSG00000286106
chr1	119962726	119962826	1:119962726-119962826	ENSG00000226446,ENSG00000286106
chr1	119965048	119965347	1:119965048-119965347	ENSG00000226446,ENSG00000273406
chr1	119971528	119971648	1:119971528-119971648	ENSG00000226446,ENSG00000134249,ENSG00000207149,ENSG00000275933,ENSG00000286106
chr1	119974639	119974739	1:119974639-119974739	ENSG00000226446,ENSG00000207149,ENSG00000275933,ENSG00000286106
chr1	119975774	119975893	1:119975774-119975893	ENSG00000226446,ENSG00000134249,ENSG00000134250,ENSG00000207149,ENSG00000274642,ENSG00000286106
chr1	119986907	119987008	1:119986907-119987008	ENSG00000226446,ENSG00000134250
chr1	119987265	119987389	1:119987265-119987389	ENSG00000226446,ENSG00000134249,ENSG00000134250,ENSG00000277313
chr1	119987584	119987701	1:119987584-119987701	ENSG00000226446,ENSG00000134250
chr1	120063183	120063283	1:120063183-120063283	ENSG00000134250
chr1	120069324	120069493	1:120069324-120069493	ENSG00000134250
chr1	120176070	120176285	1:120176070-120176285	ENSG00000207149,ENSG00000265808,ENSG00000274642,ENSG00000277313,ENSG00000275933,ENSG00000286106
chr1	120176359	120176797	1:120176359-120176797	ENSG00000207149,ENSG00000265808,ENSG00000274642,ENSG00000277313,ENSG00000223804,ENSG00000275933,ENSG00000286106
chr1	120179758	120179868	1:120179758-120179868	ENSG00000207149,ENSG00000265808,ENSG00000274642,ENSG00000277313,ENSG00000275933,ENSG00000286106
chr1	120180162	120180262	1:120180162-120180262	ENSG00000134249,ENSG00000265808,ENSG00000273694,ENSG00000275585
chr1	120354718	120354836	1:120354718-120354836	ENSG00000240244,ENSG00000260941,ENSG00000223804,ENSG00000273727,ENSG00000270231,ENSG00000270392,ENSG00000277610
chr1	120388932	120389034	1:120388932-120389034	ENSG00000227056,ENSG00000270231,ENSG00000285215,ENSG00000233029,ENSG00000224857
chr1	120554283	120554383	1:120554283-120554383	ENSG00000134193,ENSG00000215864,ENSG00000134249,ENSG00000273694
chr1	120558270	120558370	1:120558270-120558370	ENSG00000226446,ENSG00000275131,ENSG00000273694,ENSG00000273136
chr1	120558428	120558892	1:120558428-120558892	ENSG00000134240,ENSG00000226446,ENSG00000275131,ENSG00000273694,ENSG00000273136,ENSG00000188610
chr1	120723703	120723872	1:120723703-120723872	ENSG00000275131,ENSG00000281741,ENSG00000226067,ENSG00000198019,ENSG00000234998,ENSG00000223345,ENSG00000227193,ENSG00000213244
chr1	120724008	120724490	1:120724008-120724490	ENSG00000198019,ENSG00000234998,ENSG00000223345,ENSG00000227193,ENSG00000213244
chr1	120724644	120724744	1:120724644-120724744	ENSG00000198019,ENSG00000234998,ENSG00000223345,ENSG00000227193,ENSG00000213244
chr1	120844326	120844542	1:120844326-120844542	ENSG00000116882,ENSG00000230921,ENSG00000270231,ENSG00000270392,ENSG00000273694,ENSG00000287979,ENSG00000275538,ENSG00000263353,ENSG00000281741,ENSG00000226067,ENSG00000285215,ENSG00000273516,ENSG00000198019,ENSG00000234998,ENSG00000223345,ENSG00000227193,ENSG00000213244
chr1	120844650	120844750	1:120844650-120844750	ENSG00000116882,ENSG00000230921,ENSG00000270392,ENSG00000263353,ENSG00000281741,ENSG00000226067,ENSG00000273516,ENSG00000198019
chr1	120850316	120850416	1:120850316-120850416	ENSG00000223804,ENSG00000287979,ENSG00000275538,ENSG00000263353,ENSG00000281741,ENSG00000226067
chr1	120850564	120850679	1:120850564-120850679	ENSG00000223804,ENSG00000287979,ENSG00000275538,ENSG00000263353,ENSG00000281741,ENSG00000226067
chr1	120851128	120851468	1:120851128-120851468	ENSG00000223804,ENSG00000287979,ENSG00000275538,ENSG00000263353,ENSG00000281741,ENSG00000226067
chr1	120942236	120942391	1:120942236-120942391	ENSG00000223804,ENSG00000273727,ENSG00000287979,ENSG00000275538,ENSG00000263353,ENSG00000281741,ENSG00000226067,ENSG00000277610,ENSG00000285215,ENSG00000234998,ENSG00000223345,ENSG00000227193,ENSG00000213244,ENSG00000275129
chr1	120942483	120942718	1:120942483-120942718	ENSG00000223804,ENSG00000273727,ENSG00000287979,ENSG00000275538,ENSG00000263353,ENSG00000281741,ENSG00000226067,ENSG00000277610,ENSG00000285215,ENSG00000273516,ENSG00000234998,ENSG00000223345,ENSG00000227193,ENSG00000213244,ENSG00000275129
chr1	121020751	121020892	1:121020751-121020892	ENSG00000229570,ENSG00000273136,ENSG00000263353,ENSG00000281741,ENSG00000226067,ENSG00000277610,ENSG00000275585,ENSG00000273516,ENSG00000275296
chr1	121097633	121097842	1:121097633-121097842	ENSG00000270231,ENSG00000286106,ENSG00000273136,ENSG00000198019,ENSG00000233029
chr1	121118478	121118649	1:121118478-121118649	ENSG00000286106,ENSG00000263353,ENSG00000234998,ENSG00000223345,ENSG00000227193,ENSG00000213244,ENSG00000188610
chr1	121184425	121185081	1:121184425-121185081	ENSG00000273694,ENSG00000286106,ENSG00000275585,ENSG00000234998,ENSG00000223345,ENSG00000227193,ENSG00000213244,ENSG00000188610,ENSG00000171943,ENSG00000275129
chr1	121206204	121206326	1:121206204-121206326	ENSG00000273136,ENSG00000233029
chr1	121281073	121281209	1:121281073-121281209	ENSG00000207149,ENSG00000188610,ENSG00000171943,ENSG00000275129,ENSG00000233432
chr1	121385731	121385903	1:121385731-121385903	ENSG00000092607,ENSG00000227082
chr1	121396864	121396964	1:121396864-121396964	ENSG00000268993,ENSG00000230806,ENSG00000227082
chr1	121397263	121397388	1:121397263-121397388	ENSG00000268993,ENSG00000230806,ENSG00000227082
chr1	121414871	121415257	1:121414871-121415257	ENSG00000268993,ENSG00000275129,ENSG00000230806,ENSG00000227082,ENSG00000224857
chr1	121511130	121511261	1:121511130-121511261	ENSG00000228826,ENSG00000233432,ENSG00000272583,ENSG00000231752,ENSG00000224857
chr1	121511446	121511869	1:121511446-121511869	ENSG00000228826,ENSG00000233432,ENSG00000272583,ENSG00000231752,ENSG00000224857
chr1	121519361	121519674	1:121519361-121519674	ENSG00000228826,ENSG00000233432,ENSG00000272583,ENSG00000231752,ENSG00000224857
chr1	121558661	121558825	1:121558661-121558825	ENSG00000274642,ENSG00000233432,ENSG00000224857
chr1	125007974	125008096	1:125007974-125008096	-
chr1	125169934	125170034	1:125169934-125170034	-
chr1	125178698	125180373	1:125178698-125180373	-
chr1	143236842	143236942	1:143236842-143236942	-
chr1	143254475	143254575	1:143254475-143254575	-
chr1	143556544	143556644	1:143556544-143556644	-
chr1	143583186	143583286	1:143583186-143583286	ENSG00000277095,ENSG00000264145,ENSG00000274927,ENSG00000223495,ENSG00000235887,ENSG00000203825,ENSG00000179571,ENSG00000226028,ENSG00000202167,ENSG00000232721,ENSG00000223779,ENSG00000270962,ENSG00000263590,ENSG00000252105,ENSG00000237503,ENSG00000270872,ENSG00000276674,ENSG00000275075,ENSG00000275767,ENSG00000232527,ENSG00000276442,ENSG00000175658,ENSG00000276756,ENSG00000271567,ENSG00000279782,ENSG00000278273,ENSG00000222854,ENSG00000273825,ENSG00000287607
chr1	143583711	143583811	1:143583711-143583811	ENSG00000277095,ENSG00000264145,ENSG00000274927,ENSG00000223495,ENSG00000235887,ENSG00000203825,ENSG00000179571,ENSG00000226028,ENSG00000202167,ENSG00000232721,ENSG00000223779,ENSG00000270962,ENSG00000263590,ENSG00000252105,ENSG00000237503,ENSG00000270872,ENSG00000276674,ENSG00000275075,ENSG00000275767,ENSG00000232527,ENSG00000276442,ENSG00000175658,ENSG00000276756,ENSG00000271567,ENSG00000279782,ENSG00000278273,ENSG00000222854,ENSG00000273825,ENSG00000287607
chr1	143621377	143621540	1:143621377-143621540	ENSG00000277095,ENSG00000277702,ENSG00000274927,ENSG00000242943,ENSG00000223495,ENSG00000235887,ENSG00000203825,ENSG00000179571,ENSG00000226028,ENSG00000202167,ENSG00000237503,ENSG00000268074,ENSG00000196369,ENSG00000287374
chr1	143685783	143685932	1:143685783-143685932	ENSG00000277095,ENSG00000277702,ENSG00000264145,ENSG00000242943,ENSG00000235887,ENSG00000179571,ENSG00000202167,ENSG00000207349,ENSG00000232721,ENSG00000223779,ENSG00000242352,ENSG00000270962,ENSG00000263590,ENSG00000252105,ENSG00000265531,ENSG00000263513,ENSG00000270872,ENSG00000276674
chr1	143685997	143686958	1:143685997-143686958	ENSG00000277095,ENSG00000277702,ENSG00000264145,ENSG00000242943,ENSG00000235887,ENSG00000179571,ENSG00000202167,ENSG00000207349,ENSG00000232721,ENSG00000223779,ENSG00000242352,ENSG00000270962,ENSG00000263590,ENSG00000252105,ENSG00000265531,ENSG00000273213,ENSG00000230186,ENSG00000263513,ENSG00000270872,ENSG00000276674,ENSG00000275075,ENSG00000275767,ENSG00000232527,ENSG00000276442,ENSG00000175658,ENSG00000276756
chr1	143691700	143691800	1:143691700-143691800	ENSG00000277095,ENSG00000274927,ENSG00000223495,ENSG00000203825,ENSG00000179571,ENSG00000202167,ENSG00000207349,ENSG00000232721,ENSG00000223779,ENSG00000242352,ENSG00000270962,ENSG00000263590,ENSG00000252105,ENSG00000237503,ENSG00000265531,ENSG00000234571,ENSG00000268074,ENSG00000270872,ENSG00000276674,ENSG00000275075,ENSG00000275767,ENSG00000232527,ENSG00000276442,ENSG00000175658,ENSG00000276756
chr1	143699684	143699784	1:143699684-143699784	ENSG00000277095,ENSG00000274927,ENSG00000242943,ENSG00000223495,ENSG00000179571,ENSG00000202167,ENSG00000207349,ENSG00000232721,ENSG00000223779,ENSG00000242352,ENSG00000270962,ENSG00000263590,ENSG00000252105,ENSG00000237503,ENSG00000265531
chr1	143720822	143720942	1:143720822-143720942	ENSG00000276118,ENSG00000277095,ENSG00000274927,ENSG00000223495,ENSG00000179571,ENSG00000202167,ENSG00000252826,ENSG00000206737,ENSG00000232721,ENSG00000223779,ENSG00000242352,ENSG00000270962,ENSG00000263590,ENSG00000252105,ENSG00000233430,ENSG00000234571,ENSG00000270872,ENSG00000276674,ENSG00000275075,ENSG00000275767,ENSG00000232527,ENSG00000276442,ENSG00000175658,ENSG00000276756,ENSG00000271567
chr1	143904381	143904519	1:143904381-143904519	ENSG00000277095,ENSG00000203825,ENSG00000232721,ENSG00000223779,ENSG00000270962,ENSG00000263590,ENSG00000252105,ENSG00000234571,ENSG00000270872,ENSG00000276674,ENSG00000275075,ENSG00000275767,ENSG00000232527,ENSG00000276442,ENSG00000175658,ENSG00000276756,ENSG00000271567,ENSG00000279782,ENSG00000278273,ENSG00000222854,ENSG00000273825,ENSG00000287607,ENSG00000174827
chr1	144077610	144077725	1:144077610-144077725	ENSG00000277095,ENSG00000223779,ENSG00000270962,ENSG00000263590,ENSG00000252105,ENSG00000273213,ENSG00000230186,ENSG00000270872,ENSG00000276674,ENSG00000275075,ENSG00000275767,ENSG00000232527,ENSG00000276442,ENSG00000175658,ENSG00000276756,ENSG00000271567,ENSG00000237343,ENSG00000233586,ENSG00000279782,ENSG00000278273,ENSG00000222854,ENSG00000273825,ENSG00000287607
chr1	144412197	144412367	1:144412197-144412367	ENSG00000277095,ENSG00000274927,ENSG00000223495,ENSG00000270962,ENSG00000263590,ENSG00000252105,ENSG00000270872,ENSG00000276674,ENSG00000275075,ENSG00000275767,ENSG00000232527,ENSG00000276442,ENSG00000175658,ENSG00000276756,ENSG00000271439,ENSG00000207205,ENSG00000237343,ENSG00000233586,ENSG00000266338,ENSG00000227212,ENSG00000229002,ENSG00000275291,ENSG00000272419,ENSG00000270722
chr1	144412628	144412795	1:144412628-144412795	ENSG00000277095,ENSG00000274927,ENSG00000223495,ENSG00000270962,ENSG00000263590,ENSG00000252105,ENSG00000271439,ENSG00000207205,ENSG00000237343,ENSG00000233586,ENSG00000266338,ENSG00000227212,ENSG00000229002,ENSG00000272419
chr1	144413030	144413143	1:144413030-144413143	ENSG00000277095,ENSG00000274927,ENSG00000223495,ENSG00000270962,ENSG00000263590,ENSG00000252105,ENSG00000271439,ENSG00000207205,ENSG00000237343,ENSG00000233586,ENSG00000266338,ENSG00000227212,ENSG00000229002,ENSG00000272419
chr1	144546312	144546776	1:144546312-144546776	ENSG00000277095,ENSG00000235887,ENSG00000270962,ENSG00000263590,ENSG00000252105,ENSG00000273213,ENSG00000230186,ENSG00000270872,ENSG00000276674,ENSG00000275075,ENSG00000275767,ENSG00000232527,ENSG00000276442,ENSG00000175658,ENSG00000276756,ENSG00000271567,ENSG00000266338,ENSG00000229002,ENSG00000275291,ENSG00000278099,ENSG00000277918,ENSG00000279782,ENSG00000278273,ENSG00000222854,ENSG00000273825,ENSG00000287607,ENSG00000256374
chr1	144550374	144550556	1:144550374-144550556	ENSG00000277095,ENSG00000235887,ENSG00000270962,ENSG00000263590,ENSG00000252105,ENSG00000237503,ENSG00000270872,ENSG00000276674,ENSG00000275075,ENSG00000275767,ENSG00000232527,ENSG00000276442,ENSG00000175658,ENSG00000276756,ENSG00000271567,ENSG00000271439,ENSG00000266338,ENSG00000229002,ENSG00000275291,ENSG00000278099,ENSG00000277918
chr1	144551685	144551791	1:144551685-144551791	ENSG00000277095,ENSG00000235887,ENSG00000270962,ENSG00000263590,ENSG00000252105,ENSG00000237503,ENSG00000270872,ENSG00000276674,ENSG00000275075,ENSG00000275767,ENSG00000232527,ENSG00000276442,ENSG00000175658,ENSG00000276756,ENSG00000271567,ENSG00000271439,ENSG00000266338,ENSG00000229002,ENSG00000275291,ENSG00000278099,ENSG00000277918
chr1	144552095	144552485	1:144552095-144552485	ENSG00000277095,ENSG00000235887,ENSG00000270962,ENSG00000263590,ENSG00000252105,ENSG00000237503,ENSG00000270872,ENSG00000276674,ENSG00000275075,ENSG00000275767,ENSG00000232527,ENSG00000276442,ENSG00000175658,ENSG00000276756,ENSG00000271567,ENSG00000271439,ENSG00000266338,ENSG00000227212,ENSG00000229002,ENSG00000275291,ENSG00000278099,ENSG00000277918,ENSG00000279782,ENSG00000278273,ENSG00000222854,ENSG00000273825,ENSG00000287607,ENSG00000256374,ENSG00000162825,ENSG00000234367
chr1	144553929	144554091	1:144553929-144554091	ENSG00000277095,ENSG00000235887,ENSG00000270962,ENSG00000263590,ENSG00000252105,ENSG00000237503,ENSG00000270872,ENSG00000276674,ENSG00000275075,ENSG00000275767,ENSG00000232527,ENSG00000276442,ENSG00000175658,ENSG00000276756,ENSG00000271567,ENSG00000271439,ENSG00000266338,ENSG00000227212,ENSG00000229002,ENSG00000275291,ENSG00000278099,ENSG00000277918,ENSG00000279782,ENSG00000278273,ENSG00000222854,ENSG00000273825,ENSG00000287607
chr1	145215878	145216182	1:145215878-145216182	ENSG00000202167,ENSG00000270872,ENSG00000276674,ENSG00000275075,ENSG00000275767,ENSG00000232527,ENSG00000276442,ENSG00000175658,ENSG00000276756,ENSG00000271567,ENSG00000227212,ENSG00000279782,ENSG00000278273,ENSG00000222854,ENSG00000223612,ENSG00000207501,ENSG00000276216,ENSG00000162825
chr1	145280713	145280870	1:145280713-145280870	ENSG00000242352,ENSG00000272419,ENSG00000277678,ENSG00000281571,ENSG00000271291,ENSG00000207501,ENSG00000276216,ENSG00000236140,ENSG00000162825,ENSG00000234367,ENSG00000270722
chr1	145281099	145281242	1:145281099-145281242	ENSG00000242352,ENSG00000272419,ENSG00000277678,ENSG00000281571,ENSG00000271291,ENSG00000207501,ENSG00000276216,ENSG00000236140,ENSG00000162825,ENSG00000234367,ENSG00000270722
chr1	145281302	145281402	1:145281302-145281402	ENSG00000242352,ENSG00000272419,ENSG00000277678,ENSG00000281571,ENSG00000271291,ENSG00000207501,ENSG00000276216,ENSG00000236140,ENSG00000234367,ENSG00000270722
chr1	145425606	145425722	1:145425606-145425722	ENSG00000272419,ENSG00000277678,ENSG00000162825,ENSG00000234367,ENSG00000270384,ENSG00000286620,ENSG00000270722,ENSG00000287374
chr1	145535796	145535896	1:145535796-145535896	ENSG00000271644,ENSG00000283752,ENSG00000162825,ENSG00000234367,ENSG00000286620,ENSG00000270722,ENSG00000287374,ENSG00000271425,ENSG00000264343
chr1	145538344	145538487	1:145538344-145538487	ENSG00000271644,ENSG00000283752,ENSG00000162825,ENSG00000234367,ENSG00000286620,ENSG00000270722,ENSG00000287374,ENSG00000271425,ENSG00000264343
chr1	145607828	145608082	1:145607828-145608082	ENSG00000281571,ENSG00000162825,ENSG00000234367,ENSG00000272150,ENSG00000117262
chr1	145608117	145608388	1:145608117-145608388	ENSG00000281571,ENSG00000162825,ENSG00000234367,ENSG00000272150,ENSG00000117262
chr1	145693892	145693992	1:145693892-145693992	ENSG00000174827
chr1	145713285	145713385	1:145713285-145713385	ENSG00000174827,ENSG00000117281
chr1	145721286	145721493	1:145721286-145721493	ENSG00000174827,ENSG00000117281
chr1	145721547	145721647	1:145721547-145721647	ENSG00000117281
chr1	145733385	145733522	1:145733385-145733522	ENSG00000117281
chr1	145745583	145745683	1:145745583-145745683	ENSG00000277199,ENSG00000224363,ENSG00000286620
chr1	145751865	145752052	1:145751865-145752052	ENSG00000271644,ENSG00000281571
chr1	145766154	145766254	1:145766154-145766254	ENSG00000265491
chr1	145776561	145776661	1:145776561-145776661	ENSG00000265491
chr1	145801682	145801782	1:145801682-145801782	ENSG00000271291
chr1	145823534	145823680	1:145823534-145823680	ENSG00000265531,ENSG00000286620,ENSG00000265491,ENSG00000186141
chr1	145823790	145824237	1:145823790-145824237	ENSG00000237503,ENSG00000265531,ENSG00000273213,ENSG00000230186,ENSG00000286620,ENSG00000265491,ENSG00000186141
chr1	145824313	145824558	1:145824313-145824558	ENSG00000265531,ENSG00000286620,ENSG00000265491,ENSG00000186141
chr1	145845562	145845736	1:145845562-145845736	ENSG00000186364,ENSG00000131788,ENSG00000278549
chr1	145845835	145845986	1:145845835-145845986	ENSG00000186364,ENSG00000131788,ENSG00000278549
chr1	145846039	145846164	1:145846039-145846164	ENSG00000186364,ENSG00000131788,ENSG00000278549
chr1	145847976	145848165	1:145847976-145848165	ENSG00000186364,ENSG00000278549
chr1	145853025	145853125	1:145853025-145853125	ENSG00000186364,ENSG00000131788,ENSG00000278549,ENSG00000276509
chr1	145854807	145854955	1:145854807-145854955	ENSG00000186364,ENSG00000131788,ENSG00000278549,ENSG00000276509
chr1	145857866	145857966	1:145857866-145857966	ENSG00000215784,ENSG00000131788,ENSG00000278549
chr1	145858840	145859381	1:145858840-145859381	ENSG00000196369,ENSG00000215784,ENSG00000271291,ENSG00000186364,ENSG00000131788,ENSG00000278549,ENSG00000264343
chr1	145859477	145860335	1:145859477-145860335	ENSG00000196369,ENSG00000215784,ENSG00000271291,ENSG00000186364,ENSG00000131788,ENSG00000278549
chr1	145860479	145860602	1:145860479-145860602	ENSG00000131788
chr1	145862144	145862244	1:145862144-145862244	ENSG00000131788
chr1	145871638	145871738	1:145871638-145871738	-
chr1	145872272	145872425	1:145872272-145872425	-
chr1	145873040	145873140	1:145873040-145873140	-
chr1	145873364	145873464	1:145873364-145873464	-
chr1	145875378	145875539	1:145875378-145875539	ENSG00000198483
chr1	145882694	145882794	1:145882694-145882794	ENSG00000198483
chr1	145885455	145886239	1:145885455-145886239	ENSG00000252830,ENSG00000198483,ENSG00000244619
chr1	145886449	145886591	1:145886449-145886591	ENSG00000252830,ENSG00000198483,ENSG00000244619
chr1	145891686	145891788	1:145891686-145891788	ENSG00000196369,ENSG00000215784,ENSG00000198483,ENSG00000244619
chr1	145892008	145892375	1:145892008-145892375	ENSG00000196369,ENSG00000215784,ENSG00000198483,ENSG00000143127,ENSG00000244619,ENSG00000131779
chr1	145892682	145892782	1:145892682-145892782	ENSG00000196369,ENSG00000215784,ENSG00000198483,ENSG00000244619
chr1	145892888	145893159	1:145892888-145893159	ENSG00000196369,ENSG00000215784,ENSG00000198483,ENSG00000143127,ENSG00000244619
chr1	145894480	145894662	1:145894480-145894662	ENSG00000196369,ENSG00000215784,ENSG00000198483,ENSG00000244619
chr1	145901040	145901140	1:145901040-145901140	ENSG00000263513,ENSG00000143127,ENSG00000271121,ENSG00000274408
chr1	145906525	145906625	1:145906525-145906625	ENSG00000268074,ENSG00000143127,ENSG00000131779
chr1	145907608	145907893	1:145907608-145907893	ENSG00000268074,ENSG00000143127,ENSG00000131779
chr1	145910162	145910327	1:145910162-145910327	ENSG00000143127,ENSG00000131779,ENSG00000211451
chr1	145911361	145911461	1:145911361-145911461	ENSG00000143127,ENSG00000131779,ENSG00000211451
chr1	145918301	145918572	1:145918301-145918572	ENSG00000233430,ENSG00000143127,ENSG00000131779,ENSG00000211451
chr1	145918676	145919211	1:145918676-145919211	ENSG00000233430,ENSG00000143127,ENSG00000131779,ENSG00000265241,ENSG00000211451,ENSG00000234222,ENSG00000280778
chr1	145919255	145919368	1:145919255-145919368	ENSG00000233430,ENSG00000143127,ENSG00000131779,ENSG00000211451
chr1	145925989	145926089	1:145925989-145926089	ENSG00000265241,ENSG00000234222,ENSG00000280778
chr1	145926752	145926894	1:145926752-145926894	ENSG00000265241,ENSG00000234222,ENSG00000280778
chr1	145926937	145927039	1:145926937-145927039	ENSG00000265241,ENSG00000234222,ENSG00000280778
chr1	145927099	145927861	1:145927099-145927861	ENSG00000131779,ENSG00000265241,ENSG00000211451,ENSG00000234222,ENSG00000280778
chr1	145928108	145928255	1:145928108-145928255	ENSG00000265241,ENSG00000234222,ENSG00000280778
chr1	145935655	145935841	1:145935655-145935841	ENSG00000234222
chr1	145936021	145936121	1:145936021-145936121	ENSG00000234222
chr1	145936288	145936585	1:145936288-145936585	ENSG00000281571,ENSG00000265241,ENSG00000234222,ENSG00000280778
chr1	145936783	145938854	1:145936783-145938854	ENSG00000234222
chr1	145950774	145950948	1:145950774-145950948	ENSG00000271291,ENSG00000271601
chr1	145956441	145956541	1:145956441-145956541	ENSG00000271601,ENSG00000272031,ENSG00000278431,ENSG00000121851,ENSG00000276509
chr1	145957439	145957749	1:145957439-145957749	ENSG00000271601,ENSG00000272031,ENSG00000278431,ENSG00000121851,ENSG00000276509
chr1	145957844	145958375	1:145957844-145958375	ENSG00000265241,ENSG00000234222,ENSG00000280778,ENSG00000271601,ENSG00000272031,ENSG00000278431,ENSG00000121851,ENSG00000264343,ENSG00000276509
chr1	145958708	145958809	1:145958708-145958809	ENSG00000271601,ENSG00000272031,ENSG00000278431,ENSG00000121851,ENSG00000276509
chr1	145960501	145960761	1:145960501-145960761	ENSG00000271601,ENSG00000272031,ENSG00000278431,ENSG00000121851
chr1	145960801	145961026	1:145960801-145961026	ENSG00000271601,ENSG00000272031,ENSG00000278431,ENSG00000121851
chr1	145961285	145961588	1:145961285-145961588	ENSG00000271601,ENSG00000272031,ENSG00000278431,ENSG00000121851
chr1	145961621	145962031	1:145961621-145962031	ENSG00000271601,ENSG00000272031,ENSG00000278431,ENSG00000121851
chr1	145962412	145962598	1:145962412-145962598	ENSG00000271601,ENSG00000272031,ENSG00000278431,ENSG00000121851
chr1	145962730	145962885	1:145962730-145962885	ENSG00000271601,ENSG00000272031,ENSG00000278431,ENSG00000121851
chr1	145962916	145963016	1:145962916-145963016	ENSG00000271601,ENSG00000272031,ENSG00000278431,ENSG00000121851
chr1	145963178	145963278	1:145963178-145963278	ENSG00000271601,ENSG00000272031,ENSG00000278431,ENSG00000121851
chr1	145964317	145964804	1:145964317-145964804	ENSG00000271601,ENSG00000272031,ENSG00000278431,ENSG00000121851
chr1	145964873	145965056	1:145964873-145965056	ENSG00000271601,ENSG00000272031,ENSG00000278431,ENSG00000121851
chr1	145973897	145973997	1:145973897-145973997	-
chr1	145974323	145974478	1:145974323-145974478	-
chr1	145978217	145978464	1:145978217-145978464	ENSG00000196369
chr1	145978740	145979065	1:145978740-145979065	ENSG00000196369
chr1	145979101	145980297	1:145979101-145980297	ENSG00000196369,ENSG00000264343
chr1	145980851	145980951	1:145980851-145980951	-
chr1	145983570	145983670	1:145983570-145983670	-
chr1	145984030	145984135	1:145984030-145984135	-
chr1	145984375	145984475	1:145984375-145984475	-
chr1	145985950	145986256	1:145985950-145986256	ENSG00000265972
chr1	145986711	145986849	1:145986711-145986849	-
chr1	145988921	145989021	1:145988921-145989021	-
chr1	145989789	145989939	1:145989789-145989939	-
chr1	145989980	145990172	1:145989980-145990172	ENSG00000265972
chr1	145990264	145990534	1:145990264-145990534	ENSG00000265972
chr1	145990845	145991098	1:145990845-145991098	ENSG00000265972
chr1	145991229	145991392	1:145991229-145991392	ENSG00000265972
chr1	145991573	145991717	1:145991573-145991717	ENSG00000265972
chr1	145991825	145991925	1:145991825-145991925	ENSG00000265972
chr1	145992286	145992386	1:145992286-145992386	ENSG00000265972
chr1	145993834	145993934	1:145993834-145993934	ENSG00000265972
chr1	145994247	145994635	1:145994247-145994635	ENSG00000265972
chr1	145995037	145995232	1:145995037-145995232	ENSG00000265972
chr1	145995546	145995646	1:145995546-145995646	ENSG00000265972
chr1	145995784	145995953	1:145995784-145995953	ENSG00000265972
chr1	145996051	145996273	1:145996051-145996273	ENSG00000265972
chr1	145996376	145997127	1:145996376-145997127	ENSG00000271644,ENSG00000265972
chr1	145997206	145997351	1:145997206-145997351	ENSG00000265972
chr1	145997492	145997592	1:145997492-145997592	ENSG00000265972
chr1	145999409	145999511	1:145999409-145999511	ENSG00000265972
chr1	145999781	145999881	1:145999781-145999881	ENSG00000265972
chr1	146002445	146002545	1:146002445-146002545	-
chr1	146003980	146004104	1:146003980-146004104	ENSG00000265972
chr1	146005830	146006032	1:146005830-146006032	-
chr1	146006780	146006880	1:146006780-146006880	-
chr1	146007090	146007596	1:146007090-146007596	-
chr1	146007973	146008185	1:146007973-146008185	-
chr1	146008345	146008464	1:146008345-146008464	-
chr1	146009228	146009392	1:146009228-146009392	-
chr1	146009759	146009878	1:146009759-146009878	-
chr1	146010613	146011628	1:146010613-146011628	ENSG00000281571
chr1	146012944	146013269	1:146012944-146013269	ENSG00000281571
chr1	146013369	146013529	1:146013369-146013529	-
chr1	146014043	146014143	1:146014043-146014143	ENSG00000281571
chr1	146019580	146019692	1:146019580-146019692	ENSG00000168509
chr1	146021031	146021131	1:146021031-146021131	ENSG00000168509
chr1	146027743	146027855	1:146027743-146027855	ENSG00000168509
chr1	146030406	146030575	1:146030406-146030575	ENSG00000168509
chr1	146031144	146031880	1:146031144-146031880	ENSG00000168509
chr1	146032674	146032835	1:146032674-146032835	ENSG00000168509
chr1	146033257	146033382	1:146033257-146033382	ENSG00000168509
chr1	146035146	146035246	1:146035146-146035246	ENSG00000271425
chr1	146035549	146035941	1:146035549-146035941	ENSG00000168509,ENSG00000287190,ENSG00000201558,ENSG00000233396,ENSG00000271425
chr1	146036128	146036262	1:146036128-146036262	ENSG00000168509,ENSG00000287190,ENSG00000201558,ENSG00000233396,ENSG00000271425
chr1	146036983	146037449	1:146036983-146037449	ENSG00000168509,ENSG00000287190,ENSG00000201558,ENSG00000233396,ENSG00000271425
chr1	146037510	146038720	1:146037510-146038720	ENSG00000168509,ENSG00000287190,ENSG00000201558,ENSG00000233396,ENSG00000271425
chr1	146038812	146039009	1:146038812-146039009	ENSG00000271425
chr1	146039065	146039818	1:146039065-146039818	ENSG00000168509,ENSG00000271425
chr1	146040332	146040471	1:146040332-146040471	-
chr1	146040578	146040894	1:146040578-146040894	ENSG00000287190,ENSG00000201558,ENSG00000233396
chr1	146043860	146043960	1:146043860-146043960	ENSG00000287190,ENSG00000201558,ENSG00000233396
chr1	146044135	146044320	1:146044135-146044320	ENSG00000287190,ENSG00000201558,ENSG00000233396
chr1	146050647	146050747	1:146050647-146050747	ENSG00000287190,ENSG00000201558,ENSG00000233396
chr1	146051176	146051301	1:146051176-146051301	ENSG00000287190,ENSG00000201558,ENSG00000233396
chr1	146051373	146051678	1:146051373-146051678	ENSG00000287190,ENSG00000201558,ENSG00000233396
chr1	146052047	146052219	1:146052047-146052219	ENSG00000287190,ENSG00000201558,ENSG00000233396
chr1	146052250	146052656	1:146052250-146052656	ENSG00000287190,ENSG00000201558,ENSG00000233396
chr1	146228777	146228954	1:146228777-146228954	ENSG00000256374,ENSG00000201789,ENSG00000227139,ENSG00000199879
chr1	146376380	146376626	1:146376380-146376626	ENSG00000277406,ENSG00000270339,ENSG00000273768,ENSG00000287978,ENSG00000277655
chr1	146376759	146377383	1:146376759-146377383	ENSG00000277406,ENSG00000270339,ENSG00000273768,ENSG00000287978,ENSG00000277655
chr1	146378020	146378195	1:146378020-146378195	ENSG00000277406,ENSG00000270339,ENSG00000273768,ENSG00000287978,ENSG00000277655
chr1	146387156	146387653	1:146387156-146387653	ENSG00000266338,ENSG00000275291,ENSG00000277406,ENSG00000270339,ENSG00000273768,ENSG00000287978,ENSG00000274428
chr1	146409882	146409986	1:146409882-146409986	ENSG00000277406,ENSG00000274428,ENSG00000234283,ENSG00000228626,ENSG00000235988
chr1	146410551	146412191	1:146410551-146412191	ENSG00000275291,ENSG00000277406,ENSG00000273768,ENSG00000274428,ENSG00000234225,ENSG00000234283
chr1	146472440	146472560	1:146472440-146472560	ENSG00000277655,ENSG00000276975,ENSG00000224335,ENSG00000227700
chr1	146486623	146486723	1:146486623-146486723	ENSG00000277655,ENSG00000276975,ENSG00000234225
chr1	146486807	146486963	1:146486807-146486963	ENSG00000277655,ENSG00000276975,ENSG00000234225
chr1	146778230	146778370	1:146778230-146778370	ENSG00000215859,ENSG00000273059,ENSG00000206791,ENSG00000228626,ENSG00000238107
chr1	146794595	146794695	1:146794595-146794695	ENSG00000276975,ENSG00000225080
chr1	146938154	146938398	1:146938154-146938398	ENSG00000274450,ENSG00000268043,ENSG00000244371,ENSG00000236334
chr1	146938532	146938702	1:146938532-146938702	ENSG00000274450,ENSG00000268043,ENSG00000244371,ENSG00000236334
chr1	146938961	146939061	1:146938961-146939061	ENSG00000274450,ENSG00000268043,ENSG00000236334
chr1	146972087	146972207	1:146972087-146972207	ENSG00000271644,ENSG00000268043,ENSG00000244371,ENSG00000234225
chr1	147063251	147063351	1:147063251-147063351	ENSG00000271425,ENSG00000264343,ENSG00000274450,ENSG00000234225,ENSG00000227242,ENSG00000225603,ENSG00000283342,ENSG00000227733
chr1	147072862	147073073	1:147072862-147073073	ENSG00000234225,ENSG00000227242,ENSG00000225603,ENSG00000201142,ENSG00000230832,ENSG00000286172,ENSG00000283342,ENSG00000254539
chr1	147079148	147079296	1:147079148-147079296	ENSG00000274450,ENSG00000234225,ENSG00000225603,ENSG00000201142,ENSG00000230832,ENSG00000286172,ENSG00000283342,ENSG00000286019
chr1	147084238	147084466	1:147084238-147084466	ENSG00000234225,ENSG00000225603,ENSG00000201142,ENSG00000230832,ENSG00000286172,ENSG00000283342
chr1	147084510	147084684	1:147084510-147084684	ENSG00000234225,ENSG00000225603,ENSG00000201142,ENSG00000230832,ENSG00000286172,ENSG00000283342
chr1	147084901	147085146	1:147084901-147085146	ENSG00000274450,ENSG00000234225,ENSG00000225603,ENSG00000201142,ENSG00000230832,ENSG00000286172,ENSG00000283342,ENSG00000229828,ENSG00000222788,ENSG00000271383
chr1	147171288	147171412	1:147171288-147171412	ENSG00000131791,ENSG00000180867,ENSG00000237188,ENSG00000131778
chr1	147171980	147173263	1:147171980-147173263	ENSG00000274450,ENSG00000283342,ENSG00000131791,ENSG00000180867,ENSG00000237188,ENSG00000131781,ENSG00000131778
chr1	147174314	147174426	1:147174314-147174426	ENSG00000131791,ENSG00000180867,ENSG00000237188,ENSG00000131778
chr1	147177153	147177253	1:147177153-147177253	ENSG00000271644,ENSG00000131791,ENSG00000180867,ENSG00000237188,ENSG00000222788
chr1	147180381	147180537	1:147180381-147180537	ENSG00000180867,ENSG00000226015
chr1	147199294	147199394	1:147199294-147199394	ENSG00000274408,ENSG00000283342,ENSG00000226015,ENSG00000229828
chr1	147223491	147223750	1:147223491-147223750	ENSG00000271291,ENSG00000244371,ENSG00000131781,ENSG00000236806
chr1	147225163	147225589	1:147225163-147225589	ENSG00000271291,ENSG00000131781,ENSG00000236806,ENSG00000131778,ENSG00000270629
chr1	147242214	147243188	1:147242214-147243188	ENSG00000234225,ENSG00000131791,ENSG00000180867,ENSG00000237188,ENSG00000131781,ENSG00000131778
chr1	147243527	147243670	1:147243527-147243670	ENSG00000131778
chr1	147245193	147245298	1:147245193-147245298	ENSG00000131781,ENSG00000131778
chr1	147246983	147247143	1:147246983-147247143	ENSG00000131778
chr1	147273527	147273768	1:147273527-147273768	ENSG00000277678,ENSG00000276975,ENSG00000274408,ENSG00000283342,ENSG00000131778,ENSG00000213226,ENSG00000229828
chr1	147273814	147274078	1:147273814-147274078	ENSG00000131778
chr1	147277997	147278097	1:147277997-147278097	ENSG00000131778
chr1	147279538	147279638	1:147279538-147279638	ENSG00000131778
chr1	147290130	147290348	1:147290130-147290348	ENSG00000213226,ENSG00000252656
chr1	147308200	147308305	1:147308200-147308305	ENSG00000271425,ENSG00000213226,ENSG00000226653,ENSG00000227700,ENSG00000272755
chr1	147434785	147434922	1:147434785-147434922	ENSG00000274450,ENSG00000226653,ENSG00000207209,ENSG00000272443,ENSG00000272480
chr1	147448856	147448977	1:147448856-147448977	ENSG00000226653,ENSG00000207209,ENSG00000272443,ENSG00000272480
chr1	147495134	147495274	1:147495134-147495274	ENSG00000264343,ENSG00000272480,ENSG00000229828,ENSG00000286219
chr1	147505075	147505175	1:147505075-147505175	ENSG00000264343,ENSG00000278811,ENSG00000272480
chr1	147510080	147510180	1:147510080-147510180	ENSG00000278811,ENSG00000272480
chr1	147539102	147539403	1:147539102-147539403	ENSG00000278811,ENSG00000272480,ENSG00000116128,ENSG00000288626,ENSG00000274372,ENSG00000224335,ENSG00000222788,ENSG00000254539,ENSG00000274019,ENSG00000201699
chr1	147539626	147539726	1:147539626-147539726	ENSG00000116128,ENSG00000201699
chr1	147540659	147541060	1:147540659-147541060	ENSG00000283752,ENSG00000116128,ENSG00000288626
chr1	147541205	147542205	1:147541205-147542205	ENSG00000283752,ENSG00000278811,ENSG00000272480,ENSG00000116128,ENSG00000288626,ENSG00000224335,ENSG00000270629
chr1	147542240	147542611	1:147542240-147542611	ENSG00000283752,ENSG00000116128
chr1	147543701	147543868	1:147543701-147543868	ENSG00000116128
chr1	147543939	147544054	1:147543939-147544054	ENSG00000283752,ENSG00000116128
chr1	147544458	147544558	1:147544458-147544558	ENSG00000116128
chr1	147567816	147567949	1:147567816-147567949	ENSG00000278182,ENSG00000275064,ENSG00000224335,ENSG00000271383
chr1	147586578	147586743	1:147586578-147586743	ENSG00000288626,ENSG00000222788
chr1	147598603	147598717	1:147598603-147598717	ENSG00000288626
chr1	147599089	147600639	1:147599089-147600639	ENSG00000272419,ENSG00000274450,ENSG00000278811,ENSG00000272480,ENSG00000116128,ENSG00000288626,ENSG00000215859,ENSG00000274372,ENSG00000224335,ENSG00000252515,ENSG00000177144,ENSG00000275140
chr1	147600972	147601072	1:147600972-147601072	ENSG00000116128,ENSG00000288626
chr1	147623238	147623338	1:147623238-147623338	ENSG00000272480,ENSG00000288626
chr1	147627554	147627746	1:147627554-147627746	ENSG00000274408,ENSG00000278811,ENSG00000272480,ENSG00000288626,ENSG00000229828,ENSG00000286019
chr1	147640110	147640239	1:147640110-147640239	ENSG00000272480,ENSG00000225080
chr1	147641926	147642026	1:147641926-147642026	ENSG00000272480
chr1	147649517	147649617	1:147649517-147649617	ENSG00000227733
chr1	147659240	147659352	1:147659240-147659352	ENSG00000272480,ENSG00000162836
chr1	147660795	147660987	1:147660795-147660987	ENSG00000162836,ENSG00000229828
chr1	147669643	147669751	1:147669643-147669751	ENSG00000162836,ENSG00000286019
chr1	147670181	147670745	1:147670181-147670745	ENSG00000162836,ENSG00000277762
chr1	147671173	147671516	1:147671173-147671516	ENSG00000162836
chr1	147676490	147676638	1:147676490-147676638	ENSG00000162836,ENSG00000277762,ENSG00000227733
chr1	147676743	147677028	1:147676743-147677028	ENSG00000162836,ENSG00000277762,ENSG00000227733
chr1	147681320	147681447	1:147681320-147681447	ENSG00000244371,ENSG00000277762,ENSG00000229828,ENSG00000252656
chr1	147699571	147699671	1:147699571-147699671	ENSG00000264343,ENSG00000277762,ENSG00000227139,ENSG00000229828
chr1	147700056	147700381	1:147700056-147700381	ENSG00000274408,ENSG00000272480,ENSG00000277762,ENSG00000227139,ENSG00000121634,ENSG00000229828,ENSG00000224335,ENSG00000254539
chr1	147745324	147745424	1:147745324-147745424	ENSG00000274415,ENSG00000227700
chr1	147759981	147760115	1:147759981-147760115	ENSG00000265107,ENSG00000274415
chr1	147762737	147762837	1:147762737-147762837	ENSG00000265107,ENSG00000274415
chr1	147769222	147769412	1:147769222-147769412	ENSG00000265107,ENSG00000274415,ENSG00000178104,ENSG00000263464
chr1	147771396	147771496	1:147771396-147771496	ENSG00000265107,ENSG00000234190,ENSG00000270629
chr1	147771674	147771926	1:147771674-147771926	ENSG00000265107,ENSG00000274415,ENSG00000234190,ENSG00000270629
chr1	147777884	147777984	1:147777884-147777984	ENSG00000274408,ENSG00000265107,ENSG00000234190,ENSG00000229828,ENSG00000178104,ENSG00000215861
chr1	147781216	147781336	1:147781216-147781336	ENSG00000265107,ENSG00000234190,ENSG00000229828
chr1	147821941	147822094	1:147821941-147822094	ENSG00000223728,ENSG00000229828
chr1	147836030	147836130	1:147836030-147836130	ENSG00000278182,ENSG00000275064,ENSG00000223728,ENSG00000224335,ENSG00000201699,ENSG00000286219
chr1	147890123	147890495	1:147890123-147890495	ENSG00000121634,ENSG00000225080
chr1	147928221	147928762	1:147928221-147928762	ENSG00000274450,ENSG00000121634,ENSG00000188092,ENSG00000215859,ENSG00000273059,ENSG00000274372,ENSG00000206791
chr1	148038625	148038725	1:148038625-148038725	ENSG00000215859,ENSG00000273059,ENSG00000274372,ENSG00000206791,ENSG00000206585,ENSG00000229828,ENSG00000199879
chr1	148038849	148038949	1:148038849-148038949	ENSG00000215859,ENSG00000273059,ENSG00000274372,ENSG00000206791,ENSG00000206585,ENSG00000229828,ENSG00000224335,ENSG00000199879,ENSG00000285062,ENSG00000280649
chr1	148152195	148152375	1:148152195-148152375	ENSG00000274450,ENSG00000274372,ENSG00000263956,ENSG00000225080,ENSG00000198658,ENSG00000232265,ENSG00000227733,ENSG00000238765,ENSG00000227700,ENSG00000199879,ENSG00000234283,ENSG00000228626,ENSG00000238107,ENSG00000235988
chr1	148334693	148334793	1:148334693-148334793	ENSG00000229828,ENSG00000224335,ENSG00000199879,ENSG00000234283,ENSG00000228626,ENSG00000274020,ENSG00000238107,ENSG00000224481,ENSG00000235988,ENSG00000252744,ENSG00000283676,ENSG00000202408,ENSG00000236334
chr1	148334847	148334967	1:148334847-148334967	ENSG00000224335,ENSG00000199879,ENSG00000234283,ENSG00000228626,ENSG00000274020,ENSG00000238107,ENSG00000224481,ENSG00000235988,ENSG00000252744,ENSG00000283676,ENSG00000202408,ENSG00000236334
chr1	148342131	148342231	1:148342131-148342231	ENSG00000271425,ENSG00000199879,ENSG00000228626,ENSG00000238107,ENSG00000224481,ENSG00000235988,ENSG00000252744,ENSG00000283676,ENSG00000202408,ENSG00000272824,ENSG00000285062,ENSG00000280649,ENSG00000254539
chr1	148361593	148361879	1:148361593-148361879	ENSG00000224335,ENSG00000228626,ENSG00000238107,ENSG00000235988,ENSG00000272824,ENSG00000207340,ENSG00000222788,ENSG00000254913,ENSG00000254539,ENSG00000274019
chr1	148371578	148371707	1:148371578-148371707	ENSG00000224335,ENSG00000199879,ENSG00000228626,ENSG00000274020,ENSG00000238107,ENSG00000235988,ENSG00000272824,ENSG00000207340,ENSG00000252135,ENSG00000278596,ENSG00000238825,ENSG00000231551,ENSG00000201183,ENSG00000225871,ENSG00000285062,ENSG00000280649,ENSG00000236334,ENSG00000274210,ENSG00000274019
chr1	148388571	148388671	1:148388571-148388671	ENSG00000274020,ENSG00000252135,ENSG00000278596,ENSG00000238825,ENSG00000231551,ENSG00000201183,ENSG00000225871,ENSG00000236334,ENSG00000286019,ENSG00000254539,ENSG00000201699,ENSG00000274265
chr1	148388824	148389017	1:148388824-148389017	ENSG00000227700,ENSG00000199879,ENSG00000228626,ENSG00000274020,ENSG00000235988,ENSG00000272824,ENSG00000252135,ENSG00000278596,ENSG00000238825,ENSG00000231551,ENSG00000201183,ENSG00000225871,ENSG00000285062,ENSG00000280649,ENSG00000236334,ENSG00000274210,ENSG00000286019,ENSG00000254539,ENSG00000201699,ENSG00000274265
chr1	148402320	148402488	1:148402320-148402488	ENSG00000224335,ENSG00000274020,ENSG00000235988,ENSG00000272824,ENSG00000252135,ENSG00000278596,ENSG00000238825,ENSG00000231551,ENSG00000201183,ENSG00000225871,ENSG00000285062,ENSG00000280649,ENSG00000274210,ENSG00000222788,ENSG00000274019,ENSG00000234232
chr1	148424309	148424469	1:148424309-148424469	ENSG00000224335,ENSG00000274020,ENSG00000231551,ENSG00000225871,ENSG00000285062,ENSG00000280649,ENSG00000270629,ENSG00000222788
chr1	148427100	148427200	1:148427100-148427200	ENSG00000224335,ENSG00000274020,ENSG00000231551,ENSG00000225871,ENSG00000236334,ENSG00000270629,ENSG00000222788,ENSG00000254539
chr1	148522241	148522375	1:148522241-148522375	ENSG00000276975,ENSG00000199879,ENSG00000228626,ENSG00000274020,ENSG00000225871,ENSG00000285062,ENSG00000280649,ENSG00000274210,ENSG00000270629,ENSG00000286019,ENSG00000277147,ENSG00000284964,ENSG00000275557
chr1	148522659	148522947	1:148522659-148522947	ENSG00000276975,ENSG00000228626,ENSG00000274020,ENSG00000285062,ENSG00000280649,ENSG00000274210,ENSG00000270629,ENSG00000277147,ENSG00000284964,ENSG00000275557
chr1	148844302	148844450	1:148844302-148844450	ENSG00000234190
chr1	148874922	148875022	1:148874922-148875022	ENSG00000228126
chr1	148917081	148917303	1:148917081-148917303	ENSG00000234225,ENSG00000238765,ENSG00000228626,ENSG00000238107,ENSG00000252515,ENSG00000177144,ENSG00000275140,ENSG00000271546,ENSG00000178104,ENSG00000254913,ENSG00000255148,ENSG00000269713,ENSG00000273591,ENSG00000274423,ENSG00000275229,ENSG00000270882,ENSG00000270276,ENSG00000264207
chr1	148919579	148919739	1:148919579-148919739	ENSG00000234225,ENSG00000238765,ENSG00000178104,ENSG00000254913,ENSG00000255148
chr1	148951637	148951794	1:148951637-148951794	ENSG00000238765,ENSG00000286019,ENSG00000178104,ENSG00000255148
chr1	148952001	148952207	1:148952001-148952207	ENSG00000238765,ENSG00000286019,ENSG00000178104,ENSG00000255148,ENSG00000269713
chr1	148952295	148952395	1:148952295-148952395	ENSG00000286019,ENSG00000178104
chr1	148952552	148952687	1:148952552-148952687	ENSG00000238765,ENSG00000286019,ENSG00000178104
chr1	149103506	149103606	1:149103506-149103606	ENSG00000234283,ENSG00000269713,ENSG00000274019
chr1	149176748	149176984	1:149176748-149176984	ENSG00000274372,ENSG00000232265,ENSG00000234283,ENSG00000238107,ENSG00000235988
chr1	149190368	149190511	1:149190368-149190511	-
chr1	149390321	149390548	1:149390321-149390548	ENSG00000234283,ENSG00000286219,ENSG00000286185
chr1	149390625	149390869	1:149390625-149390869	ENSG00000234283,ENSG00000286219,ENSG00000286185
chr1	149607841	149608038	1:149607841-149608038	ENSG00000228626,ENSG00000274020,ENSG00000285062,ENSG00000280649,ENSG00000274210,ENSG00000277147,ENSG00000284964,ENSG00000275557,ENSG00000206828,ENSG00000226500,ENSG00000150337,ENSG00000233030,ENSG00000223861
chr1	149636246	149636904	1:149636246-149636904	ENSG00000271383,ENSG00000277147,ENSG00000284964,ENSG00000275557,ENSG00000206828,ENSG00000226500
chr1	149646735	149646835	1:149646735-149646835	ENSG00000263464,ENSG00000277147,ENSG00000284964,ENSG00000275557,ENSG00000206828
chr1	149673388	149673514	1:149673388-149673514	ENSG00000284842,ENSG00000226500
chr1	149676499	149676617	1:149676499-149676617	ENSG00000284842
chr1	149708647	149708808	1:149708647-149708808	ENSG00000234232,ENSG00000226500
chr1	149792555	149792712	1:149792555-149792712	ENSG00000277147,ENSG00000284964,ENSG00000275557,ENSG00000234232,ENSG00000226500,ENSG00000150337,ENSG00000203814,ENSG00000233030,ENSG00000183598
chr1	149793000	149793211	1:149793000-149793211	ENSG00000277147,ENSG00000284964,ENSG00000275557,ENSG00000234232,ENSG00000226500,ENSG00000150337,ENSG00000203814,ENSG00000233030,ENSG00000183598
chr1	149812190	149812290	1:149812190-149812290	ENSG00000150337,ENSG00000203814,ENSG00000233030,ENSG00000183598
chr1	149812330	149812694	1:149812330-149812694	ENSG00000234232,ENSG00000150337,ENSG00000203814,ENSG00000233030,ENSG00000183598
chr1	149843460	149843586	1:149843460-149843586	ENSG00000203811,ENSG00000203812,ENSG00000220323,ENSG00000261716,ENSG00000272196,ENSG00000203852
chr1	149843721	149843894	1:149843721-149843894	ENSG00000203811,ENSG00000203812,ENSG00000220323,ENSG00000261716,ENSG00000272196,ENSG00000203852
chr1	149845312	149845412	1:149845312-149845412	ENSG00000203811,ENSG00000203812,ENSG00000220323,ENSG00000261716,ENSG00000272196,ENSG00000203852
chr1	149884339	149884558	1:149884339-149884558	ENSG00000184678,ENSG00000184260,ENSG00000184270,ENSG00000178096
chr1	149884600	149884726	1:149884600-149884726	ENSG00000184678,ENSG00000184260,ENSG00000184270
chr1	149885318	149885516	1:149885318-149885516	ENSG00000203814,ENSG00000183598,ENSG00000184678,ENSG00000184260,ENSG00000184270,ENSG00000178096
chr1	149885672	149885974	1:149885672-149885974	ENSG00000203814,ENSG00000183598,ENSG00000184678,ENSG00000184260,ENSG00000184270,ENSG00000178096
chr1	149886008	149886108	1:149886008-149886108	ENSG00000184678,ENSG00000184260,ENSG00000184270
chr1	149886248	149887191	1:149886248-149887191	ENSG00000203814,ENSG00000183598,ENSG00000203811,ENSG00000203812,ENSG00000220323,ENSG00000261716,ENSG00000272196,ENSG00000203852,ENSG00000184678,ENSG00000184260,ENSG00000184270,ENSG00000178096,ENSG00000143368
chr1	149887462	149888701	1:149887462-149888701	ENSG00000203814,ENSG00000183598,ENSG00000184678,ENSG00000184260,ENSG00000184270,ENSG00000178096
chr1	149889034	149889134	1:149889034-149889134	ENSG00000184678,ENSG00000184260,ENSG00000184270
chr1	149897677	149897780	1:149897677-149897780	ENSG00000178096
chr1	149898899	149898999	1:149898899-149898999	ENSG00000178096
chr1	149899046	149899378	1:149899046-149899378	ENSG00000178096
chr1	149899465	149900181	1:149899465-149900181	ENSG00000184678,ENSG00000184260,ENSG00000184270,ENSG00000178096,ENSG00000159164
chr1	149900279	149900412	1:149900279-149900412	ENSG00000271383,ENSG00000178096,ENSG00000159164
chr1	149902198	149902338	1:149902198-149902338	ENSG00000271383,ENSG00000178096
chr1	149916550	149916707	1:149916550-149916707	ENSG00000159164,ENSG00000143368
chr1	149917819	149917962	1:149917819-149917962	ENSG00000159164
chr1	149927596	149928294	1:149927596-149928294	ENSG00000159164,ENSG00000143368,ENSG00000014914
chr1	149930601	149931526	1:149930601-149931526	ENSG00000143368,ENSG00000014914
chr1	149932275	149932422	1:149932275-149932422	ENSG00000143368,ENSG00000014914
chr1	149936541	149936851	1:149936541-149936851	ENSG00000014914
chr1	149937007	149937280	1:149937007-149937280	ENSG00000014914
chr1	149937923	149938227	1:149937923-149938227	ENSG00000014914
chr1	149938353	149938529	1:149938353-149938529	ENSG00000014914
chr1	149938791	149939679	1:149938791-149939679	ENSG00000215861,ENSG00000143368,ENSG00000014914
chr1	149940694	149940859	1:149940694-149940859	ENSG00000014914
chr1	149942370	149942470	1:149942370-149942470	ENSG00000014914
chr1	149943476	149943616	1:149943476-149943616	ENSG00000014914
chr1	149943985	149944170	1:149943985-149944170	ENSG00000014914
chr1	149945067	149945336	1:149945067-149945336	-
chr1	149951932	149952032	1:149951932-149952032	-
chr1	149961946	149962293	1:149961946-149962293	ENSG00000263464,ENSG00000223945
chr1	149962336	149962455	1:149962336-149962455	ENSG00000263464,ENSG00000223945
chr1	149963368	149963781	1:149963368-149963781	ENSG00000263464,ENSG00000223945
chr1	149966996	149967172	1:149966996-149967172	ENSG00000264522
chr1	149973774	149973895	1:149973774-149973895	ENSG00000263464,ENSG00000264522
chr1	149976548	149976648	1:149976548-149976648	ENSG00000264522
chr1	149986570	149986757	1:149986570-149986757	-
chr1	149991895	149991995	1:149991895-149991995	-
chr1	149995121	149995255	1:149995121-149995255	ENSG00000178104,ENSG00000252656
chr1	149998998	149999102	1:149998998-149999102	ENSG00000178104,ENSG00000252656
chr1	149999345	149999545	1:149999345-149999545	ENSG00000252656
chr1	150001119	150001219	1:150001119-150001219	-
chr1	150001421	150001813	1:150001421-150001813	-
chr1	150001863	150001963	1:150001863-150001963	-
chr1	150005489	150005627	1:150005489-150005627	ENSG00000264522
chr1	150005710	150005853	1:150005710-150005853	ENSG00000264522
chr1	150006657	150006757	1:150006657-150006757	ENSG00000264522
chr1	150006866	150007201	1:150006866-150007201	ENSG00000234232,ENSG00000264522,ENSG00000223945
chr1	150008656	150008756	1:150008656-150008756	ENSG00000264522
chr1	150010094	150010194	1:150010094-150010194	ENSG00000264522
chr1	150010259	150011215	1:150010259-150011215	ENSG00000254539,ENSG00000264522,ENSG00000223945
chr1	150011313	150011413	1:150011313-150011413	ENSG00000264522
chr1	150012446	150012620	1:150012446-150012620	ENSG00000264522
chr1	150012695	150013068	1:150012695-150013068	ENSG00000264522
chr1	150013743	150013865	1:150013743-150013865	ENSG00000264522
chr1	150015728	150016118	1:150015728-150016118	ENSG00000222788,ENSG00000264522
chr1	150050655	150050900	1:150050655-150050900	ENSG00000271383,ENSG00000223945
chr1	150061712	150061812	1:150061712-150061812	ENSG00000234232,ENSG00000285184,ENSG00000136631
chr1	150063182	150063380	1:150063182-150063380	ENSG00000234232,ENSG00000285184,ENSG00000136631
chr1	150064677	150065749	1:150064677-150065749	ENSG00000285184,ENSG00000136631
chr1	150067205	150067373	1:150067205-150067373	ENSG00000285184,ENSG00000136631
chr1	150067438	150068130	1:150067438-150068130	ENSG00000285184,ENSG00000136631
chr1	150068264	150068386	1:150068264-150068386	ENSG00000285184,ENSG00000136631
chr1	150073213	150073313	1:150073213-150073313	ENSG00000285184,ENSG00000136631
chr1	150082664	150082843	1:150082664-150082843	ENSG00000272755,ENSG00000136631
chr1	150094994	150095121	1:150094994-150095121	-
chr1	150109271	150109399	1:150109271-150109399	-
chr1	150109790	150109918	1:150109790-150109918	-
chr1	150110440	150110591	1:150110440-150110591	-
chr1	150143149	150143666	1:150143149-150143666	ENSG00000023902
chr1	150147216	150148776	1:150147216-150148776	ENSG00000023902
chr1	150148811	150149195	1:150148811-150149195	ENSG00000023902
chr1	150149526	150150259	1:150149526-150150259	ENSG00000023902
chr1	150150535	150150933	1:150150535-150150933	ENSG00000023902
chr1	150151502	150151602	1:150151502-150151602	ENSG00000023902
chr1	150151974	150152166	1:150151974-150152166	ENSG00000023902
chr1	150152800	150153110	1:150152800-150153110	ENSG00000023902
chr1	150154948	150155048	1:150154948-150155048	ENSG00000023902
chr1	150160118	150160280	1:150160118-150160280	ENSG00000263464,ENSG00000023902
chr1	150161955	150162124	1:150161955-150162124	ENSG00000263464,ENSG00000023902
chr1	150162240	150162450	1:150162240-150162450	ENSG00000263464,ENSG00000023902
chr1	150162585	150162781	1:150162585-150162781	ENSG00000263464,ENSG00000023902
chr1	150162814	150163455	1:150162814-150163455	ENSG00000263464,ENSG00000023902
chr1	150163534	150163655	1:150163534-150163655	ENSG00000263464,ENSG00000023902
chr1	150173516	150173616	1:150173516-150173616	ENSG00000285554
chr1	150176767	150176927	1:150176767-150176927	ENSG00000263464,ENSG00000285554
chr1	150177019	150177228	1:150177019-150177228	ENSG00000263464,ENSG00000285554
chr1	150177633	150177733	1:150177633-150177733	ENSG00000263464,ENSG00000285554
chr1	150177856	150177960	1:150177856-150177960	ENSG00000263464,ENSG00000285554
chr1	150182316	150182622	1:150182316-150182622	ENSG00000285554
chr1	150182686	150182786	1:150182686-150182786	-
chr1	150182893	150182993	1:150182893-150182993	-
chr1	150183169	150183303	1:150183169-150183303	ENSG00000285554
chr1	150187559	150187675	1:150187559-150187675	-
chr1	150197164	150197338	1:150197164-150197338	-
chr1	150211332	150211432	1:150211332-150211432	ENSG00000266187
chr1	150213507	150213923	1:150213507-150213923	ENSG00000266187
chr1	150214101	150214274	1:150214101-150214274	ENSG00000266187
chr1	150214986	150215125	1:150214986-150215125	ENSG00000266187
chr1	150220632	150220737	1:150220632-150220737	ENSG00000143401
chr1	150233461	150233583	1:150233461-150233583	ENSG00000143401,ENSG00000222222
chr1	150234412	150235659	1:150234412-150235659	ENSG00000201699,ENSG00000143401,ENSG00000222222
chr1	150235693	150236364	1:150235693-150236364	ENSG00000201699,ENSG00000143401,ENSG00000222222
chr1	150236468	150236584	1:150236468-150236584	ENSG00000143401,ENSG00000222222
chr1	150238414	150238514	1:150238414-150238514	ENSG00000143401,ENSG00000222222
chr1	150255282	150255562	1:150255282-150255562	ENSG00000276110,ENSG00000118298,ENSG00000117362
chr1	150255731	150255831	1:150255731-150255831	ENSG00000276110,ENSG00000118298
chr1	150256068	150256170	1:150256068-150256170	ENSG00000276110,ENSG00000118298,ENSG00000117362,ENSG00000118292,ENSG00000159208
chr1	150268373	150268473	1:150268373-150268473	ENSG00000276110,ENSG00000118298,ENSG00000117362,ENSG00000118292
chr1	150268799	150269265	1:150268799-150269265	ENSG00000276110,ENSG00000118298,ENSG00000117362,ENSG00000118292,ENSG00000159208
chr1	150271408	150271508	1:150271408-150271508	ENSG00000117362,ENSG00000118292
chr1	150281384	150281611	1:150281384-150281611	ENSG00000276110,ENSG00000159208
chr1	150281881	150282595	1:150281881-150282595	ENSG00000276110,ENSG00000118298,ENSG00000117362,ENSG00000118292,ENSG00000159208,ENSG00000266472
chr1	150283343	150283532	1:150283343-150283532	ENSG00000276110,ENSG00000118298,ENSG00000159208
chr1	150293134	150293234	1:150293134-150293234	ENSG00000159208,ENSG00000266472
chr1	150293562	150293837	1:150293562-150293837	ENSG00000159208,ENSG00000266472
chr1	150293979	150294079	1:150293979-150294079	ENSG00000159208,ENSG00000266472
chr1	150295430	150295530	1:150295430-150295530	ENSG00000266472
chr1	150296389	150296540	1:150296389-150296540	ENSG00000266472
chr1	150321176	150321703	1:150321176-150321703	ENSG00000234232,ENSG00000117360
chr1	150322326	150322553	1:150322326-150322553	ENSG00000234232,ENSG00000117360
chr1	150337725	150337825	1:150337725-150337825	ENSG00000117360
chr1	150340575	150343254	1:150340575-150343254	ENSG00000117360
chr1	150345251	150345419	1:150345251-150345419	ENSG00000117360
chr1	150363219	150363417	1:150363219-150363417	ENSG00000163125
chr1	150363660	150364556	1:150363660-150364556	ENSG00000163125
chr1	150364934	150365077	1:150364934-150365077	ENSG00000163125
chr1	150366439	150366760	1:150366439-150366760	ENSG00000163125
chr1	150368891	150369047	1:150368891-150369047	ENSG00000163125
chr1	150369296	150369438	1:150369296-150369438	ENSG00000163125
chr1	150386452	150386552	1:150386452-150386552	-
chr1	150403019	150403119	1:150403019-150403119	-
chr1	150410901	150411046	1:150410901-150411046	-
chr1	150423925	150424058	1:150423925-150424058	-
chr1	150442383	150442646	1:150442383-150442646	-
chr1	150464275	150464375	1:150464275-150464375	-
chr1	150464462	150464572	1:150464462-150464572	-
chr1	150469450	150469585	1:150469450-150469585	ENSG00000274265
chr1	150470518	150470649	1:150470518-150470649	-
chr1	150477516	150477616	1:150477516-150477616	ENSG00000270629,ENSG00000271383,ENSG00000143374
chr1	150485813	150485925	1:150485813-150485925	ENSG00000143374,ENSG00000283933
chr1	150487161	150487576	1:150487161-150487576	ENSG00000143374,ENSG00000283933
chr1	150491818	150491952	1:150491818-150491952	ENSG00000143374,ENSG00000283933
chr1	150497080	150497263	1:150497080-150497263	ENSG00000143374,ENSG00000283933
chr1	150500447	150500572	1:150500447-150500572	ENSG00000143374,ENSG00000143369
chr1	150504163	150504263	1:150504163-150504263	ENSG00000143374,ENSG00000143369
chr1	150507900	150508103	1:150507900-150508103	ENSG00000143374,ENSG00000143369
chr1	150509869	150510031	1:150509869-150510031	ENSG00000143369
chr1	150513332	150513432	1:150513332-150513432	ENSG00000143369,ENSG00000228126
chr1	150513617	150513717	1:150513617-150513717	ENSG00000143369,ENSG00000228126
chr1	150514860	150514960	1:150514860-150514960	ENSG00000143369,ENSG00000228126
chr1	150515061	150516222	1:150515061-150516222	ENSG00000271383,ENSG00000143369,ENSG00000228126
chr1	150528971	150529071	1:150528971-150529071	ENSG00000222788
chr1	150529459	150529559	1:150529459-150529559	ENSG00000222788
chr1	150531826	150531975	1:150531826-150531975	-
chr1	150532272	150532778	1:150532272-150532778	-
chr1	150533082	150533457	1:150533082-150533457	-
chr1	150537390	150537490	1:150537390-150537490	-
chr1	150538161	150538295	1:150538161-150538295	-
chr1	150543652	150544050	1:150543652-150544050	ENSG00000143382
chr1	150548659	150549451	1:150548659-150549451	ENSG00000143382,ENSG00000264553
chr1	150549682	150550096	1:150549682-150550096	ENSG00000143382,ENSG00000264553
chr1	150550325	150550446	1:150550325-150550446	ENSG00000237781,ENSG00000143382,ENSG00000264553
chr1	150551063	150551189	1:150551063-150551189	ENSG00000237781,ENSG00000143382,ENSG00000264553
chr1	150552026	150552247	1:150552026-150552247	ENSG00000237781,ENSG00000143382,ENSG00000264553
chr1	150552370	150552798	1:150552370-150552798	ENSG00000237781,ENSG00000143382,ENSG00000264553
chr1	150553418	150553518	1:150553418-150553518	ENSG00000237781,ENSG00000143382,ENSG00000264553
chr1	150556583	150556861	1:150556583-150556861	ENSG00000237781,ENSG00000264553
chr1	150558033	150558141	1:150558033-150558141	ENSG00000237781,ENSG00000143382,ENSG00000264553
chr1	150558940	150559144	1:150558940-150559144	ENSG00000237781,ENSG00000143382,ENSG00000264553
chr1	150559945	150560246	1:150559945-150560246	ENSG00000201699,ENSG00000237781,ENSG00000203804,ENSG00000277452,ENSG00000274963
chr1	150560541	150561822	1:150560541-150561822	ENSG00000222788,ENSG00000201699,ENSG00000237781,ENSG00000203804,ENSG00000143384,ENSG00000277452,ENSG00000274963
chr1	150561874	150562400	1:150561874-150562400	ENSG00000222788,ENSG00000201699,ENSG00000237781,ENSG00000203804,ENSG00000143384,ENSG00000277452,ENSG00000274963
chr1	150562447	150562547	1:150562447-150562547	ENSG00000203804
chr1	150563360	150563484	1:150563360-150563484	ENSG00000203804
chr1	150564101	150564201	1:150564101-150564201	ENSG00000203804,ENSG00000277452,ENSG00000274963
chr1	150564396	150564807	1:150564396-150564807	ENSG00000237781,ENSG00000203804,ENSG00000277452,ENSG00000274963
chr1	150565456	150565556	1:150565456-150565556	ENSG00000203804,ENSG00000277452,ENSG00000274963
chr1	150567531	150567670	1:150567531-150567670	ENSG00000203804,ENSG00000277452,ENSG00000274963
chr1	150568153	150568689	1:150568153-150568689	ENSG00000203804,ENSG00000143384,ENSG00000277452,ENSG00000274963
chr1	150568817	150569048	1:150568817-150569048	ENSG00000203804,ENSG00000277452,ENSG00000274963
chr1	150569080	150569323	1:150569080-150569323	ENSG00000203804,ENSG00000277452,ENSG00000274963
chr1	150569385	150569485	1:150569385-150569485	ENSG00000203804,ENSG00000277452,ENSG00000274963
chr1	150569606	150569824	1:150569606-150569824	ENSG00000203804,ENSG00000277452,ENSG00000274963
chr1	150570041	150570223	1:150570041-150570223	ENSG00000143384,ENSG00000277452,ENSG00000274963
chr1	150572102	150572234	1:150572102-150572234	ENSG00000143384,ENSG00000277452,ENSG00000274963
chr1	150572360	150572501	1:150572360-150572501	ENSG00000143384,ENSG00000277452,ENSG00000274963
chr1	150572873	150573001	1:150572873-150573001	ENSG00000143384,ENSG00000277452,ENSG00000274963
chr1	150573402	150573502	1:150573402-150573502	ENSG00000143384,ENSG00000277452,ENSG00000274963
chr1	150573650	150573750	1:150573650-150573750	ENSG00000143384,ENSG00000277452,ENSG00000274963
chr1	150573801	150573937	1:150573801-150573937	ENSG00000143384,ENSG00000277452,ENSG00000274963
chr1	150575200	150575350	1:150575200-150575350	ENSG00000143384
chr1	150576107	150576207	1:150576107-150576207	ENSG00000143384
chr1	150576898	150577097	1:150576898-150577097	ENSG00000143384
chr1	150577237	150577368	1:150577237-150577368	ENSG00000143384
chr1	150577839	150578004	1:150577839-150578004	ENSG00000143384
chr1	150578546	150578862	1:150578546-150578862	ENSG00000143384
chr1	150578962	150579480	1:150578962-150579480	ENSG00000143384
chr1	150579536	150580157	1:150579536-150580157	ENSG00000203804,ENSG00000143384,ENSG00000277452,ENSG00000274963,ENSG00000253047,ENSG00000143420
chr1	150582653	150582767	1:150582653-150582767	-
chr1	150590418	150590626	1:150590418-150590626	ENSG00000253047
chr1	150602836	150602936	1:150602836-150602936	ENSG00000253047,ENSG00000276103
chr1	150604397	150604497	1:150604397-150604497	ENSG00000253047,ENSG00000276103
chr1	150604972	150605162	1:150604972-150605162	ENSG00000253047,ENSG00000276103
chr1	150613467	150613632	1:150613467-150613632	ENSG00000253047,ENSG00000276103
chr1	150614493	150614593	1:150614493-150614593	ENSG00000253047,ENSG00000276103
chr1	150617194	150617335	1:150617194-150617335	-
chr1	150620099	150620199	1:150620099-150620199	ENSG00000143420
chr1	150620733	150620838	1:150620733-150620838	ENSG00000143420
chr1	150621567	150621733	1:150621567-150621733	ENSG00000143420
chr1	150628549	150628783	1:150628549-150628783	ENSG00000143420
chr1	150628969	150629930	1:150628969-150629930	ENSG00000274019,ENSG00000143420
chr1	150629962	150630065	1:150629962-150630065	ENSG00000143420
chr1	150630138	150630293	1:150630138-150630293	ENSG00000143420
chr1	150630355	150630476	1:150630355-150630476	ENSG00000143420
chr1	150643187	150643287	1:150643187-150643287	-
chr1	150644403	150644503	1:150644403-150644503	-
chr1	150676770	150676870	1:150676770-150676870	-
chr1	150695692	150695806	1:150695692-150695806	ENSG00000143457,ENSG00000143452,ENSG00000206931
chr1	150697138	150697513	1:150697138-150697513	ENSG00000143457,ENSG00000143452,ENSG00000206931,ENSG00000163131
chr1	150784040	150784217	1:150784040-150784217	ENSG00000163131,ENSG00000236713
chr1	150804026	150804126	1:150804026-150804126	ENSG00000143387,ENSG00000224690
chr1	150808200	150808385	1:150808200-150808385	ENSG00000163131,ENSG00000143387,ENSG00000224690,ENSG00000200175
chr1	150808457	150808659	1:150808457-150808659	ENSG00000143387,ENSG00000224690,ENSG00000200175
chr1	150808865	150809023	1:150808865-150809023	ENSG00000143387,ENSG00000224690,ENSG00000200175
chr1	150838170	150839441	1:150838170-150839441	ENSG00000143437
chr1	150852036	150852162	1:150852036-150852162	-
chr1	150854887	150855003	1:150854887-150855003	-
chr1	150871550	150871792	1:150871550-150871792	ENSG00000143437
chr1	150875646	150875815	1:150875646-150875815	ENSG00000143437,ENSG00000224800,ENSG00000283324
chr1	150875890	150876028	1:150875890-150876028	ENSG00000143437,ENSG00000224800
chr1	150876116	150877139	1:150876116-150877139	ENSG00000163131,ENSG00000143437,ENSG00000224800,ENSG00000283324,ENSG00000229357,ENSG00000143379
chr1	150877577	150877677	1:150877577-150877677	ENSG00000143437,ENSG00000224800
chr1	150885617	150885744	1:150885617-150885744	ENSG00000224800,ENSG00000283324,ENSG00000229357
chr1	150887400	150887596	1:150887400-150887596	ENSG00000224800,ENSG00000283324,ENSG00000229357
chr1	150907731	150907831	1:150907731-150907831	ENSG00000229357
chr1	150915803	150915943	1:150915803-150915943	ENSG00000229357
chr1	150925585	150925736	1:150925585-150925736	ENSG00000143379
chr1	150925911	150926446	1:150925911-150926446	ENSG00000143379
chr1	150926758	150926896	1:150926758-150926896	ENSG00000143379
chr1	150960811	150960911	1:150960811-150960911	ENSG00000143379,ENSG00000143418,ENSG00000259357
chr1	150963520	150963637	1:150963520-150963637	ENSG00000143379,ENSG00000143418,ENSG00000259357
chr1	150968520	150968681	1:150968520-150968681	ENSG00000143379,ENSG00000143418,ENSG00000259357,ENSG00000231073
chr1	150971098	150971265	1:150971098-150971265	ENSG00000143418,ENSG00000259357,ENSG00000231073
chr1	150971319	150971521	1:150971319-150971521	ENSG00000143418,ENSG00000259357,ENSG00000231073
chr1	150972194	150972478	1:150972194-150972478	ENSG00000143418,ENSG00000259357,ENSG00000231073
chr1	150972677	150972830	1:150972677-150972830	ENSG00000143418,ENSG00000259357,ENSG00000231073
chr1	150974011	150974111	1:150974011-150974111	ENSG00000143418,ENSG00000259357,ENSG00000231073
chr1	150974201	150974324	1:150974201-150974324	ENSG00000143418,ENSG00000259357,ENSG00000231073
chr1	150974370	150974536	1:150974370-150974536	ENSG00000143418,ENSG00000259357,ENSG00000231073
chr1	150974585	150974921	1:150974585-150974921	ENSG00000143379,ENSG00000143418,ENSG00000259357,ENSG00000231073,ENSG00000143412
chr1	150974990	150975277	1:150974990-150975277	ENSG00000143418,ENSG00000231073,ENSG00000143412
chr1	150975848	150975949	1:150975848-150975949	ENSG00000143418,ENSG00000231073,ENSG00000143412
chr1	150976889	150976989	1:150976889-150976989	ENSG00000143418,ENSG00000231073,ENSG00000143412
chr1	150977347	150977595	1:150977347-150977595	ENSG00000143418,ENSG00000231073,ENSG00000143412
chr1	150979172	150979593	1:150979172-150979593	ENSG00000143418,ENSG00000231073,ENSG00000143412
chr1	150979648	150979792	1:150979648-150979792	ENSG00000143418,ENSG00000231073,ENSG00000143412
chr1	150993300	150994023	1:150993300-150994023	ENSG00000143412
chr1	150995250	150995350	1:150995250-150995350	-
chr1	150995973	150996365	1:150995973-150996365	ENSG00000143409
chr1	150998470	150998592	1:150998470-150998592	ENSG00000143409
chr1	150999007	150999121	1:150999007-150999121	ENSG00000143409
chr1	150999957	151000143	1:150999957-151000143	ENSG00000143409,ENSG00000143363
chr1	151000334	151000484	1:151000334-151000484	ENSG00000143409,ENSG00000143363
chr1	151003069	151003179	1:151003069-151003179	ENSG00000143409,ENSG00000143363
chr1	151004595	151004695	1:151004595-151004695	ENSG00000143409,ENSG00000143363
chr1	151005201	151005318	1:151005201-151005318	ENSG00000143409,ENSG00000143363
chr1	151005400	151005680	1:151005400-151005680	ENSG00000143409,ENSG00000143363
chr1	151005887	151006047	1:151005887-151006047	ENSG00000143409,ENSG00000143363
chr1	151006443	151006612	1:151006443-151006612	ENSG00000143409,ENSG00000143363
chr1	151006682	151006997	1:151006682-151006997	ENSG00000143409,ENSG00000143363
chr1	151007432	151007558	1:151007432-151007558	ENSG00000143409,ENSG00000143363
chr1	151007875	151008061	1:151007875-151008061	ENSG00000143409,ENSG00000143363
chr1	151008163	151008984	1:151008163-151008984	ENSG00000143409,ENSG00000143363
chr1	151013046	151013561	1:151013046-151013561	ENSG00000143409,ENSG00000143363
chr1	151022582	151022682	1:151022582-151022682	ENSG00000200759
chr1	151024300	151024400	1:151024300-151024400	ENSG00000200759
chr1	151024754	151024959	1:151024754-151024959	ENSG00000200759,ENSG00000163141
chr1	151027551	151027651	1:151027551-151027651	ENSG00000200759,ENSG00000163141
chr1	151040510	151040638	1:151040510-151040638	ENSG00000163141,ENSG00000143443
chr1	151045736	151045836	1:151045736-151045836	ENSG00000163141,ENSG00000143443
chr1	151047424	151047916	1:151047424-151047916	ENSG00000163141,ENSG00000143443,ENSG00000197622
chr1	151047960	151048435	1:151047960-151048435	ENSG00000163141,ENSG00000143443
chr1	151048588	151048718	1:151048588-151048718	ENSG00000163141,ENSG00000143443
chr1	151053977	151054091	1:151053977-151054091	ENSG00000163141,ENSG00000143443,ENSG00000197622
chr1	151056232	151056332	1:151056232-151056332	ENSG00000197622,ENSG00000213190
chr1	151057567	151057667	1:151057567-151057667	ENSG00000197622,ENSG00000213190
chr1	151057710	151058200	1:151057710-151058200	ENSG00000163141,ENSG00000143443,ENSG00000197622,ENSG00000213190,ENSG00000143458
chr1	151058294	151058394	1:151058294-151058394	ENSG00000197622,ENSG00000213190
chr1	151058715	151058915	1:151058715-151058915	ENSG00000197622,ENSG00000213190
chr1	151058992	151059792	1:151058992-151059792	ENSG00000163141,ENSG00000143443,ENSG00000197622,ENSG00000213190
chr1	151060395	151060623	1:151060395-151060623	ENSG00000215861,ENSG00000197622,ENSG00000213190
chr1	151060795	151060912	1:151060795-151060912	ENSG00000215861,ENSG00000197622,ENSG00000213190
chr1	151063368	151063468	1:151063368-151063468	ENSG00000215861,ENSG00000197622,ENSG00000213190
chr1	151065737	151065839	1:151065737-151065839	ENSG00000213190,ENSG00000143458
chr1	151068393	151068493	1:151068393-151068493	ENSG00000213190,ENSG00000143458
chr1	151068699	151068851	1:151068699-151068851	ENSG00000213190,ENSG00000143458
chr1	151069356	151069469	1:151069356-151069469	ENSG00000213190,ENSG00000143458
chr1	151069621	151069721	1:151069621-151069721	ENSG00000213190,ENSG00000143458
chr1	151069966	151070228	1:151069966-151070228	ENSG00000143458
chr1	151070300	151070826	1:151070300-151070826	ENSG00000197622,ENSG00000143458
chr1	151070885	151071299	1:151070885-151071299	ENSG00000197622,ENSG00000143458
chr1	151071538	151071675	1:151071538-151071675	ENSG00000143458
chr1	151082655	151082846	1:151082655-151082846	ENSG00000143458
chr1	151086375	151086498	1:151086375-151086498	ENSG00000143458
chr1	151095486	151095591	1:151095486-151095591	ENSG00000222788,ENSG00000143458,ENSG00000233717,ENSG00000163154
chr1	151097071	151097262	1:151097071-151097262	ENSG00000143458,ENSG00000233717,ENSG00000163154
chr1	151121415	151121617	1:151121415-151121617	ENSG00000233717
chr1	151123263	151123363	1:151123263-151123363	ENSG00000233717
chr1	151131282	151131529	1:151131282-151131529	ENSG00000233717,ENSG00000261168,ENSG00000143434,ENSG00000163154
chr1	151131566	151131759	1:151131566-151131759	ENSG00000233717,ENSG00000261168,ENSG00000143434
chr1	151132001	151132122	1:151132001-151132122	ENSG00000233717,ENSG00000261168,ENSG00000143434
chr1	151132178	151132278	1:151132178-151132278	ENSG00000233717,ENSG00000261168,ENSG00000143434
chr1	151132786	151133055	1:151132786-151133055	ENSG00000233717,ENSG00000261168,ENSG00000143434
chr1	151143875	151143975	1:151143875-151143975	ENSG00000143434
chr1	151146333	151147075	1:151146333-151147075	ENSG00000274265,ENSG00000233717,ENSG00000261168,ENSG00000143434,ENSG00000163154,ENSG00000163156,ENSG00000163155
chr1	151153844	151153944	1:151153844-151153944	ENSG00000233717,ENSG00000143434,ENSG00000163154,ENSG00000163156
chr1	151155059	151155159	1:151155059-151155159	ENSG00000163154,ENSG00000163156,ENSG00000163155
chr1	151165069	151166343	1:151165069-151166343	ENSG00000286019,ENSG00000163154,ENSG00000163156,ENSG00000163155,ENSG00000163157
chr1	151189910	151190039	1:151189910-151190039	ENSG00000252656,ENSG00000163155,ENSG00000163157,ENSG00000163159
chr1	151190097	151190410	1:151190097-151190410	ENSG00000163157,ENSG00000163159,ENSG00000143398
chr1	151194386	151194532	1:151194386-151194532	ENSG00000163159,ENSG00000143398
chr1	151198281	151198872	1:151198281-151198872	ENSG00000163159,ENSG00000143398
chr1	151200288	151200455	1:151200288-151200455	ENSG00000163159,ENSG00000143398
chr1	151202756	151202863	1:151202756-151202863	ENSG00000163159,ENSG00000143398
chr1	151205238	151205513	1:151205238-151205513	ENSG00000143398
chr1	151214998	151215098	1:151214998-151215098	ENSG00000143398
chr1	151230701	151230831	1:151230701-151230831	ENSG00000143398
chr1	151232717	151232817	1:151232717-151232817	ENSG00000143398
chr1	151250853	151251321	1:151250853-151251321	ENSG00000159352
chr1	151251843	151251964	1:151251843-151251964	ENSG00000143398,ENSG00000159352
chr1	151254495	151254934	1:151254495-151254934	ENSG00000163159,ENSG00000143398,ENSG00000159352
chr1	151257015	151257202	1:151257015-151257202	ENSG00000159352
chr1	151263634	151263784	1:151263634-151263784	ENSG00000159352
chr1	151271644	151271773	1:151271644-151271773	ENSG00000159352
chr1	151278953	151279053	1:151278953-151279053	ENSG00000232671,ENSG00000143373
chr1	151279113	151279213	1:151279113-151279213	ENSG00000232671,ENSG00000143373
chr1	151279796	151279968	1:151279796-151279968	ENSG00000232671,ENSG00000143373
chr1	151280656	151283099	1:151280656-151283099	ENSG00000232671,ENSG00000143373,ENSG00000143393,ENSG00000265753,ENSG00000143390,ENSG00000224645,ENSG00000237976
chr1	151283204	151283314	1:151283204-151283314	ENSG00000232671,ENSG00000143373
chr1	151285473	151285573	1:151285473-151285573	ENSG00000232671,ENSG00000143373
chr1	151287402	151287518	1:151287402-151287518	ENSG00000232671,ENSG00000143373,ENSG00000143393
chr1	151288446	151288546	1:151288446-151288546	ENSG00000232671,ENSG00000143373
chr1	151290028	151290173	1:151290028-151290173	ENSG00000143373,ENSG00000143393,ENSG00000265753
chr1	151291499	151291637	1:151291499-151291637	ENSG00000143373,ENSG00000143393
chr1	151294940	151295091	1:151294940-151295091	ENSG00000143373,ENSG00000143393,ENSG00000265753
chr1	151309638	151309770	1:151309638-151309770	ENSG00000143393,ENSG00000265753
chr1	151311712	151311887	1:151311712-151311887	ENSG00000215861,ENSG00000143393,ENSG00000265753,ENSG00000273481,ENSG00000224645
chr1	151312584	151312684	1:151312584-151312684	ENSG00000215861,ENSG00000143393,ENSG00000265753,ENSG00000273481
chr1	151313710	151313875	1:151313710-151313875	ENSG00000215861,ENSG00000143393,ENSG00000265753
chr1	151314111	151314422	1:151314111-151314422	ENSG00000215861,ENSG00000143393,ENSG00000265753,ENSG00000273481,ENSG00000224645
chr1	151315632	151315732	1:151315632-151315732	ENSG00000273481
chr1	151315897	151316106	1:151315897-151316106	ENSG00000143393,ENSG00000273481
chr1	151323232	151323394	1:151323232-151323394	ENSG00000143393,ENSG00000273481
chr1	151327232	151328115	1:151327232-151328115	ENSG00000143393,ENSG00000265753,ENSG00000273481,ENSG00000143390,ENSG00000224645,ENSG00000237976
chr1	151328837	151328962	1:151328837-151328962	ENSG00000143393,ENSG00000273481
chr1	151340959	151341059	1:151340959-151341059	ENSG00000265753,ENSG00000143390,ENSG00000224645,ENSG00000237976
chr1	151343036	151343136	1:151343036-151343136	ENSG00000265753,ENSG00000143390,ENSG00000224645,ENSG00000237976
chr1	151346823	151347531	1:151346823-151347531	ENSG00000143390,ENSG00000224645,ENSG00000237976
chr1	151365567	151365687	1:151365567-151365687	ENSG00000143416
chr1	151368622	151368722	1:151368622-151368722	ENSG00000143416
chr1	151371541	151371641	1:151371541-151371641	ENSG00000143416
chr1	151371916	151372016	1:151371916-151372016	ENSG00000143416
chr1	151372168	151372268	1:151372168-151372268	ENSG00000143416
chr1	151372639	151372871	1:151372639-151372871	ENSG00000143416
chr1	151397750	151397883	1:151397750-151397883	ENSG00000159377
chr1	151398879	151398979	1:151398879-151398979	ENSG00000159377
chr1	151399019	151399119	1:151399019-151399119	ENSG00000159377
chr1	151399310	151399726	1:151399310-151399726	ENSG00000159377
chr1	151404546	151404688	1:151404546-151404688	ENSG00000159377
chr1	151407703	151407803	1:151407703-151407803	ENSG00000159377
chr1	151408407	151408514	1:151408407-151408514	ENSG00000159377,ENSG00000143442
chr1	151415929	151416056	1:151415929-151416056	ENSG00000143442
chr1	151434606	151434741	1:151434606-151434741	ENSG00000143442,ENSG00000238711
chr1	151438024	151438124	1:151438024-151438124	ENSG00000238711
chr1	151445707	151445816	1:151445707-151445816	ENSG00000143442,ENSG00000238711
chr1	151456959	151457059	1:151456959-151457059	ENSG00000143442
chr1	151457100	151457307	1:151457100-151457307	ENSG00000143442
chr1	151457711	151457811	1:151457711-151457811	ENSG00000143442
chr1	151457990	151458160	1:151457990-151458160	ENSG00000143442
chr1	151458327	151458608	1:151458327-151458608	ENSG00000143442
chr1	151458720	151459605	1:151458720-151459605	ENSG00000143442
chr1	151459703	151459892	1:151459703-151459892	ENSG00000143442
chr1	151467395	151467511	1:151467395-151467511	-
chr1	151473347	151473764	1:151473347-151473764	ENSG00000143442
chr1	151479625	151479762	1:151479625-151479762	-
chr1	151495026	151495126	1:151495026-151495126	-
chr1	151495397	151495526	1:151495397-151495526	ENSG00000223861
chr1	151505306	151505418	1:151505306-151505418	ENSG00000143375
chr1	151509697	151509852	1:151509697-151509852	ENSG00000143375
chr1	151511065	151511165	1:151511065-151511165	ENSG00000143375,ENSG00000252840
chr1	151511235	151511357	1:151511235-151511357	ENSG00000143375,ENSG00000252840,ENSG00000223861
chr1	151511409	151511509	1:151511409-151511509	ENSG00000143375,ENSG00000252840
chr1	151513843	151514063	1:151513843-151514063	ENSG00000143375,ENSG00000252840
chr1	151534804	151534904	1:151534804-151534904	ENSG00000143375,ENSG00000252840,ENSG00000143367,ENSG00000232536,ENSG00000223861
chr1	151540138	151540497	1:151540138-151540497	ENSG00000143375,ENSG00000252840,ENSG00000143367,ENSG00000232536,ENSG00000207606,ENSG00000223861,ENSG00000206980
chr1	151574148	151574248	1:151574148-151574248	ENSG00000143367,ENSG00000223861
chr1	151611391	151611650	1:151611391-151611650	ENSG00000143376,ENSG00000250734,ENSG00000206635
chr1	151611846	151612533	1:151611846-151612533	ENSG00000223861,ENSG00000143376,ENSG00000250734,ENSG00000206635,ENSG00000227045
chr1	151612564	151612888	1:151612564-151612888	ENSG00000143376,ENSG00000250734,ENSG00000206635
chr1	151612935	151613187	1:151612935-151613187	ENSG00000143376,ENSG00000250734,ENSG00000206635
chr1	151613621	151613721	1:151613621-151613721	ENSG00000143376,ENSG00000250734,ENSG00000206635
chr1	151657303	151657412	1:151657303-151657412	ENSG00000143376,ENSG00000206635,ENSG00000227045
chr1	151721490	151721609	1:151721490-151721609	ENSG00000159409,ENSG00000227045,ENSG00000178796,ENSG00000206980
chr1	151728070	151728170	1:151728070-151728170	ENSG00000159409,ENSG00000227045,ENSG00000178796,ENSG00000206980
chr1	151733558	151735271	1:151733558-151735271	ENSG00000206635,ENSG00000159409,ENSG00000227045,ENSG00000178796,ENSG00000206980,ENSG00000269621,ENSG00000236940,ENSG00000143436
chr1	151763298	151763592	1:151763298-151763592	ENSG00000206980,ENSG00000269621,ENSG00000236940,ENSG00000143436,ENSG00000143450,ENSG00000249602,ENSG00000232937,ENSG00000268288
chr1	151790176	151790276	1:151790176-151790276	ENSG00000182134,ENSG00000203288,ENSG00000269489,ENSG00000213171
chr1	151790395	151790852	1:151790395-151790852	ENSG00000271383,ENSG00000227045,ENSG00000206980,ENSG00000269621,ENSG00000236940,ENSG00000143436,ENSG00000143450,ENSG00000249602,ENSG00000232937,ENSG00000268288,ENSG00000182134,ENSG00000203288,ENSG00000269489,ENSG00000213171
chr1	151818521	151819070	1:151818521-151819070	ENSG00000213171,ENSG00000143365
chr1	151831560	151831726	1:151831560-151831726	ENSG00000213171,ENSG00000143365
chr1	151838053	151838153	1:151838053-151838153	ENSG00000213171,ENSG00000143365,ENSG00000225556,ENSG00000201134,ENSG00000234614
chr1	151838390	151838490	1:151838390-151838490	ENSG00000143365,ENSG00000225556,ENSG00000201134,ENSG00000234614
chr1	151839709	151840011	1:151839709-151840011	ENSG00000227045,ENSG00000206980,ENSG00000143436,ENSG00000143450,ENSG00000213171,ENSG00000143365,ENSG00000225556,ENSG00000201134,ENSG00000234614,ENSG00000196407
chr1	151854554	151854736	1:151854554-151854736	ENSG00000225556,ENSG00000201134,ENSG00000234614,ENSG00000196407
chr1	151871875	151871982	1:151871875-151871982	ENSG00000285651
chr1	151909234	151910175	1:151909234-151910175	ENSG00000159445,ENSG00000285651
chr1	151926129	151926229	1:151926129-151926229	-
chr1	151930248	151930348	1:151930248-151930348	ENSG00000285651
chr1	151934009	151934398	1:151934009-151934398	ENSG00000285651
chr1	151941460	151941644	1:151941460-151941644	ENSG00000286581,ENSG00000223810
chr1	151942320	151942502	1:151942320-151942502	ENSG00000286581,ENSG00000223810
chr1	151944573	151944675	1:151944573-151944675	ENSG00000286581,ENSG00000223810
chr1	151944759	151944933	1:151944759-151944933	ENSG00000286581
chr1	151945767	151946223	1:151945767-151946223	ENSG00000286581,ENSG00000223810
chr1	151967420	151967520	1:151967420-151967520	-
chr1	151968039	151968224	1:151968039-151968224	-
chr1	151968695	151968795	1:151968695-151968795	-
chr1	151973068	151973216	1:151973068-151973216	-
chr1	151979816	151979972	1:151979816-151979972	-
chr1	151980314	151980414	1:151980314-151980414	-
chr1	151980463	151980614	1:151980463-151980614	-
chr1	151982599	151982894	1:151982599-151982894	-
chr1	151983025	151983369	1:151983025-151983369	-
chr1	151983778	151983878	1:151983778-151983878	-
chr1	151984024	151984125	1:151984024-151984125	-
chr1	151987016	151987395	1:151987016-151987395	ENSG00000197747,ENSG00000229021
chr1	151989400	151989881	1:151989400-151989881	ENSG00000197747,ENSG00000229021
chr1	151989998	151990098	1:151989998-151990098	ENSG00000197747,ENSG00000229021
chr1	151992381	151993067	1:151992381-151993067	ENSG00000197747,ENSG00000229021
chr1	151993099	151993639	1:151993099-151993639	ENSG00000197747,ENSG00000229021
chr1	151993683	151994337	1:151993683-151994337	ENSG00000285651,ENSG00000197747,ENSG00000229021
chr1	151995112	151995212	1:151995112-151995212	ENSG00000285651,ENSG00000197747,ENSG00000229021
chr1	151995292	151995394	1:151995292-151995394	ENSG00000285651,ENSG00000197747,ENSG00000229021
chr1	151995568	151995678	1:151995568-151995678	ENSG00000285651,ENSG00000197747,ENSG00000229021
chr1	151996630	151996771	1:151996630-151996771	ENSG00000285651,ENSG00000197747,ENSG00000229021
chr1	151996969	151997117	1:151996969-151997117	ENSG00000285651,ENSG00000197747,ENSG00000229021
chr1	151997546	151997697	1:151997546-151997697	ENSG00000285651,ENSG00000197747,ENSG00000229021
chr1	152001109	152001209	1:152001109-152001209	ENSG00000285651
chr1	152001394	152002024	1:152001394-152002024	ENSG00000285651,ENSG00000240667
chr1	152002156	152002280	1:152002156-152002280	ENSG00000285651
chr1	152005391	152005491	1:152005391-152005491	ENSG00000240667
chr1	152005815	152005966	1:152005815-152005966	ENSG00000240667
chr1	152006064	152006164	1:152006064-152006164	ENSG00000240667
chr1	152007226	152007345	1:152007226-152007345	ENSG00000240667
chr1	152012144	152012341	1:152012144-152012341	ENSG00000240667
chr1	152022641	152022767	1:152022641-152022767	ENSG00000240667
chr1	152034521	152034621	1:152034521-152034621	ENSG00000163191
chr1	152034668	152034800	1:152034668-152034800	ENSG00000163191
chr1	152035802	152035902	1:152035802-152035902	ENSG00000163191
chr1	152036243	152036818	1:152036243-152036818	ENSG00000163191
chr1	152036915	152037220	1:152036915-152037220	ENSG00000163191,ENSG00000232678,ENSG00000285818,ENSG00000182898,ENSG00000159450,ENSG00000226716,ENSG00000215853
chr1	152037365	152037610	1:152037365-152037610	ENSG00000163191
chr1	152043678	152043792	1:152043678-152043792	ENSG00000163191
chr1	152047587	152047687	1:152047587-152047687	ENSG00000163191,ENSG00000232678,ENSG00000285818,ENSG00000182898
chr1	152047772	152048720	1:152047772-152048720	ENSG00000163191,ENSG00000232678,ENSG00000285818,ENSG00000182898,ENSG00000159450,ENSG00000226716,ENSG00000215853,ENSG00000143631
chr1	152048849	152049011	1:152048849-152049011	ENSG00000163191,ENSG00000232678,ENSG00000285818,ENSG00000182898
chr1	152051841	152051941	1:152051841-152051941	ENSG00000163191,ENSG00000232678,ENSG00000285818,ENSG00000182898,ENSG00000159450,ENSG00000226716,ENSG00000215853,ENSG00000237975
chr1	152052610	152052839	1:152052610-152052839	ENSG00000163191,ENSG00000232678,ENSG00000285818,ENSG00000182898,ENSG00000159450,ENSG00000226716,ENSG00000215853,ENSG00000237975
chr1	152053209	152053309	1:152053209-152053309	ENSG00000232678,ENSG00000285818,ENSG00000182898,ENSG00000159450,ENSG00000226716,ENSG00000215853,ENSG00000237975
chr1	152143850	152143950	1:152143850-152143950	ENSG00000232678,ENSG00000285818,ENSG00000182898,ENSG00000159450,ENSG00000226716,ENSG00000233792,ENSG00000215853,ENSG00000237975,ENSG00000236427
chr1	152188789	152188889	1:152188789-152188889	ENSG00000285818,ENSG00000159450,ENSG00000226716,ENSG00000233792,ENSG00000215853,ENSG00000237975,ENSG00000236427
chr1	152189165	152189715	1:152189165-152189715	ENSG00000285818,ENSG00000159450,ENSG00000226716,ENSG00000233792,ENSG00000215853,ENSG00000237975,ENSG00000236427
chr1	152189989	152190210	1:152189989-152190210	ENSG00000226716,ENSG00000233792,ENSG00000215853,ENSG00000237975,ENSG00000236427
chr1	152221573	152224072	1:152221573-152224072	ENSG00000236427,ENSG00000197915,ENSG00000143631
chr1	152227368	152228078	1:152227368-152228078	ENSG00000236427,ENSG00000197915,ENSG00000143631
chr1	152347263	152347423	1:152347263-152347423	ENSG00000237975,ENSG00000236427,ENSG00000143631,ENSG00000143520,ENSG00000183586,ENSG00000163202,ENSG00000185962,ENSG00000159455,ENSG00000187170
chr1	152409758	152409858	1:152409758-152409858	ENSG00000143631,ENSG00000143520,ENSG00000183586,ENSG00000143536,ENSG00000185962,ENSG00000159455
chr1	152430613	152430713	1:152430613-152430713	ENSG00000285818,ENSG00000236427,ENSG00000143631,ENSG00000143520,ENSG00000183586,ENSG00000185966,ENSG00000244057,ENSG00000185962,ENSG00000226947,ENSG00000186844
chr1	152440894	152441101	1:152440894-152441101	ENSG00000236427,ENSG00000143631,ENSG00000143520,ENSG00000183586,ENSG00000185966,ENSG00000185962,ENSG00000226947,ENSG00000187180
chr1	152442769	152442973	1:152442769-152442973	ENSG00000232678,ENSG00000285818,ENSG00000182898,ENSG00000159450,ENSG00000226716,ENSG00000233792,ENSG00000215853,ENSG00000237975,ENSG00000236427,ENSG00000143631,ENSG00000143520,ENSG00000183586,ENSG00000143536,ENSG00000185966,ENSG00000163202,ENSG00000244057,ENSG00000185962,ENSG00000226947,ENSG00000285753,ENSG00000187223,ENSG00000187180,ENSG00000159455,ENSG00000187173,ENSG00000187170,ENSG00000198854,ENSG00000229713,ENSG00000233819,ENSG00000203786,ENSG00000186844
chr1	152443065	152443291	1:152443065-152443291	ENSG00000143631,ENSG00000143520,ENSG00000183586,ENSG00000185966,ENSG00000187180
chr1	152444252	152444352	1:152444252-152444352	ENSG00000236427,ENSG00000143631,ENSG00000143520,ENSG00000183586,ENSG00000185966,ENSG00000163202,ENSG00000185962,ENSG00000226947,ENSG00000187180
chr1	152444441	152444541	1:152444441-152444541	ENSG00000143631,ENSG00000143520,ENSG00000183586,ENSG00000185966
chr1	152457031	152457131	1:152457031-152457131	ENSG00000237975,ENSG00000183586
chr1	152458441	152458593	1:152458441-152458593	ENSG00000159450,ENSG00000237975,ENSG00000236427,ENSG00000143631,ENSG00000143520,ENSG00000183586,ENSG00000185966,ENSG00000163202,ENSG00000185962,ENSG00000226947,ENSG00000187223,ENSG00000187180,ENSG00000159455,ENSG00000187173,ENSG00000187170,ENSG00000233819
chr1	152459947	152460103	1:152459947-152460103	ENSG00000159450,ENSG00000226716,ENSG00000215853,ENSG00000237975,ENSG00000236427,ENSG00000143631,ENSG00000143520,ENSG00000183586,ENSG00000185966,ENSG00000163202,ENSG00000185962,ENSG00000226947,ENSG00000285753,ENSG00000187223,ENSG00000159455,ENSG00000187170,ENSG00000229713
chr1	152461668	152461818	1:152461668-152461818	ENSG00000226716,ENSG00000215853,ENSG00000143520,ENSG00000185966,ENSG00000163202,ENSG00000185962,ENSG00000285753,ENSG00000187170,ENSG00000229713
chr1	152512526	152512708	1:152512526-152512708	ENSG00000186207,ENSG00000169509,ENSG00000185966,ENSG00000163202,ENSG00000244057,ENSG00000185962,ENSG00000226947,ENSG00000285753,ENSG00000187223,ENSG00000187180,ENSG00000159455,ENSG00000187173,ENSG00000187170,ENSG00000198854
chr1	152793376	152793485	1:152793376-152793485	ENSG00000226947,ENSG00000285753,ENSG00000187223,ENSG00000187180,ENSG00000159455,ENSG00000187173,ENSG00000187170,ENSG00000198854,ENSG00000229713,ENSG00000233819,ENSG00000203786,ENSG00000240386,ENSG00000186226,ENSG00000172155,ENSG00000197084,ENSG00000196734,ENSG00000186844,ENSG00000235942,ENSG00000285946,ENSG00000224308,ENSG00000283227
chr1	152891443	152891543	1:152891443-152891543	ENSG00000185962,ENSG00000285753,ENSG00000187223,ENSG00000187180,ENSG00000159455,ENSG00000187173,ENSG00000187170,ENSG00000198854,ENSG00000229713,ENSG00000233819,ENSG00000203786,ENSG00000240386,ENSG00000197084,ENSG00000196734,ENSG00000186844,ENSG00000235942,ENSG00000285946,ENSG00000163206,ENSG00000163207,ENSG00000224308,ENSG00000283227,ENSG00000184148,ENSG00000169474,ENSG00000163209,ENSG00000203785,ENSG00000229035,ENSG00000159516,ENSG00000229699,ENSG00000203784
chr1	152901679	152901779	1:152901679-152901779	ENSG00000185962,ENSG00000226947,ENSG00000187223,ENSG00000187180,ENSG00000159455,ENSG00000187173,ENSG00000187170,ENSG00000198854,ENSG00000229713,ENSG00000233819,ENSG00000203786,ENSG00000240386,ENSG00000197084,ENSG00000196734,ENSG00000186844,ENSG00000235942,ENSG00000285946,ENSG00000163206,ENSG00000163207,ENSG00000224308,ENSG00000283227,ENSG00000184148,ENSG00000169474,ENSG00000163209,ENSG00000244094,ENSG00000229035,ENSG00000159516,ENSG00000229699
chr1	153026083	153029389	1:153026083-153029389	ENSG00000187238,ENSG00000224308,ENSG00000283227,ENSG00000184148,ENSG00000169474,ENSG00000163209,ENSG00000252920,ENSG00000234262,ENSG00000169469,ENSG00000163216,ENSG00000241794,ENSG00000203785,ENSG00000244094,ENSG00000229035,ENSG00000159516,ENSG00000229699
chr1	153034706	153034829	1:153034706-153034829	ENSG00000285753,ENSG00000187223,ENSG00000187180,ENSG00000159455,ENSG00000187173,ENSG00000187170,ENSG00000198854,ENSG00000229713,ENSG00000233819,ENSG00000203786,ENSG00000196734,ENSG00000186844,ENSG00000235942,ENSG00000285946,ENSG00000163206,ENSG00000224308,ENSG00000283227,ENSG00000184148,ENSG00000169474,ENSG00000163209,ENSG00000252920,ENSG00000234262,ENSG00000169469,ENSG00000163216,ENSG00000241794,ENSG00000203785,ENSG00000244094,ENSG00000229035,ENSG00000159516,ENSG00000229699
chr1	153065088	153065251	1:153065088-153065251	ENSG00000187173,ENSG00000187170,ENSG00000233819,ENSG00000235942,ENSG00000285946,ENSG00000224308,ENSG00000283227,ENSG00000184148,ENSG00000169474,ENSG00000163209,ENSG00000252920,ENSG00000163216,ENSG00000241794,ENSG00000196805,ENSG00000203785,ENSG00000244094,ENSG00000229035,ENSG00000159516,ENSG00000229699,ENSG00000203784,ENSG00000203782
chr1	153220408	153220508	1:153220408-153220508	ENSG00000226947,ENSG00000285753,ENSG00000187223,ENSG00000233819,ENSG00000186844,ENSG00000235942,ENSG00000285946,ENSG00000163206,ENSG00000224308,ENSG00000283227,ENSG00000184148,ENSG00000244094,ENSG00000229035,ENSG00000159516,ENSG00000229699,ENSG00000203784,ENSG00000203783,ENSG00000230779,ENSG00000203782,ENSG00000159527
chr1	153223177	153223373	1:153223177-153223373	ENSG00000226947,ENSG00000285753,ENSG00000187223,ENSG00000187180,ENSG00000233819,ENSG00000196734,ENSG00000186844,ENSG00000235942,ENSG00000285946,ENSG00000163206,ENSG00000224308,ENSG00000283227,ENSG00000184148,ENSG00000169474,ENSG00000203785,ENSG00000244094,ENSG00000229035,ENSG00000159516,ENSG00000229699,ENSG00000203784,ENSG00000203783,ENSG00000230779,ENSG00000203782,ENSG00000159527
chr1	153391078	153391180	1:153391078-153391180	ENSG00000159527,ENSG00000163218,ENSG00000207321,ENSG00000163220,ENSG00000163221,ENSG00000237008,ENSG00000143546,ENSG00000224784,ENSG00000184330,ENSG00000203781,ENSG00000197364
chr1	153474327	153474427	1:153474327-153474427	ENSG00000207321,ENSG00000163221,ENSG00000184330,ENSG00000203781,ENSG00000197364,ENSG00000143556
chr1	153488654	153489084	1:153488654-153489084	ENSG00000203782,ENSG00000159527,ENSG00000163218,ENSG00000207321,ENSG00000163220,ENSG00000163221,ENSG00000237008,ENSG00000184330,ENSG00000203781,ENSG00000197364,ENSG00000143556
chr1	153490129	153490256	1:153490129-153490256	ENSG00000163218,ENSG00000207321,ENSG00000163220,ENSG00000163221,ENSG00000184330,ENSG00000203781,ENSG00000197364,ENSG00000143556
chr1	153490343	153490639	1:153490343-153490639	ENSG00000159527,ENSG00000163218,ENSG00000207321,ENSG00000163220,ENSG00000163221,ENSG00000237008,ENSG00000184330,ENSG00000203781,ENSG00000197364,ENSG00000143556
chr1	153490678	153491027	1:153490678-153491027	ENSG00000159527,ENSG00000163218,ENSG00000207321,ENSG00000163220,ENSG00000163221,ENSG00000237008,ENSG00000184330,ENSG00000203781,ENSG00000197364,ENSG00000143556
chr1	153493670	153494001	1:153493670-153494001	ENSG00000159527,ENSG00000163218,ENSG00000207321,ENSG00000163220,ENSG00000163221,ENSG00000237008,ENSG00000184330,ENSG00000203781,ENSG00000197364,ENSG00000143556
chr1	153494344	153494592	1:153494344-153494592	ENSG00000163218,ENSG00000207321,ENSG00000163220,ENSG00000163221,ENSG00000184330,ENSG00000203781,ENSG00000197364,ENSG00000143556
chr1	153498137	153498266	1:153498137-153498266	ENSG00000163218,ENSG00000207321,ENSG00000163220,ENSG00000163221,ENSG00000184330,ENSG00000203781,ENSG00000197364,ENSG00000143556,ENSG00000263841
chr1	153501320	153501475	1:153501320-153501475	ENSG00000163218,ENSG00000263841
chr1	153503430	153503557	1:153503430-153503557	ENSG00000159527,ENSG00000163218,ENSG00000207321,ENSG00000163220,ENSG00000184330,ENSG00000203781,ENSG00000197364,ENSG00000143556,ENSG00000263841
chr1	153504485	153504586	1:153504485-153504586	ENSG00000159527,ENSG00000163218,ENSG00000207321,ENSG00000163220,ENSG00000184330,ENSG00000203781,ENSG00000197364,ENSG00000143556,ENSG00000263841
chr1	153506589	153507509	1:153506589-153507509	ENSG00000163220,ENSG00000184330,ENSG00000197364,ENSG00000263841
chr1	153511041	153511188	1:153511041-153511188	ENSG00000196754
chr1	153525610	153525710	1:153525610-153525710	ENSG00000238279
chr1	153532810	153532966	1:153532810-153532966	ENSG00000238279,ENSG00000197956
chr1	153533125	153533545	1:153533125-153533545	ENSG00000238279,ENSG00000197956,ENSG00000196754
chr1	153533579	153533989	1:153533579-153533989	ENSG00000238279,ENSG00000197956,ENSG00000196754
chr1	153534034	153534160	1:153534034-153534160	ENSG00000238279,ENSG00000197956
chr1	153534292	153534392	1:153534292-153534392	ENSG00000238279,ENSG00000197956
chr1	153534705	153534805	1:153534705-153534805	ENSG00000238279,ENSG00000197956
chr1	153535185	153536272	1:153535185-153536272	ENSG00000238279,ENSG00000197956,ENSG00000196420,ENSG00000196154,ENSG00000188015
chr1	153536306	153536697	1:153536306-153536697	ENSG00000238279,ENSG00000197956,ENSG00000196420
chr1	153536754	153537179	1:153536754-153537179	ENSG00000238279,ENSG00000197956,ENSG00000196420
chr1	153537367	153537484	1:153537367-153537484	ENSG00000238279,ENSG00000197956,ENSG00000196420
chr1	153539301	153539401	1:153539301-153539401	ENSG00000238279,ENSG00000197956,ENSG00000196420
chr1	153542081	153542192	1:153542081-153542192	ENSG00000197956,ENSG00000196420,ENSG00000196154,ENSG00000188015
chr1	153543823	153543923	1:153543823-153543923	ENSG00000197956,ENSG00000196420,ENSG00000196154,ENSG00000188015
chr1	153544570	153544809	1:153544570-153544809	ENSG00000197956,ENSG00000196420,ENSG00000196154,ENSG00000188015
chr1	153544953	153545398	1:153544953-153545398	ENSG00000197956,ENSG00000196420,ENSG00000196154,ENSG00000188015
chr1	153545601	153545917	1:153545601-153545917	ENSG00000196420,ENSG00000196154,ENSG00000188015
chr1	153546306	153546413	1:153546306-153546413	ENSG00000196420,ENSG00000196154,ENSG00000188015
chr1	153546792	153547118	1:153546792-153547118	ENSG00000196420,ENSG00000196154,ENSG00000188015
chr1	153549377	153549687	1:153549377-153549687	ENSG00000196420,ENSG00000196154,ENSG00000188015
chr1	153564369	153564469	1:153564369-153564469	ENSG00000196754
chr1	153565694	153565797	1:153565694-153565797	ENSG00000196754
chr1	153565843	153566026	1:153565843-153566026	ENSG00000196754
chr1	153566328	153567126	1:153566328-153567126	ENSG00000238279,ENSG00000196754
chr1	153567709	153567904	1:153567709-153567904	ENSG00000196754
chr1	153568422	153568737	1:153568422-153568737	ENSG00000196754
chr1	153568793	153568893	1:153568793-153568893	ENSG00000196754
chr1	153569422	153569526	1:153569422-153569526	ENSG00000196754
chr1	153572566	153572866	1:153572566-153572866	ENSG00000196754
chr1	153573986	153574086	1:153573986-153574086	ENSG00000196754
chr1	153603659	153603759	1:153603659-153603759	ENSG00000285867,ENSG00000188643
chr1	153606888	153606988	1:153606888-153606988	ENSG00000285867,ENSG00000188643
chr1	153608074	153608238	1:153608074-153608238	ENSG00000285867,ENSG00000188643
chr1	153608381	153608581	1:153608381-153608581	ENSG00000285867,ENSG00000188643
chr1	153608741	153609688	1:153608741-153609688	ENSG00000285867,ENSG00000188643,ENSG00000189334
chr1	153609749	153609852	1:153609749-153609852	ENSG00000285867,ENSG00000188643
chr1	153610353	153610453	1:153610353-153610453	ENSG00000285867,ENSG00000188643,ENSG00000189334
chr1	153610619	153610865	1:153610619-153610865	ENSG00000285867,ENSG00000188643,ENSG00000189334
chr1	153610946	153611260	1:153610946-153611260	ENSG00000285867,ENSG00000188643,ENSG00000189334
chr1	153612491	153612591	1:153612491-153612591	ENSG00000285867,ENSG00000188643,ENSG00000189334
chr1	153612698	153612861	1:153612698-153612861	ENSG00000285867,ENSG00000188643,ENSG00000189334
chr1	153612911	153613242	1:153612911-153613242	ENSG00000285867,ENSG00000188643,ENSG00000189334
chr1	153616959	153617059	1:153616959-153617059	ENSG00000188643,ENSG00000189334
chr1	153617091	153617191	1:153617091-153617191	ENSG00000189334
chr1	153623068	153623438	1:153623068-153623438	ENSG00000189334,ENSG00000189171,ENSG00000160678
chr1	153624661	153624832	1:153624661-153624832	ENSG00000189334,ENSG00000189171,ENSG00000160678
chr1	153626379	153626681	1:153626379-153626681	ENSG00000189171,ENSG00000271853,ENSG00000160678,ENSG00000272030,ENSG00000160679
chr1	153626849	153627158	1:153626849-153627158	ENSG00000189171,ENSG00000271853,ENSG00000160678,ENSG00000272030,ENSG00000160679
chr1	153627226	153627373	1:153627226-153627373	ENSG00000189171,ENSG00000271853,ENSG00000160678,ENSG00000272030,ENSG00000160679
chr1	153627423	153628739	1:153627423-153628739	ENSG00000189171,ENSG00000271853,ENSG00000160678,ENSG00000272030,ENSG00000160679
chr1	153628854	153629058	1:153628854-153629058	ENSG00000189171,ENSG00000271853,ENSG00000160678,ENSG00000272030,ENSG00000160679
chr1	153629183	153629305	1:153629183-153629305	ENSG00000189171,ENSG00000271853,ENSG00000160678,ENSG00000272030,ENSG00000160679
chr1	153630015	153630315	1:153630015-153630315	ENSG00000189171,ENSG00000271853,ENSG00000160678,ENSG00000272030,ENSG00000160679
chr1	153630826	153630926	1:153630826-153630926	ENSG00000189171,ENSG00000271853,ENSG00000160678,ENSG00000272030,ENSG00000160679
chr1	153632808	153633313	1:153632808-153633313	ENSG00000189171,ENSG00000271853,ENSG00000160678,ENSG00000272030,ENSG00000160679
chr1	153633371	153634634	1:153633371-153634634	ENSG00000189171,ENSG00000271853,ENSG00000160678,ENSG00000272030,ENSG00000160679
chr1	153636089	153636189	1:153636089-153636189	ENSG00000160679
chr1	153647401	153647556	1:153647401-153647556	-
chr1	153656355	153656511	1:153656355-153656511	ENSG00000143553,ENSG00000143621
chr1	153658089	153658213	1:153658089-153658213	ENSG00000143553,ENSG00000143621
chr1	153658339	153659044	1:153658339-153659044	ENSG00000143553,ENSG00000143621
chr1	153664583	153664683	1:153664583-153664683	ENSG00000143553,ENSG00000143621
chr1	153669042	153669143	1:153669042-153669143	ENSG00000143553,ENSG00000143621
chr1	153670724	153671760	1:153670724-153671760	ENSG00000143553,ENSG00000143621,ENSG00000169418,ENSG00000274940
chr1	153671937	153672160	1:153671937-153672160	ENSG00000143621,ENSG00000169418
chr1	153678596	153678753	1:153678596-153678753	ENSG00000143621,ENSG00000169418,ENSG00000274940,ENSG00000243613,ENSG00000233222
chr1	153697957	153698079	1:153697957-153698079	ENSG00000169418,ENSG00000274940,ENSG00000242565,ENSG00000235015
chr1	153726658	153726758	1:153726658-153726758	ENSG00000235015,ENSG00000199565,ENSG00000143624
chr1	153726829	153727043	1:153726829-153727043	ENSG00000235015,ENSG00000199565,ENSG00000143624
chr1	153727527	153728287	1:153727527-153728287	ENSG00000169418,ENSG00000274940,ENSG00000242565,ENSG00000235015,ENSG00000199565,ENSG00000143624,ENSG00000243613,ENSG00000233222
chr1	153728338	153728624	1:153728338-153728624	ENSG00000274940,ENSG00000235015,ENSG00000199565,ENSG00000143624
chr1	153730939	153731045	1:153730939-153731045	ENSG00000274940,ENSG00000235015,ENSG00000199565,ENSG00000143624
chr1	153731835	153731955	1:153731835-153731955	ENSG00000235015,ENSG00000199565,ENSG00000143624
chr1	153732651	153732862	1:153732651-153732862	ENSG00000235015,ENSG00000199565,ENSG00000143624
chr1	153749525	153749631	1:153749525-153749631	ENSG00000169418,ENSG00000274940,ENSG00000143624,ENSG00000243613,ENSG00000233222
chr1	153755591	153755803	1:153755591-153755803	ENSG00000143624,ENSG00000243613,ENSG00000233222
chr1	153760202	153760302	1:153760202-153760302	ENSG00000143624,ENSG00000243613,ENSG00000233222
chr1	153763584	153763796	1:153763584-153763796	ENSG00000143624,ENSG00000243613,ENSG00000233222
chr1	153766856	153766956	1:153766856-153766956	ENSG00000143624
chr1	153772329	153772429	1:153772329-153772429	ENSG00000143624,ENSG00000143554
chr1	153773615	153773765	1:153773615-153773765	ENSG00000143624,ENSG00000143554
chr1	153774758	153774858	1:153774758-153774858	ENSG00000143624,ENSG00000143554
chr1	153775205	153775760	1:153775205-153775760	ENSG00000143624,ENSG00000143554,ENSG00000207039
chr1	153782510	153782852	1:153782510-153782852	ENSG00000143554,ENSG00000207039
chr1	153783301	153783884	1:153783301-153783884	ENSG00000143554,ENSG00000207039
chr1	153783924	153784024	1:153783924-153784024	ENSG00000143554,ENSG00000207039
chr1	153784092	153784296	1:153784092-153784296	ENSG00000143554,ENSG00000207039
chr1	153784467	153784680	1:153784467-153784680	ENSG00000143554,ENSG00000207039
chr1	153784882	153784989	1:153784882-153784989	ENSG00000143554,ENSG00000207039
chr1	153790404	153790673	1:153790404-153790673	ENSG00000207039,ENSG00000231827
chr1	153790730	153790832	1:153790730-153790832	ENSG00000207039,ENSG00000231827
chr1	153792930	153793159	1:153792930-153793159	ENSG00000207039,ENSG00000231827
chr1	153795567	153795667	1:153795567-153795667	ENSG00000231827
chr1	153797043	153797188	1:153797043-153797188	ENSG00000231827
chr1	153797332	153797467	1:153797332-153797467	ENSG00000231827
chr1	153802554	153802654	1:153802554-153802654	ENSG00000231827
chr1	153806411	153806546	1:153806411-153806546	ENSG00000143614
chr1	153808122	153808224	1:153808122-153808224	ENSG00000143614
chr1	153817543	153817643	1:153817543-153817643	ENSG00000143614
chr1	153821514	153821614	1:153821514-153821614	ENSG00000143614
chr1	153847255	153847355	1:153847255-153847355	ENSG00000223599
chr1	153854203	153854303	1:153854203-153854303	ENSG00000223599
chr1	153857116	153857216	1:153857116-153857216	ENSG00000223599
chr1	153857608	153857708	1:153857608-153857708	ENSG00000223599
chr1	153864061	153864161	1:153864061-153864161	ENSG00000223599
chr1	153868633	153868743	1:153868633-153868743	ENSG00000223599,ENSG00000236327
chr1	153873610	153873714	1:153873610-153873714	ENSG00000236327
chr1	153873992	153874153	1:153873992-153874153	-
chr1	153876042	153876160	1:153876042-153876160	ENSG00000236327
chr1	153879290	153879390	1:153879290-153879390	ENSG00000236327
chr1	153880937	153881070	1:153880937-153881070	ENSG00000236327
chr1	153881142	153881245	1:153881142-153881245	ENSG00000236327
chr1	153895202	153895302	1:153895202-153895302	ENSG00000143614,ENSG00000236327
chr1	153922672	153923394	1:153922672-153923394	ENSG00000143614,ENSG00000236327,ENSG00000284738,ENSG00000198837
chr1	153923456	153923579	1:153923456-153923579	ENSG00000143614,ENSG00000284738
chr1	153923648	153923748	1:153923648-153923748	ENSG00000143614,ENSG00000284738
chr1	153924985	153925135	1:153924985-153925135	ENSG00000143614,ENSG00000284738,ENSG00000198837
chr1	153927859	153927973	1:153927859-153927973	ENSG00000143614,ENSG00000284738,ENSG00000198837
chr1	153928571	153928722	1:153928571-153928722	ENSG00000143614,ENSG00000284738,ENSG00000198837
chr1	153929102	153929371	1:153929102-153929371	ENSG00000143614,ENSG00000284738,ENSG00000198837
chr1	153945566	153945687	1:153945566-153945687	ENSG00000198837,ENSG00000160741
chr1	153945732	153946931	1:153945732-153946931	ENSG00000198837,ENSG00000160741
chr1	153947832	153948020	1:153947832-153948020	ENSG00000198837,ENSG00000160741
chr1	153950115	153950226	1:153950115-153950226	ENSG00000198837,ENSG00000160741
chr1	153956529	153956629	1:153956529-153956629	ENSG00000160741,ENSG00000143570,ENSG00000276584,ENSG00000282386
chr1	153958048	153958233	1:153958048-153958233	ENSG00000160741,ENSG00000143570,ENSG00000276584,ENSG00000282386
chr1	153958293	153958474	1:153958293-153958474	ENSG00000160741,ENSG00000143570,ENSG00000276584,ENSG00000282386
chr1	153958517	153959152	1:153958517-153959152	ENSG00000198837,ENSG00000160741,ENSG00000143570,ENSG00000276584,ENSG00000282386,ENSG00000273026,ENSG00000143578
chr1	153959254	153959456	1:153959254-153959456	ENSG00000160741,ENSG00000143570,ENSG00000276584,ENSG00000282386
chr1	153959639	153959772	1:153959639-153959772	ENSG00000160741,ENSG00000143570,ENSG00000276584,ENSG00000282386
chr1	153959943	153960116	1:153959943-153960116	ENSG00000143570,ENSG00000276584,ENSG00000282386,ENSG00000273026,ENSG00000143578
chr1	153963202	153963923	1:153963202-153963923	ENSG00000160741,ENSG00000143570,ENSG00000276584,ENSG00000282386,ENSG00000273026,ENSG00000143578
chr1	153964050	153964151	1:153964050-153964151	ENSG00000160741,ENSG00000143570,ENSG00000276584,ENSG00000282386,ENSG00000273026,ENSG00000143578
chr1	153967172	153967891	1:153967172-153967891	ENSG00000143570,ENSG00000285779,ENSG00000276584,ENSG00000282386,ENSG00000273026,ENSG00000143578,ENSG00000143543,ENSG00000272654
chr1	153968218	153968318	1:153968218-153968318	ENSG00000143570,ENSG00000276584,ENSG00000282386,ENSG00000273026,ENSG00000143578
chr1	153968356	153968550	1:153968356-153968550	ENSG00000143570,ENSG00000276584,ENSG00000282386,ENSG00000273026,ENSG00000143578
chr1	153969351	153969489	1:153969351-153969489	ENSG00000143570,ENSG00000276584,ENSG00000282386,ENSG00000273026,ENSG00000143578
chr1	153975547	153975693	1:153975547-153975693	ENSG00000285779,ENSG00000143543,ENSG00000272654
chr1	153976279	153976379	1:153976279-153976379	ENSG00000285779,ENSG00000143543,ENSG00000272654
chr1	153977161	153977261	1:153977161-153977261	ENSG00000285779,ENSG00000143543,ENSG00000272654
chr1	153977293	153977461	1:153977293-153977461	ENSG00000285779,ENSG00000273026,ENSG00000143578,ENSG00000143543,ENSG00000272654
chr1	153977598	153977823	1:153977598-153977823	ENSG00000285779,ENSG00000273026,ENSG00000143578,ENSG00000143543,ENSG00000285641,ENSG00000272654,ENSG00000143545
chr1	153977859	153977977	1:153977859-153977977	ENSG00000285779,ENSG00000143543,ENSG00000272654
chr1	153986064	153986164	1:153986064-153986164	ENSG00000285641,ENSG00000143545,ENSG00000177954
chr1	153986223	153986605	1:153986223-153986605	ENSG00000285779,ENSG00000143543,ENSG00000285641,ENSG00000272654,ENSG00000143545,ENSG00000177954
chr1	153986797	153987005	1:153986797-153987005	ENSG00000285641,ENSG00000143545,ENSG00000177954
chr1	153987319	153988571	1:153987319-153988571	ENSG00000285641,ENSG00000143545,ENSG00000177954
chr1	153990099	153990199	1:153990099-153990199	ENSG00000285641,ENSG00000143545,ENSG00000177954,ENSG00000231416
chr1	153990310	153991058	1:153990310-153991058	ENSG00000285641,ENSG00000143545,ENSG00000177954,ENSG00000231416
chr1	153994804	153994964	1:153994804-153994964	ENSG00000285641,ENSG00000143545,ENSG00000177954,ENSG00000231416
chr1	153996939	153997039	1:153996939-153997039	ENSG00000177954,ENSG00000231416,ENSG00000263987
chr1	154003533	154003670	1:154003533-154003670	ENSG00000231416,ENSG00000200220,ENSG00000231837,ENSG00000263987
chr1	154007411	154007541	1:154007411-154007541	ENSG00000231416,ENSG00000200220,ENSG00000231837,ENSG00000263987
chr1	154032434	154032534	1:154032434-154032534	ENSG00000200220,ENSG00000231837,ENSG00000263987
chr1	154154891	154155177	1:154154891-154155177	ENSG00000143552,ENSG00000231837,ENSG00000263987,ENSG00000264384
chr1	154155415	154155554	1:154155415-154155554	ENSG00000143552,ENSG00000231837,ENSG00000263987,ENSG00000264384
chr1	154164176	154164309	1:154164176-154164309	ENSG00000143552,ENSG00000263987,ENSG00000264384
chr1	154174765	154174867	1:154174765-154174867	ENSG00000143549,ENSG00000264384
chr1	154182441	154182564	1:154182441-154182564	ENSG00000143549
chr1	154182688	154182844	1:154182688-154182844	ENSG00000143549
chr1	154182906	154183063	1:154182906-154183063	ENSG00000143549
chr1	154183154	154183502	1:154183154-154183502	ENSG00000263987,ENSG00000143549,ENSG00000215938,ENSG00000163263
chr1	154183658	154183758	1:154183658-154183758	ENSG00000143549
chr1	154199134	154199272	1:154199134-154199272	ENSG00000143549,ENSG00000215938,ENSG00000163263
chr1	154199727	154199827	1:154199727-154199827	ENSG00000143549,ENSG00000215938,ENSG00000163263
chr1	154219615	154219777	1:154219615-154219777	ENSG00000163263,ENSG00000143612,ENSG00000143569,ENSG00000201129
chr1	154220073	154220256	1:154220073-154220256	ENSG00000163263,ENSG00000143612,ENSG00000143569
chr1	154220306	154220457	1:154220306-154220457	ENSG00000163263,ENSG00000143612,ENSG00000143569,ENSG00000201129
chr1	154220513	154221116	1:154220513-154221116	ENSG00000215938,ENSG00000163263,ENSG00000143612,ENSG00000143569,ENSG00000201129,ENSG00000143575,ENSG00000252682
chr1	154221185	154221764	1:154221185-154221764	ENSG00000163263,ENSG00000143612,ENSG00000143569
chr1	154222744	154222933	1:154222744-154222933	ENSG00000143612,ENSG00000143569
chr1	154239865	154239965	1:154239865-154239965	ENSG00000201129
chr1	154268816	154268916	1:154268816-154268916	ENSG00000143569,ENSG00000201129,ENSG00000143575,ENSG00000252682
chr1	154268997	154269097	1:154268997-154269097	ENSG00000143569,ENSG00000201129,ENSG00000143575,ENSG00000252682
chr1	154270857	154270957	1:154270857-154270957	ENSG00000201129,ENSG00000143575,ENSG00000252682,ENSG00000212292,ENSG00000222457
chr1	154272094	154272830	1:154272094-154272830	ENSG00000201129,ENSG00000143575,ENSG00000252682,ENSG00000212292,ENSG00000222457
chr1	154324237	154324482	1:154324237-154324482	ENSG00000252682,ENSG00000212292,ENSG00000222457,ENSG00000278694,ENSG00000143595,ENSG00000143515,ENSG00000238365
chr1	154324719	154325073	1:154324719-154325073	ENSG00000252682,ENSG00000212292,ENSG00000222457,ENSG00000278694,ENSG00000143595,ENSG00000143515
chr1	154325159	154326043	1:154325159-154326043	ENSG00000252682,ENSG00000212292,ENSG00000222457,ENSG00000278694,ENSG00000143595,ENSG00000143515,ENSG00000238365
chr1	154326571	154326671	1:154326571-154326671	ENSG00000212292,ENSG00000222457,ENSG00000278694,ENSG00000143595,ENSG00000143515,ENSG00000238365
chr1	154326835	154326935	1:154326835-154326935	ENSG00000212292,ENSG00000222457,ENSG00000278694,ENSG00000143595,ENSG00000143515,ENSG00000238365
chr1	154328548	154328893	1:154328548-154328893	ENSG00000252682,ENSG00000212292,ENSG00000222457,ENSG00000278694,ENSG00000143595,ENSG00000143515,ENSG00000238365,ENSG00000237920,ENSG00000226855
chr1	154335084	154335292	1:154335084-154335292	ENSG00000252682,ENSG00000212292,ENSG00000222457,ENSG00000278694,ENSG00000143515,ENSG00000238365
chr1	154340134	154340234	1:154340134-154340234	ENSG00000143515,ENSG00000238365
chr1	154352719	154352916	1:154352719-154352916	ENSG00000143515,ENSG00000238365,ENSG00000237920,ENSG00000226855
chr1	154353698	154353831	1:154353698-154353831	ENSG00000143515,ENSG00000238365,ENSG00000237920,ENSG00000226855
chr1	154405128	154405716	1:154405128-154405716	ENSG00000237920,ENSG00000226855,ENSG00000228013,ENSG00000160712,ENSG00000228264
chr1	154405845	154406678	1:154405845-154406678	ENSG00000237920,ENSG00000226855,ENSG00000228013,ENSG00000160712,ENSG00000228264
chr1	154407713	154407860	1:154407713-154407860	ENSG00000237920,ENSG00000226855,ENSG00000228013,ENSG00000160712,ENSG00000228264
chr1	154417617	154417717	1:154417617-154417717	ENSG00000228013,ENSG00000228264
chr1	154418897	154418997	1:154418897-154418997	ENSG00000228013,ENSG00000228264
chr1	154419403	154419919	1:154419403-154419919	ENSG00000237920,ENSG00000226855,ENSG00000228013,ENSG00000160712,ENSG00000228264
chr1	154420068	154420731	1:154420068-154420731	ENSG00000237920,ENSG00000226855,ENSG00000228013,ENSG00000160712,ENSG00000228264
chr1	154421050	154421312	1:154421050-154421312	ENSG00000160712,ENSG00000228264
chr1	154422628	154422762	1:154422628-154422762	ENSG00000160712,ENSG00000228264
chr1	154423537	154423738	1:154423537-154423738	ENSG00000160712,ENSG00000228264
chr1	154423814	154424210	1:154423814-154424210	ENSG00000237920,ENSG00000226855,ENSG00000160712,ENSG00000228264
chr1	154429220	154429496	1:154429220-154429496	ENSG00000160712
chr1	154432702	154432822	1:154432702-154432822	ENSG00000160712
chr1	154434092	154435015	1:154434092-154435015	ENSG00000237920,ENSG00000226855,ENSG00000160712
chr1	154435372	154435477	1:154435372-154435477	ENSG00000160712
chr1	154437187	154437287	1:154437187-154437287	ENSG00000160712
chr1	154437721	154437858	1:154437721-154437858	ENSG00000160712
chr1	154443618	154443718	1:154443618-154443718	-
chr1	154443749	154443849	1:154443749-154443849	ENSG00000237920,ENSG00000226855,ENSG00000160712
chr1	154444624	154444724	1:154444624-154444724	-
chr1	154445784	154445884	1:154445784-154445884	-
chr1	154446005	154446125	1:154446005-154446125	-
chr1	154453437	154453563	1:154453437-154453563	-
chr1	154457568	154457668	1:154457568-154457668	ENSG00000160712
chr1	154464977	154465077	1:154464977-154465077	-
chr1	154474547	154475243	1:154474547-154475243	ENSG00000237920,ENSG00000226855,ENSG00000169291,ENSG00000273110,ENSG00000163239
chr1	154479925	154480249	1:154479925-154480249	ENSG00000169291,ENSG00000273110,ENSG00000163239
chr1	154502419	154502584	1:154502419-154502584	ENSG00000169291,ENSG00000163239
chr1	154546556	154546790	1:154546556-154546790	ENSG00000273110,ENSG00000163239,ENSG00000160714,ENSG00000229780
chr1	154557927	154558027	1:154557927-154558027	ENSG00000160714,ENSG00000229780
chr1	154558072	154558418	1:154558072-154558418	ENSG00000160714,ENSG00000229780
chr1	154558498	154559887	1:154558498-154559887	ENSG00000163239,ENSG00000160714,ENSG00000229780,ENSG00000286391,ENSG00000160716
chr1	154567845	154568056	1:154567845-154568056	ENSG00000286391,ENSG00000160716,ENSG00000233875
chr1	154575315	154575463	1:154575315-154575463	ENSG00000286391,ENSG00000160716,ENSG00000233875
chr1	154575825	154576517	1:154575825-154576517	ENSG00000286391,ENSG00000160716,ENSG00000233875
chr1	154583795	154583895	1:154583795-154583895	ENSG00000160716,ENSG00000233875
chr1	154597539	154597669	1:154597539-154597669	ENSG00000160710
chr1	154599209	154599318	1:154599209-154599318	ENSG00000160710
chr1	154599719	154599898	1:154599719-154599898	ENSG00000160710
chr1	154606980	154607080	1:154606980-154607080	ENSG00000160710
chr1	154607988	154608552	1:154607988-154608552	ENSG00000160710
chr1	154608644	154608786	1:154608644-154608786	ENSG00000160710
chr1	154627221	154627357	1:154627221-154627357	ENSG00000160710
chr1	154627814	154628051	1:154627814-154628051	ENSG00000160710
chr1	154628085	154628211	1:154628085-154628211	ENSG00000160710
chr1	154714714	154714828	1:154714714-154714828	ENSG00000287064,ENSG00000143603
chr1	154727719	154727852	1:154727719-154727852	ENSG00000287064
chr1	154729042	154729198	1:154729042-154729198	-
chr1	154750716	154750859	1:154750716-154750859	ENSG00000287064
chr1	154767793	154767893	1:154767793-154767893	-
chr1	154768858	154769069	1:154768858-154769069	-
chr1	154837992	154838092	1:154837992-154838092	-
chr1	154844661	154844765	1:154844661-154844765	-
chr1	154851809	154851914	1:154851809-154851914	ENSG00000143603
chr1	154866337	154866463	1:154866337-154866463	ENSG00000287064,ENSG00000143603
chr1	154869670	154869770	1:154869670-154869770	ENSG00000143603
chr1	154869962	154870062	1:154869962-154870062	ENSG00000287064,ENSG00000143603
chr1	154870175	154870561	1:154870175-154870561	ENSG00000287064,ENSG00000143603
chr1	154872164	154872276	1:154872164-154872276	ENSG00000287064,ENSG00000143603
chr1	154878600	154878778	1:154878600-154878778	ENSG00000287064,ENSG00000143603
chr1	154936409	154937416	1:154936409-154937416	ENSG00000163344,ENSG00000270361,ENSG00000163346,ENSG00000268154
chr1	154937499	154937742	1:154937499-154937742	ENSG00000163344,ENSG00000270361
chr1	154953199	154953354	1:154953199-154953354	ENSG00000163346,ENSG00000268154
chr1	154955230	154955330	1:154955230-154955330	ENSG00000163346,ENSG00000268154,ENSG00000163348,ENSG00000271380
chr1	154955914	154956055	1:154955914-154956055	ENSG00000163346,ENSG00000268154,ENSG00000163348,ENSG00000271380
chr1	154956199	154956441	1:154956199-154956441	ENSG00000163346,ENSG00000268154,ENSG00000163348,ENSG00000271380
chr1	154957161	154957363	1:154957161-154957363	ENSG00000163346,ENSG00000268154,ENSG00000163348,ENSG00000271380
chr1	154961293	154962278	1:154961293-154962278	ENSG00000163346,ENSG00000268154,ENSG00000163348,ENSG00000271380,ENSG00000160691,ENSG00000173207
chr1	154964193	154964328	1:154964193-154964328	ENSG00000163346,ENSG00000163348,ENSG00000271380,ENSG00000160691
chr1	154966404	154966519	1:154966404-154966519	ENSG00000163348,ENSG00000271380,ENSG00000160691,ENSG00000173207
chr1	154966959	154967091	1:154966959-154967091	ENSG00000163348,ENSG00000271380,ENSG00000160691,ENSG00000173207
chr1	154969212	154969353	1:154969212-154969353	ENSG00000163348,ENSG00000271380,ENSG00000160691,ENSG00000173207
chr1	154970349	154970961	1:154970349-154970961	ENSG00000163348,ENSG00000271380,ENSG00000160691,ENSG00000173207,ENSG00000264349
chr1	154971076	154971233	1:154971076-154971233	ENSG00000160691,ENSG00000173207
chr1	154971459	154971597	1:154971459-154971597	ENSG00000163348,ENSG00000271380,ENSG00000160691,ENSG00000173207,ENSG00000264349
chr1	154973653	154974791	1:154973653-154974791	ENSG00000163346,ENSG00000163348,ENSG00000271380,ENSG00000160691,ENSG00000173207,ENSG00000264349,ENSG00000160688
chr1	154974837	154975163	1:154974837-154975163	ENSG00000173207,ENSG00000264349,ENSG00000160688
chr1	154975520	154975773	1:154975520-154975773	ENSG00000173207,ENSG00000264349,ENSG00000160688
chr1	154976165	154976265	1:154976165-154976265	ENSG00000173207,ENSG00000264349,ENSG00000160688
chr1	154983032	154983442	1:154983032-154983442	ENSG00000160691,ENSG00000173207,ENSG00000264349,ENSG00000160688,ENSG00000163352
chr1	154998152	154998252	1:154998152-154998252	ENSG00000160688,ENSG00000163352
chr1	154998421	154998521	1:154998421-154998521	ENSG00000160688,ENSG00000163352
chr1	154998904	154999088	1:154998904-154999088	ENSG00000160688,ENSG00000163352
chr1	154999136	154999353	1:154999136-154999353	ENSG00000160688,ENSG00000163352,ENSG00000160685
chr1	154999452	154999563	1:154999452-154999563	ENSG00000160688,ENSG00000163352
chr1	155000292	155000392	1:155000292-155000392	ENSG00000160685
chr1	155000647	155001466	1:155000647-155001466	ENSG00000160685
chr1	155001534	155002356	1:155001534-155002356	ENSG00000160688,ENSG00000163352,ENSG00000160685
chr1	155002405	155002585	1:155002405-155002585	ENSG00000160685
chr1	155002953	155003163	1:155002953-155003163	ENSG00000160685
chr1	155003298	155003755	1:155003298-155003755	ENSG00000160685
chr1	155004154	155004277	1:155004154-155004277	ENSG00000160685
chr1	155004405	155004517	1:155004405-155004517	ENSG00000160685
chr1	155004839	155005025	1:155004839-155005025	ENSG00000160685
chr1	155005207	155005498	1:155005207-155005498	ENSG00000160685
chr1	155005640	155005781	1:155005640-155005781	ENSG00000160685
chr1	155007154	155007316	1:155007154-155007316	ENSG00000160685
chr1	155007554	155007743	1:155007554-155007743	ENSG00000160685
chr1	155009404	155009504	1:155009404-155009504	ENSG00000160685
chr1	155010911	155011076	1:155010911-155011076	ENSG00000160685,ENSG00000163354,ENSG00000163357
chr1	155011160	155011266	1:155011160-155011266	ENSG00000163354,ENSG00000163357
chr1	155011728	155011964	1:155011728-155011964	ENSG00000163354,ENSG00000163357
chr1	155012048	155012489	1:155012048-155012489	ENSG00000160685,ENSG00000163354,ENSG00000163357
chr1	155015773	155015873	1:155015773-155015873	ENSG00000163354,ENSG00000163357
chr1	155016619	155016799	1:155016619-155016799	ENSG00000163354,ENSG00000163357
chr1	155017090	155017190	1:155017090-155017190	ENSG00000163354,ENSG00000163357
chr1	155017279	155017851	1:155017279-155017851	ENSG00000160685,ENSG00000163354,ENSG00000163357
chr1	155018049	155018149	1:155018049-155018149	ENSG00000163354,ENSG00000163357
chr1	155018193	155018414	1:155018193-155018414	ENSG00000163354,ENSG00000163357
chr1	155044984	155045143	1:155044984-155045143	ENSG00000163354,ENSG00000163357,ENSG00000232093,ENSG00000143537
chr1	155050539	155050759	1:155050539-155050759	ENSG00000232093,ENSG00000143537
chr1	155050858	155051738	1:155050858-155051738	ENSG00000232093,ENSG00000143537
chr1	155051937	155052283	1:155051937-155052283	ENSG00000232093,ENSG00000143537,ENSG00000243364,ENSG00000251246
chr1	155052317	155052539	1:155052317-155052539	ENSG00000232093,ENSG00000143537
chr1	155052629	155052738	1:155052629-155052738	ENSG00000232093,ENSG00000143537
chr1	155061481	155061630	1:155061481-155061630	ENSG00000143537,ENSG00000243364,ENSG00000251246
chr1	155061806	155061906	1:155061806-155061906	ENSG00000143537,ENSG00000243364,ENSG00000251246
chr1	155063585	155063760	1:155063585-155063760	ENSG00000232093,ENSG00000143537,ENSG00000243364,ENSG00000251246
chr1	155063804	155064052	1:155063804-155064052	ENSG00000143537,ENSG00000243364,ENSG00000251246
chr1	155064289	155064472	1:155064289-155064472	ENSG00000143537,ENSG00000243364,ENSG00000251246
chr1	155069049	155069163	1:155069049-155069163	ENSG00000243364,ENSG00000251246
chr1	155070842	155071175	1:155070842-155071175	ENSG00000143590
chr1	155078741	155078927	1:155078741-155078927	ENSG00000243364,ENSG00000251246,ENSG00000143590
chr1	155079041	155079187	1:155079041-155079187	ENSG00000143590
chr1	155080773	155080873	1:155080773-155080873	ENSG00000143590
chr1	155080905	155081005	1:155080905-155081005	ENSG00000243364,ENSG00000251246,ENSG00000143590
chr1	155082009	155082109	1:155082009-155082109	ENSG00000143590
chr1	155084585	155085651	1:155084585-155085651	ENSG00000143590,ENSG00000163463,ENSG00000163462
chr1	155085731	155085864	1:155085731-155085864	ENSG00000143590
chr1	155085971	155086141	1:155085971-155086141	ENSG00000143590
chr1	155086175	155086491	1:155086175-155086491	ENSG00000143590
chr1	155116288	155116388	1:155116288-155116388	ENSG00000202027
chr1	155123671	155123771	1:155123671-155123771	ENSG00000202027,ENSG00000169242
chr1	155127142	155127374	1:155127142-155127374	ENSG00000202027,ENSG00000169242,ENSG00000169241
chr1	155127444	155127570	1:155127444-155127570	ENSG00000202027,ENSG00000169242,ENSG00000169241
chr1	155127697	155127875	1:155127697-155127875	ENSG00000202027,ENSG00000169242
chr1	155128178	155128430	1:155128178-155128430	ENSG00000202027,ENSG00000169242
chr1	155131393	155131541	1:155131393-155131541	ENSG00000169242,ENSG00000169241
chr1	155133180	155133297	1:155133180-155133297	ENSG00000169242,ENSG00000169241
chr1	155134022	155134122	1:155134022-155134122	ENSG00000169242,ENSG00000169241
chr1	155134748	155134849	1:155134748-155134849	ENSG00000169242,ENSG00000169241
chr1	155134914	155135398	1:155134914-155135398	ENSG00000169242,ENSG00000169241,ENSG00000179085
chr1	155135435	155135987	1:155135435-155135987	ENSG00000169242,ENSG00000169241,ENSG00000179085,ENSG00000223452
chr1	155136327	155136427	1:155136327-155136427	ENSG00000169241,ENSG00000179085
chr1	155139948	155140208	1:155139948-155140208	ENSG00000169241,ENSG00000179085,ENSG00000223452
chr1	155140483	155140896	1:155140483-155140896	ENSG00000169241,ENSG00000179085,ENSG00000223452
chr1	155161659	155161759	1:155161659-155161759	-
chr1	155162698	155162947	1:155162698-155162947	-
chr1	155167117	155167248	1:155167117-155167248	ENSG00000163463,ENSG00000163462
chr1	155167915	155168080	1:155167915-155168080	ENSG00000163463,ENSG00000163462
chr1	155168210	155168348	1:155168210-155168348	ENSG00000163463,ENSG00000163462
chr1	155172731	155172993	1:155172731-155172993	ENSG00000163463,ENSG00000163462
chr1	155173074	155173366	1:155173074-155173366	ENSG00000163463,ENSG00000163462
chr1	155174702	155174844	1:155174702-155174844	ENSG00000163463,ENSG00000163462
chr1	155175613	155175778	1:155175613-155175778	ENSG00000163463,ENSG00000163462
chr1	155176746	155177035	1:155176746-155177035	ENSG00000163463,ENSG00000273088,ENSG00000163462,ENSG00000185499
chr1	155187518	155187640	1:155187518-155187640	ENSG00000273088,ENSG00000185499
chr1	155193366	155194048	1:155193366-155194048	ENSG00000273088,ENSG00000185499,ENSG00000231064,ENSG00000284586,ENSG00000169231
chr1	155194325	155194470	1:155194325-155194470	ENSG00000273088,ENSG00000185499,ENSG00000231064,ENSG00000284586
chr1	155194639	155195158	1:155194639-155195158	ENSG00000273088,ENSG00000185499,ENSG00000231064,ENSG00000284586,ENSG00000169231
chr1	155195374	155195474	1:155195374-155195474	ENSG00000185499,ENSG00000231064,ENSG00000284586,ENSG00000169231
chr1	155196233	155196434	1:155196233-155196434	ENSG00000185499,ENSG00000231064,ENSG00000284586,ENSG00000169231
chr1	155201317	155201417	1:155201317-155201417	ENSG00000231064,ENSG00000284586,ENSG00000169231,ENSG00000173171
chr1	155203710	155204910	1:155203710-155204910	ENSG00000231064,ENSG00000284586,ENSG00000169231,ENSG00000173171
chr1	155205848	155206026	1:155205848-155206026	ENSG00000231064,ENSG00000169231,ENSG00000173171,ENSG00000236263
chr1	155207054	155207159	1:155207054-155207159	ENSG00000231064,ENSG00000169231,ENSG00000173171,ENSG00000236263
chr1	155207862	155208132	1:155207862-155208132	ENSG00000231064,ENSG00000169231,ENSG00000173171,ENSG00000236263
chr1	155208225	155208325	1:155208225-155208325	ENSG00000231064,ENSG00000169231,ENSG00000173171,ENSG00000236263
chr1	155208501	155209439	1:155208501-155209439	ENSG00000185499,ENSG00000231064,ENSG00000284586,ENSG00000169231,ENSG00000173171,ENSG00000236263,ENSG00000160766
chr1	155211865	155211967	1:155211865-155211967	ENSG00000169231,ENSG00000173171,ENSG00000236263,ENSG00000160766
chr1	155218902	155219114	1:155218902-155219114	ENSG00000173171,ENSG00000236263,ENSG00000160766
chr1	155220361	155220626	1:155220361-155220626	ENSG00000160766
chr1	155221576	155221676	1:155221576-155221676	ENSG00000160766
chr1	155224513	155224637	1:155224513-155224637	ENSG00000160766
chr1	155224918	155225018	1:155224918-155225018	ENSG00000160766
chr1	155227409	155227951	1:155227409-155227951	ENSG00000169231,ENSG00000173171,ENSG00000236263,ENSG00000160766,ENSG00000236675,ENSG00000177628
chr1	155230828	155230931	1:155230828-155230931	ENSG00000160766,ENSG00000236675,ENSG00000177628
chr1	155240632	155240732	1:155240632-155240732	ENSG00000177628
chr1	155241142	155241496	1:155241142-155241496	ENSG00000177628
chr1	155242021	155242146	1:155242021-155242146	ENSG00000177628
chr1	155243127	155243316	1:155243127-155243316	ENSG00000177628
chr1	155243846	155245311	1:155243846-155245311	ENSG00000236675,ENSG00000177628
chr1	155245349	155245697	1:155245349-155245697	ENSG00000177628,ENSG00000160767
chr1	155245801	155246522	1:155245801-155246522	ENSG00000177628,ENSG00000160767
chr1	155248601	155248701	1:155248601-155248701	ENSG00000177628,ENSG00000160767
chr1	155250468	155250568	1:155250468-155250568	ENSG00000160767,ENSG00000223503
chr1	155250652	155251297	1:155250652-155251297	ENSG00000160767,ENSG00000116521,ENSG00000225082,ENSG00000223503
chr1	155252785	155252898	1:155252785-155252898	ENSG00000160767,ENSG00000223503
chr1	155253932	155254032	1:155253932-155254032	ENSG00000160767,ENSG00000223503
chr1	155254654	155254797	1:155254654-155254797	ENSG00000160767,ENSG00000223503
chr1	155254995	155255213	1:155254995-155255213	ENSG00000160767,ENSG00000116521
chr1	155255404	155255848	1:155255404-155255848	ENSG00000160767,ENSG00000116521
chr1	155261833	155262060	1:155261833-155262060	ENSG00000160767,ENSG00000116521,ENSG00000176444
chr1	155262155	155262625	1:155262155-155262625	ENSG00000160767,ENSG00000116521,ENSG00000176444
chr1	155266599	155266699	1:155266599-155266699	ENSG00000116521,ENSG00000176444
chr1	155267862	155267991	1:155267862-155267991	ENSG00000116521,ENSG00000176444
chr1	155271876	155271976	1:155271876-155271976	ENSG00000176444,ENSG00000143630
chr1	155273137	155273801	1:155273137-155273801	ENSG00000116521,ENSG00000176444,ENSG00000143630,ENSG00000225082
chr1	155273949	155274154	1:155273949-155274154	ENSG00000176444,ENSG00000143630
chr1	155275359	155275487	1:155275359-155275487	ENSG00000176444,ENSG00000143630
chr1	155276966	155277208	1:155276966-155277208	ENSG00000176444,ENSG00000143630
chr1	155277246	155277866	1:155277246-155277866	ENSG00000176444,ENSG00000143630,ENSG00000160752,ENSG00000225855,ENSG00000223503
chr1	155278369	155278522	1:155278369-155278522	ENSG00000176444,ENSG00000143630
chr1	155278584	155278684	1:155278584-155278684	ENSG00000176444,ENSG00000143630
chr1	155284952	155285052	1:155284952-155285052	ENSG00000143630
chr1	155307507	155307607	1:155307507-155307607	ENSG00000143627,ENSG00000160752
chr1	155308390	155308955	1:155308390-155308955	ENSG00000143627,ENSG00000160752
chr1	155308986	155309134	1:155308986-155309134	ENSG00000143627,ENSG00000160752
chr1	155313281	155313381	1:155313281-155313381	ENSG00000160752
chr1	155320575	155320675	1:155320575-155320675	ENSG00000160752,ENSG00000225855,ENSG00000160753
chr1	155320796	155321092	1:155320796-155321092	ENSG00000160752,ENSG00000225855,ENSG00000160753
chr1	155321437	155321541	1:155321437-155321541	ENSG00000160752,ENSG00000225855,ENSG00000160753
chr1	155321598	155321774	1:155321598-155321774	ENSG00000160752,ENSG00000225855,ENSG00000160753
chr1	155321873	155322248	1:155321873-155322248	ENSG00000160752,ENSG00000225855,ENSG00000160753
chr1	155322867	155324801	1:155322867-155324801	ENSG00000143630,ENSG00000160752,ENSG00000225855,ENSG00000160753,ENSG00000223503
chr1	155325057	155325174	1:155325057-155325174	ENSG00000225855,ENSG00000160753
chr1	155326125	155326246	1:155326125-155326246	ENSG00000225855,ENSG00000160753
chr1	155336227	155336327	1:155336227-155336327	ENSG00000116539,ENSG00000283701
chr1	155345539	155345666	1:155345539-155345666	ENSG00000116539,ENSG00000283701,ENSG00000207134
chr1	155350807	155350968	1:155350807-155350968	ENSG00000116539,ENSG00000283701,ENSG00000207134
chr1	155369011	155370582	1:155369011-155370582	ENSG00000116539,ENSG00000207134
chr1	155377405	155377505	1:155377405-155377505	ENSG00000116539,ENSG00000207134
chr1	155399937	155400037	1:155399937-155400037	ENSG00000227773
chr1	155403978	155408145	1:155403978-155408145	ENSG00000227773,ENSG00000207144
chr1	155416722	155416822	1:155416722-155416822	ENSG00000207144,ENSG00000237872
chr1	155436444	155436552	1:155436444-155436552	ENSG00000207144,ENSG00000237872
chr1	155438201	155438301	1:155438201-155438301	ENSG00000237872
chr1	155468987	155469132	1:155468987-155469132	-
chr1	155470526	155470689	1:155470526-155470689	-
chr1	155471850	155471955	1:155471850-155471955	-
chr1	155473501	155473620	1:155473501-155473620	-
chr1	155501075	155501233	1:155501075-155501233	-
chr1	155507093	155507193	1:155507093-155507193	-
chr1	155535480	155535833	1:155535480-155535833	-
chr1	155562384	155563308	1:155562384-155563308	ENSG00000116539,ENSG00000235919,ENSG00000271267,ENSG00000225082,ENSG00000223503
chr1	155564176	155564276	1:155564176-155564276	ENSG00000116539,ENSG00000235919,ENSG00000271267,ENSG00000225082
chr1	155600139	155600239	1:155600139-155600239	ENSG00000225082,ENSG00000223503,ENSG00000232519,ENSG00000125459
chr1	155609801	155610245	1:155609801-155610245	ENSG00000225082,ENSG00000223503,ENSG00000232519,ENSG00000125459,ENSG00000287839
chr1	155649051	155649151	1:155649051-155649151	ENSG00000246203,ENSG00000287839
chr1	155661089	155661189	1:155661089-155661189	ENSG00000246203,ENSG00000287839
chr1	155688043	155688198	1:155688043-155688198	ENSG00000163374,ENSG00000132676
chr1	155688298	155688539	1:155688298-155688539	ENSG00000287839,ENSG00000163374,ENSG00000132676
chr1	155688631	155689115	1:155688631-155689115	ENSG00000287839,ENSG00000163374,ENSG00000132676
chr1	155690221	155690355	1:155690221-155690355	ENSG00000163374,ENSG00000132676
chr1	155718111	155718283	1:155718111-155718283	ENSG00000132676,ENSG00000227673
chr1	155719910	155720060	1:155719910-155720060	ENSG00000132676,ENSG00000227673
chr1	155739003	155739135	1:155739003-155739135	ENSG00000132676
chr1	155745497	155745902	1:155745497-155745902	ENSG00000287839,ENSG00000132676,ENSG00000203761,ENSG00000116580
chr1	155765301	155765401	1:155765301-155765401	ENSG00000116580
chr1	155812750	155812907	1:155812750-155812907	-
chr1	155814741	155814841	1:155814741-155814841	-
chr1	155817132	155817267	1:155817132-155817267	-
chr1	155834557	155834665	1:155834557-155834665	ENSG00000234937
chr1	155842251	155842918	1:155842251-155842918	ENSG00000234937
chr1	155845024	155845150	1:155845024-155845150	ENSG00000116580,ENSG00000234937
chr1	155855632	155855732	1:155855632-155855732	ENSG00000116580,ENSG00000132718
chr1	155856925	155857432	1:155856925-155857432	ENSG00000116580,ENSG00000234937,ENSG00000132718
chr1	155858463	155858579	1:155858463-155858579	ENSG00000116580,ENSG00000234937,ENSG00000132718
chr1	155859082	155859848	1:155859082-155859848	ENSG00000116580,ENSG00000234937,ENSG00000132718
chr1	155860063	155860921	1:155860063-155860921	ENSG00000116580,ENSG00000132718
chr1	155862841	155862957	1:155862841-155862957	ENSG00000116580,ENSG00000132718
chr1	155868901	155869001	1:155868901-155869001	-
chr1	155871300	155871776	1:155871300-155871776	-
chr1	155871812	155871963	1:155871812-155871963	-
chr1	155872542	155872908	1:155872542-155872908	-
chr1	155884457	155884642	1:155884457-155884642	-
chr1	155892725	155892852	1:155892725-155892852	ENSG00000283442
chr1	155893246	155893346	1:155893246-155893346	ENSG00000283442
chr1	155893378	155893478	1:155893378-155893478	ENSG00000283442
chr1	155893726	155893862	1:155893726-155893862	ENSG00000283442,ENSG00000207475
chr1	155894141	155894241	1:155894141-155894241	ENSG00000283442
chr1	155907446	155907546	1:155907446-155907546	ENSG00000143622,ENSG00000207475
chr1	155908000	155908158	1:155908000-155908158	ENSG00000143622,ENSG00000207475
chr1	155910290	155910390	1:155910290-155910390	ENSG00000143622,ENSG00000132680,ENSG00000207475
chr1	155911108	155911247	1:155911108-155911247	ENSG00000143622,ENSG00000132680,ENSG00000207475
chr1	155911321	155911566	1:155911321-155911566	ENSG00000143622,ENSG00000132680,ENSG00000207475,ENSG00000280466,ENSG00000281394
chr1	155911641	155911872	1:155911641-155911872	ENSG00000143622,ENSG00000132680,ENSG00000207475
chr1	155934276	155934677	1:155934276-155934677	ENSG00000143622,ENSG00000132680,ENSG00000207475,ENSG00000280466,ENSG00000281394,ENSG00000173080
chr1	155935018	155935118	1:155935018-155935118	ENSG00000132680,ENSG00000173080
chr1	155942589	155942693	1:155942589-155942693	ENSG00000173080,ENSG00000277817
chr1	155943190	155943290	1:155943190-155943290	ENSG00000173080
chr1	155944188	155944288	1:155944188-155944288	ENSG00000173080,ENSG00000277817
chr1	155950954	155951054	1:155950954-155951054	ENSG00000277817
chr1	155951432	155951706	1:155951432-155951706	ENSG00000277817
chr1	155952510	155952671	1:155952510-155952671	ENSG00000173080,ENSG00000277817
chr1	155954095	155954195	1:155954095-155954195	ENSG00000173080,ENSG00000277817
chr1	155961303	155961403	1:155961303-155961403	ENSG00000116584,ENSG00000277817
chr1	155966180	155966307	1:155966180-155966307	ENSG00000116584
chr1	155967145	155967372	1:155967145-155967372	ENSG00000116584
chr1	155970624	155970730	1:155970624-155970730	ENSG00000116584,ENSG00000273002
chr1	155971270	155971370	1:155971270-155971370	ENSG00000116584,ENSG00000273002
chr1	155974920	155975071	1:155974920-155975071	ENSG00000116584,ENSG00000273002
chr1	155976000	155976309	1:155976000-155976309	ENSG00000116584,ENSG00000273002
chr1	155977139	155977301	1:155977139-155977301	ENSG00000116584,ENSG00000273002
chr1	155977533	155977633	1:155977533-155977633	ENSG00000116584,ENSG00000273002
chr1	155977949	155978057	1:155977949-155978057	ENSG00000116584,ENSG00000273002
chr1	155978090	155978190	1:155978090-155978190	ENSG00000116584,ENSG00000273002
chr1	155978227	155979102	1:155978227-155979102	ENSG00000116584,ENSG00000273002
chr1	155980026	155980126	1:155980026-155980126	ENSG00000116584,ENSG00000273002
chr1	155981448	155981612	1:155981448-155981612	ENSG00000116584,ENSG00000273002
chr1	155981993	155982120	1:155981993-155982120	ENSG00000116584,ENSG00000273002
chr1	155983122	155983282	1:155983122-155983282	ENSG00000116584,ENSG00000273002
chr1	155983331	155983833	1:155983331-155983833	ENSG00000173080,ENSG00000116584,ENSG00000273002,ENSG00000224276
chr1	155984040	155984160	1:155984040-155984160	ENSG00000116584,ENSG00000273002
chr1	155985609	155985709	1:155985609-155985709	ENSG00000224276
chr1	155989139	155989239	1:155989139-155989239	ENSG00000224276
chr1	155989282	155989782	1:155989282-155989782	ENSG00000173080,ENSG00000116584,ENSG00000224276
chr1	155991207	155991644	1:155991207-155991644	ENSG00000224276
chr1	155991706	155991824	1:155991706-155991824	ENSG00000116584,ENSG00000224276
chr1	156007083	156007247	1:156007083-156007247	ENSG00000285677,ENSG00000163479
chr1	156016744	156016844	1:156016744-156016844	ENSG00000285677,ENSG00000163479
chr1	156018472	156018677	1:156018472-156018677	ENSG00000285677,ENSG00000163479
chr1	156020528	156020765	1:156020528-156020765	ENSG00000285677,ENSG00000163479
chr1	156020804	156021167	1:156020804-156021167	ENSG00000285677,ENSG00000163479
chr1	156037773	156037873	1:156037773-156037873	ENSG00000160803
chr1	156044830	156045013	1:156044830-156045013	ENSG00000160803
chr1	156050032	156050166	1:156050032-156050166	ENSG00000160803,ENSG00000116586
chr1	156051483	156051583	1:156051483-156051583	ENSG00000160803,ENSG00000116586
chr1	156052934	156053221	1:156052934-156053221	ENSG00000160803,ENSG00000116586
chr1	156053264	156053533	1:156053264-156053533	ENSG00000160803,ENSG00000116586
chr1	156053670	156055434	1:156053670-156055434	ENSG00000285677,ENSG00000163479,ENSG00000160803,ENSG00000116586,ENSG00000132698
chr1	156055498	156055664	1:156055498-156055664	ENSG00000160803,ENSG00000116586,ENSG00000132698
chr1	156059623	156059723	1:156059623-156059723	ENSG00000160803,ENSG00000116586,ENSG00000132698
chr1	156066421	156066564	1:156066421-156066564	ENSG00000132698
chr1	156076593	156077128	1:156076593-156077128	ENSG00000132698,ENSG00000254726
chr1	156080049	156080155	1:156080049-156080155	ENSG00000254726
chr1	156080624	156080780	1:156080624-156080780	ENSG00000254726
chr1	156082076	156082176	1:156082076-156082176	ENSG00000254726
chr1	156082284	156082664	1:156082284-156082664	ENSG00000254726
chr1	156082797	156083020	1:156082797-156083020	ENSG00000254726
chr1	156084108	156084235	1:156084108-156084235	ENSG00000254726
chr1	156090863	156090963	1:156090863-156090963	-
chr1	156096211	156096311	1:156096211-156096311	-
chr1	156096630	156096932	1:156096630-156096932	-
chr1	156100458	156100578	1:156100458-156100578	-
chr1	156102540	156102884	1:156102540-156102884	-
chr1	156102996	156103128	1:156102996-156103128	-
chr1	156103180	156103357	1:156103180-156103357	-
chr1	156103419	156103565	1:156103419-156103565	-
chr1	156103619	156104465	1:156103619-156104465	-
chr1	156104633	156105098	1:156104633-156105098	-
chr1	156105338	156105449	1:156105338-156105449	ENSG00000160789
chr1	156105925	156106025	1:156105925-156106025	ENSG00000160789
chr1	156106089	156106194	1:156106089-156106194	ENSG00000160789
chr1	156106227	156106926	1:156106227-156106926	ENSG00000160789
chr1	156107025	156107402	1:156107025-156107402	ENSG00000160789
chr1	156112238	156112958	1:156112238-156112958	ENSG00000160789
chr1	156113094	156113194	1:156113094-156113194	-
chr1	156113388	156113488	1:156113388-156113488	ENSG00000160789
chr1	156113865	156113967	1:156113865-156113967	ENSG00000160789
chr1	156114067	156114977	1:156114067-156114977	ENSG00000160789
chr1	156115107	156115286	1:156115107-156115286	-
chr1	156115394	156115494	1:156115394-156115494	-
chr1	156115715	156116079	1:156115715-156116079	-
chr1	156116365	156116498	1:156116365-156116498	ENSG00000160789
chr1	156117292	156117414	1:156117292-156117414	-
chr1	156119005	156119109	1:156119005-156119109	-
chr1	156119655	156119798	1:156119655-156119798	-
chr1	156120364	156120471	1:156120364-156120471	-
chr1	156122176	156122646	1:156122176-156122646	-
chr1	156123124	156124139	1:156123124-156124139	ENSG00000160789
chr1	156124238	156124338	1:156124238-156124338	-
chr1	156124823	156124958	1:156124823-156124958	-
chr1	156125192	156125466	1:156125192-156125466	-
chr1	156126145	156126632	1:156126145-156126632	ENSG00000160789
chr1	156126911	156127014	1:156126911-156127014	-
chr1	156127324	156127530	1:156127324-156127530	-
chr1	156128616	156128716	1:156128616-156128716	-
chr1	156128857	156129091	1:156128857-156129091	-
chr1	156129206	156129558	1:156129206-156129558	-
chr1	156130091	156130547	1:156130091-156130547	-
chr1	156130660	156130856	1:156130660-156130856	-
chr1	156131166	156131266	1:156131166-156131266	-
chr1	156131300	156131613	1:156131300-156131613	-
chr1	156135715	156135847	1:156135715-156135847	-
chr1	156137453	156137553	1:156137453-156137553	-
chr1	156138377	156138624	1:156138377-156138624	-
chr1	156139488	156139684	1:156139488-156139684	-
chr1	156139779	156140057	1:156139779-156140057	-
chr1	156140953	156141057	1:156140953-156141057	ENSG00000196189
chr1	156141262	156141368	1:156141262-156141368	ENSG00000196189
chr1	156141561	156141698	1:156141561-156141698	ENSG00000196189
chr1	156141787	156141993	1:156141787-156141993	ENSG00000196189
chr1	156142029	156142129	1:156142029-156142129	-
chr1	156143899	156144050	1:156143899-156144050	ENSG00000196189
chr1	156144998	156145098	1:156144998-156145098	ENSG00000196189
chr1	156145625	156145727	1:156145625-156145727	ENSG00000196189
chr1	156146072	156146284	1:156146072-156146284	ENSG00000196189
chr1	156147789	156147889	1:156147789-156147889	ENSG00000196189
chr1	156149847	156150424	1:156149847-156150424	ENSG00000196189
chr1	156160822	156161160	1:156160822-156161160	ENSG00000196189
chr1	156166538	156166676	1:156166538-156166676	ENSG00000196189
chr1	156193551	156194267	1:156193551-156194267	ENSG00000252236,ENSG00000160785,ENSG00000260238,ENSG00000160783
chr1	156194305	156194437	1:156194305-156194437	ENSG00000252236,ENSG00000160785
chr1	156194580	156194793	1:156194580-156194793	ENSG00000252236,ENSG00000160785
chr1	156203467	156203567	1:156203467-156203567	ENSG00000160785
chr1	156207510	156207635	1:156207510-156207635	ENSG00000160785,ENSG00000260238,ENSG00000160783
chr1	156212089	156212217	1:156212089-156212217	ENSG00000260238,ENSG00000160783
chr1	156212786	156213394	1:156212786-156213394	ENSG00000252236,ENSG00000160785,ENSG00000260238,ENSG00000160783
chr1	156225496	156225606	1:156225496-156225606	-
chr1	156243261	156243361	1:156243261-156243361	ENSG00000242252,ENSG00000160781
chr1	156247276	156247516	1:156247276-156247516	ENSG00000242252,ENSG00000160781,ENSG00000198952
chr1	156247724	156248269	1:156247724-156248269	ENSG00000242252,ENSG00000160781,ENSG00000198952
chr1	156248355	156248568	1:156248355-156248568	ENSG00000242252,ENSG00000160781,ENSG00000198952
chr1	156248685	156248785	1:156248685-156248785	ENSG00000242252,ENSG00000160781,ENSG00000198952
chr1	156250465	156250565	1:156250465-156250565	ENSG00000160781,ENSG00000198952
chr1	156252590	156252728	1:156252590-156252728	ENSG00000160781,ENSG00000198952
chr1	156262139	156262289	1:156262139-156262289	ENSG00000198952
chr1	156279994	156280094	1:156279994-156280094	ENSG00000198952,ENSG00000163472
chr1	156281423	156281557	1:156281423-156281557	ENSG00000198952,ENSG00000163472
chr1	156282598	156282975	1:156282598-156282975	ENSG00000198952,ENSG00000163472,ENSG00000198715,ENSG00000189030
chr1	156285247	156285478	1:156285247-156285478	ENSG00000198952,ENSG00000163472,ENSG00000198715
chr1	156286466	156286566	1:156286466-156286566	ENSG00000198952,ENSG00000163472,ENSG00000198715
chr1	156291307	156291872	1:156291307-156291872	ENSG00000163472,ENSG00000198715,ENSG00000189030
chr1	156295363	156295463	1:156295363-156295463	ENSG00000198715,ENSG00000189030
chr1	156295631	156295740	1:156295631-156295740	ENSG00000198715,ENSG00000189030
chr1	156301808	156301908	1:156301808-156301908	ENSG00000198715,ENSG00000189030
chr1	156326860	156326995	1:156326860-156326995	ENSG00000163468,ENSG00000163467
chr1	156338138	156338951	1:156338138-156338951	ENSG00000163468,ENSG00000163467
chr1	156360468	156360593	1:156360468-156360593	ENSG00000163468,ENSG00000132677
chr1	156388106	156388206	1:156388106-156388206	ENSG00000132677,ENSG00000237390
chr1	156388570	156388872	1:156388570-156388872	ENSG00000132677,ENSG00000237390
chr1	156421531	156421982	1:156421531-156421982	ENSG00000125462,ENSG00000207933
chr1	156436143	156436243	1:156436143-156436243	ENSG00000125462,ENSG00000207933
chr1	156445965	156446134	1:156445965-156446134	ENSG00000132677,ENSG00000237390
chr1	156454760	156454906	1:156454760-156454906	ENSG00000125462
chr1	156455967	156456107	1:156455967-156456107	ENSG00000125462
chr1	156456433	156456829	1:156456433-156456829	ENSG00000125462
chr1	156456881	156457028	1:156456881-156457028	ENSG00000125462
chr1	156457175	156457611	1:156457175-156457611	ENSG00000125462,ENSG00000160818
chr1	156457889	156458194	1:156457889-156458194	ENSG00000125462
chr1	156459625	156459811	1:156459625-156459811	ENSG00000125462
chr1	156460705	156461117	1:156460705-156461117	ENSG00000125462
chr1	156461678	156461778	1:156461678-156461778	ENSG00000125462
chr1	156463931	156464135	1:156463931-156464135	ENSG00000125462
chr1	156466445	156466545	1:156466445-156466545	-
chr1	156470309	156470466	1:156470309-156470466	-
chr1	156471510	156471687	1:156471510-156471687	-
chr1	156471788	156471945	1:156471788-156471945	-
chr1	156474543	156474685	1:156474543-156474685	-
chr1	156475600	156475703	1:156475600-156475703	ENSG00000116604,ENSG00000206651
chr1	156475738	156476115	1:156475738-156476115	ENSG00000206651
chr1	156477085	156477256	1:156477085-156477256	ENSG00000116604,ENSG00000206651
chr1	156477362	156477462	1:156477362-156477462	ENSG00000206651
chr1	156478258	156478452	1:156478258-156478452	ENSG00000116604,ENSG00000206651
chr1	156479233	156479333	1:156479233-156479333	ENSG00000206651
chr1	156479521	156479765	1:156479521-156479765	ENSG00000116604,ENSG00000206651
chr1	156480966	156481121	1:156480966-156481121	ENSG00000206651
chr1	156484670	156484802	1:156484670-156484802	ENSG00000206651
chr1	156485176	156485286	1:156485176-156485286	ENSG00000116604,ENSG00000206651
chr1	156489782	156489949	1:156489782-156489949	ENSG00000116604,ENSG00000206651
chr1	156493167	156493267	1:156493167-156493267	-
chr1	156493647	156493840	1:156493647-156493840	-
chr1	156494191	156494317	1:156494191-156494317	-
chr1	156494355	156494477	1:156494355-156494477	-
chr1	156495867	156496062	1:156495867-156496062	ENSG00000116604
chr1	156496863	156496963	1:156496863-156496963	ENSG00000116604
chr1	156497069	156497191	1:156497069-156497191	ENSG00000116604
chr1	156498070	156498170	1:156498070-156498170	ENSG00000116604
chr1	156498895	156499543	1:156498895-156499543	ENSG00000116604
chr1	156500052	156500283	1:156500052-156500283	ENSG00000116604,ENSG00000260460
chr1	156500435	156501683	1:156500435-156501683	ENSG00000116604,ENSG00000260460
chr1	156501810	156502047	1:156501810-156502047	ENSG00000116604,ENSG00000260460
chr1	156502113	156502350	1:156502113-156502350	ENSG00000116604,ENSG00000260460
chr1	156502732	156503212	1:156502732-156503212	ENSG00000116604,ENSG00000260460
chr1	156504966	156505901	1:156504966-156505901	ENSG00000116604,ENSG00000260460
chr1	156508327	156508553	1:156508327-156508553	ENSG00000116604,ENSG00000260460
chr1	156508665	156508771	1:156508665-156508771	ENSG00000116604,ENSG00000260460
chr1	156508824	156508930	1:156508824-156508930	ENSG00000116604,ENSG00000260460
chr1	156508980	156509080	1:156508980-156509080	ENSG00000116604,ENSG00000260460
chr1	156510019	156510211	1:156510019-156510211	ENSG00000260460
chr1	156510316	156511546	1:156510316-156511546	ENSG00000260460,ENSG00000183856
chr1	156512682	156512974	1:156512682-156512974	ENSG00000260460
chr1	156518606	156518715	1:156518606-156518715	-
chr1	156541505	156541619	1:156541505-156541619	ENSG00000183856
chr1	156553045	156553160	1:156553045-156553160	ENSG00000183856
chr1	156570967	156571067	1:156570967-156571067	ENSG00000183856,ENSG00000187862
chr1	156580263	156580373	1:156580263-156580373	ENSG00000187862
chr1	156584100	156584204	1:156584100-156584204	ENSG00000187862
chr1	156591625	156591869	1:156591625-156591869	ENSG00000163382,ENSG00000160818
chr1	156591954	156592073	1:156591954-156592073	ENSG00000163382,ENSG00000160818
chr1	156592212	156592348	1:156592212-156592348	ENSG00000163382,ENSG00000160818
chr1	156593423	156593624	1:156593423-156593624	ENSG00000163382,ENSG00000160818
chr1	156601540	156601705	1:156601540-156601705	ENSG00000163382,ENSG00000160818
chr1	156608669	156608769	1:156608669-156608769	ENSG00000187862,ENSG00000160818
chr1	156615252	156615352	1:156615252-156615352	ENSG00000272971,ENSG00000132702
chr1	156618041	156618243	1:156618041-156618243	ENSG00000272971,ENSG00000132702
chr1	156631569	156631669	1:156631569-156631669	ENSG00000272068,ENSG00000132692,ENSG00000272405
chr1	156657199	156657411	1:156657199-156657411	ENSG00000272068,ENSG00000132692,ENSG00000272405
chr1	156657494	156657759	1:156657494-156657759	ENSG00000272068,ENSG00000132692,ENSG00000272405
chr1	156659956	156660409	1:156659956-156660409	ENSG00000272068,ENSG00000132692,ENSG00000272405,ENSG00000229953,ENSG00000132688,ENSG00000285570
chr1	156660525	156660625	1:156660525-156660625	ENSG00000132692,ENSG00000229953
chr1	156660738	156660939	1:156660738-156660939	ENSG00000132692,ENSG00000229953
chr1	156661179	156661598	1:156661179-156661598	ENSG00000272068,ENSG00000132692,ENSG00000272405,ENSG00000229953
chr1	156661674	156661898	1:156661674-156661898	ENSG00000132692,ENSG00000229953
chr1	156661953	156662301	1:156661953-156662301	ENSG00000272068,ENSG00000132692,ENSG00000272405,ENSG00000229953,ENSG00000132688
chr1	156662523	156662715	1:156662523-156662715	ENSG00000272068,ENSG00000132692,ENSG00000272405,ENSG00000229953,ENSG00000132688
chr1	156664689	156665233	1:156664689-156665233	ENSG00000272068,ENSG00000132692,ENSG00000272405,ENSG00000229953,ENSG00000132688
chr1	156665283	156665384	1:156665283-156665384	ENSG00000229953,ENSG00000132688
chr1	156667827	156667976	1:156667827-156667976	ENSG00000229953
chr1	156668315	156668415	1:156668315-156668415	ENSG00000229953
chr1	156669608	156669718	1:156669608-156669718	ENSG00000229953
chr1	156670369	156670633	1:156670369-156670633	ENSG00000132688
chr1	156673484	156673585	1:156673484-156673585	ENSG00000132688
chr1	156673691	156673934	1:156673691-156673934	ENSG00000132688
chr1	156676565	156676717	1:156676565-156676717	ENSG00000132688,ENSG00000285570
chr1	156676890	156677581	1:156676890-156677581	ENSG00000272068,ENSG00000132692,ENSG00000272405,ENSG00000229953,ENSG00000132688,ENSG00000285570
chr1	156678117	156678217	1:156678117-156678217	ENSG00000132688
chr1	156686446	156686546	1:156686446-156686546	ENSG00000237588,ENSG00000285570,ENSG00000143319
chr1	156689573	156689905	1:156689573-156689905	ENSG00000237588,ENSG00000285570,ENSG00000143319
chr1	156704981	156705081	1:156704981-156705081	ENSG00000237588,ENSG00000143320,ENSG00000223356
chr1	156705199	156705299	1:156705199-156705299	ENSG00000237588,ENSG00000143320,ENSG00000223356
chr1	156706379	156706486	1:156706379-156706486	ENSG00000237588,ENSG00000285570,ENSG00000143320,ENSG00000223356
chr1	156706828	156706958	1:156706828-156706958	ENSG00000237588,ENSG00000143320,ENSG00000223356
chr1	156708570	156708670	1:156708570-156708670	ENSG00000237588,ENSG00000143320,ENSG00000223356
chr1	156709935	156710049	1:156709935-156710049	ENSG00000237588,ENSG00000285570,ENSG00000143320,ENSG00000223356
chr1	156719059	156719159	1:156719059-156719159	ENSG00000237588,ENSG00000223356
chr1	156726948	156727060	1:156726948-156727060	ENSG00000237588,ENSG00000285570,ENSG00000143319,ENSG00000143303
chr1	156728125	156728236	1:156728125-156728236	ENSG00000237588,ENSG00000285570,ENSG00000143319,ENSG00000143303
chr1	156728372	156729104	1:156728372-156729104	ENSG00000237588,ENSG00000285570,ENSG00000143319,ENSG00000143303
chr1	156731562	156731662	1:156731562-156731662	ENSG00000143319,ENSG00000143303
chr1	156739760	156739861	1:156739760-156739861	ENSG00000143303,ENSG00000143314
chr1	156740724	156741523	1:156740724-156741523	ENSG00000143319,ENSG00000143303,ENSG00000143314,ENSG00000143321,ENSG00000287624
chr1	156741577	156741813	1:156741577-156741813	ENSG00000143303,ENSG00000143314,ENSG00000287624
chr1	156742144	156742244	1:156742144-156742244	ENSG00000143303,ENSG00000143314
chr1	156743050	156743196	1:156743050-156743196	ENSG00000143303,ENSG00000143314,ENSG00000143321,ENSG00000287624
chr1	156743434	156743596	1:156743434-156743596	ENSG00000143303,ENSG00000143314
chr1	156743892	156744044	1:156743892-156744044	ENSG00000143303,ENSG00000143314,ENSG00000143321,ENSG00000287624
chr1	156744369	156744469	1:156744369-156744469	ENSG00000143314
chr1	156744748	156744881	1:156744748-156744881	ENSG00000143303,ENSG00000143314
chr1	156745152	156745530	1:156745152-156745530	ENSG00000143314,ENSG00000143321,ENSG00000143294
chr1	156746370	156746504	1:156746370-156746504	ENSG00000143314,ENSG00000143321,ENSG00000143294
chr1	156746661	156747223	1:156746661-156747223	ENSG00000143314,ENSG00000143321,ENSG00000143294,ENSG00000287624
chr1	156747270	156747546	1:156747270-156747546	ENSG00000143314,ENSG00000143321,ENSG00000143294
chr1	156748041	156748167	1:156748041-156748167	ENSG00000143314,ENSG00000143321,ENSG00000143294
chr1	156748253	156748612	1:156748253-156748612	ENSG00000143314,ENSG00000143321,ENSG00000143294
chr1	156748798	156748932	1:156748798-156748932	ENSG00000143314,ENSG00000143321,ENSG00000143294
chr1	156750391	156750718	1:156750391-156750718	ENSG00000143321,ENSG00000143294,ENSG00000287624
chr1	156750773	156751003	1:156750773-156751003	ENSG00000143321,ENSG00000143294
chr1	156751178	156751416	1:156751178-156751416	ENSG00000143321,ENSG00000143294,ENSG00000287624
chr1	156751478	156752330	1:156751478-156752330	ENSG00000143319,ENSG00000143321,ENSG00000143294,ENSG00000287624
chr1	156766285	156766403	1:156766285-156766403	ENSG00000143294,ENSG00000287624
chr1	156766515	156768151	1:156766515-156768151	ENSG00000143319,ENSG00000143303,ENSG00000143321,ENSG00000143294,ENSG00000287624
chr1	156785205	156785347	1:156785205-156785347	ENSG00000143294
chr1	156786814	156786914	1:156786814-156786914	ENSG00000143294
chr1	156801447	156801652	1:156801447-156801652	ENSG00000143294,ENSG00000027869
chr1	156806479	156806824	1:156806479-156806824	ENSG00000027869,ENSG00000198400
chr1	156814796	156814962	1:156814796-156814962	ENSG00000027869,ENSG00000198400
chr1	156815486	156815586	1:156815486-156815586	ENSG00000027869,ENSG00000198400
chr1	156858532	156858632	1:156858532-156858632	ENSG00000198400,ENSG00000027644
chr1	156860876	156860990	1:156860876-156860990	ENSG00000198400,ENSG00000027644
chr1	156866535	156866635	1:156866535-156866635	ENSG00000198400,ENSG00000027644
chr1	156890170	156890620	1:156890170-156890620	ENSG00000187800
chr1	156891039	156891152	1:156891039-156891152	ENSG00000187800
chr1	156892164	156892622	1:156892164-156892622	ENSG00000187800
chr1	156892688	156892878	1:156892688-156892878	ENSG00000187800
chr1	156893487	156893603	1:156893487-156893603	ENSG00000187800
chr1	156893737	156893871	1:156893737-156893871	ENSG00000187800
chr1	156894720	156894833	1:156894720-156894833	ENSG00000187800
chr1	156896011	156896170	1:156896011-156896170	ENSG00000187800
chr1	156897120	156897350	1:156897120-156897350	ENSG00000187800
chr1	156898356	156898565	1:156898356-156898565	ENSG00000187800
chr1	156901391	156901510	1:156901391-156901510	ENSG00000187800
chr1	156920409	156920711	1:156920409-156920711	ENSG00000187800,ENSG00000160838
chr1	156931025	156931163	1:156931025-156931163	ENSG00000160838,ENSG00000132694,ENSG00000211581
chr1	156937742	156937842	1:156937742-156937842	ENSG00000160838,ENSG00000132694,ENSG00000211581
chr1	156942411	156942511	1:156942411-156942511	ENSG00000132694,ENSG00000211581
chr1	156950482	156950608	1:156950482-156950608	ENSG00000132694
chr1	156968083	156968193	1:156968083-156968193	ENSG00000132694
chr1	156977662	156977765	1:156977662-156977765	ENSG00000132694,ENSG00000266160
chr1	156979171	156979271	1:156979171-156979271	ENSG00000132694,ENSG00000266160
chr1	156980082	156980207	1:156980082-156980207	ENSG00000266160
chr1	156991989	156992089	1:156991989-156992089	ENSG00000266160
chr1	157007458	157007608	1:157007458-157007608	-
chr1	157033525	157033626	1:157033525-157033626	ENSG00000237842
chr1	157034006	157034775	1:157034006-157034775	ENSG00000237842,ENSG00000284592
chr1	157044987	157045127	1:157044987-157045127	ENSG00000132694,ENSG00000237842
chr1	157045214	157045348	1:157045214-157045348	ENSG00000132694,ENSG00000237842
chr1	157045620	157046322	1:157045620-157046322	ENSG00000132694,ENSG00000237842,ENSG00000224520,ENSG00000235700,ENSG00000284592,ENSG00000228239
chr1	157046516	157046674	1:157046516-157046674	ENSG00000132694,ENSG00000237842
chr1	157047256	157047493	1:157047256-157047493	ENSG00000132694,ENSG00000237842
chr1	157074774	157074985	1:157074774-157074985	ENSG00000237842,ENSG00000224520
chr1	157090247	157090374	1:157090247-157090374	ENSG00000253831,ENSG00000235700,ENSG00000284592
chr1	157093028	157093263	1:157093028-157093263	ENSG00000253831,ENSG00000235700
chr1	157094615	157094725	1:157094615-157094725	ENSG00000253831,ENSG00000235700,ENSG00000284592
chr1	157099351	157099464	1:157099351-157099464	ENSG00000253831,ENSG00000235700
chr1	157137747	157137904	1:157137747-157137904	ENSG00000117036,ENSG00000235700
chr1	157137984	157138600	1:157137984-157138600	ENSG00000117036,ENSG00000235700
chr1	157138904	157139012	1:157138904-157139012	ENSG00000117036,ENSG00000235700
chr1	157155176	157155339	1:157155176-157155339	ENSG00000235700,ENSG00000284592
chr1	157156242	157156533	1:157156242-157156533	ENSG00000235700
chr1	157160662	157160808	1:157160662-157160808	ENSG00000229961,ENSG00000284592,ENSG00000228239
chr1	157169615	157169718	1:157169615-157169718	ENSG00000229961,ENSG00000284592,ENSG00000228239,ENSG00000286073
chr1	157272255	157272355	1:157272255-157272355	ENSG00000284592,ENSG00000228239,ENSG00000271736,ENSG00000286073
chr1	157399117	157399262	1:157399117-157399262	ENSG00000286073,ENSG00000286151,ENSG00000286005
chr1	157477207	157477307	1:157477207-157477307	ENSG00000284592,ENSG00000228239,ENSG00000286073,ENSG00000286005
chr1	157496138	157496366	1:157496138-157496366	ENSG00000284592,ENSG00000228239,ENSG00000286073,ENSG00000286005
chr1	157513192	157513316	1:157513192-157513316	ENSG00000284592,ENSG00000286073,ENSG00000286005,ENSG00000143297
chr1	157586112	157586223	1:157586112-157586223	ENSG00000163518,ENSG00000160856,ENSG00000227217,ENSG00000231700
chr1	157616554	157616654	1:157616554-157616654	ENSG00000236731,ENSG00000160856,ENSG00000227217,ENSG00000231700
chr1	157639081	157639181	1:157639081-157639181	ENSG00000236731,ENSG00000233712,ENSG00000160856,ENSG00000227217,ENSG00000231700
chr1	157653335	157653466	1:157653335-157653466	ENSG00000236731,ENSG00000233712,ENSG00000160856,ENSG00000227217,ENSG00000231700
chr1	157734518	157734618	1:157734518-157734618	ENSG00000160856,ENSG00000227217,ENSG00000231700,ENSG00000232366
chr1	157753508	157753608	1:157753508-157753608	ENSG00000160856,ENSG00000227217,ENSG00000231700,ENSG00000232366,ENSG00000132704
chr1	157778302	157778402	1:157778302-157778402	ENSG00000231700,ENSG00000132704
chr1	157809784	157809910	1:157809784-157809910	ENSG00000231700,ENSG00000163534
chr1	157810989	157811089	1:157810989-157811089	ENSG00000231700,ENSG00000163534,ENSG00000227425
chr1	157834480	157834621	1:157834480-157834621	ENSG00000231700,ENSG00000163534,ENSG00000073754,ENSG00000227425
chr1	157843138	157844532	1:157843138-157844532	ENSG00000163534,ENSG00000073754,ENSG00000227425
chr1	157851074	157851174	1:157851074-157851174	ENSG00000073754,ENSG00000227425
chr1	157915370	157915470	1:157915370-157915470	ENSG00000227425,ENSG00000236957
chr1	157946673	157946866	1:157946673-157946866	ENSG00000236957
chr1	157958562	157958662	1:157958562-157958662	ENSG00000236957
chr1	157963467	157963677	1:157963467-157963677	ENSG00000236957
chr1	157968695	157968838	1:157968695-157968838	-
chr1	157969745	157969845	1:157969745-157969845	-
chr1	157978421	157978961	1:157978421-157978961	-
chr1	157978997	157979097	1:157978997-157979097	-
chr1	157979193	157979299	1:157979193-157979299	-
chr1	157983007	157983153	1:157983007-157983153	-
chr1	157991866	157991966	1:157991866-157991966	ENSG00000183853
chr1	157992025	157992496	1:157992025-157992496	ENSG00000183853
chr1	157992709	157992809	1:157992709-157992809	ENSG00000183853
chr1	157992999	157993125	1:157992999-157993125	ENSG00000183853
chr1	157993269	157993910	1:157993269-157993910	ENSG00000183853
chr1	157993941	157994240	1:157993941-157994240	ENSG00000183853
chr1	157994273	157994373	1:157994273-157994373	ENSG00000183853
chr1	157995063	157995576	1:157995063-157995576	ENSG00000183853
chr1	157996744	157996844	1:157996744-157996844	ENSG00000183853
chr1	158000096	158000327	1:158000096-158000327	-
chr1	158002200	158002329	1:158002200-158002329	-
chr1	158003279	158003508	1:158003279-158003508	-
chr1	158005278	158005432	1:158005278-158005432	-
chr1	158007750	158007890	1:158007750-158007890	-
chr1	158009891	158010011	1:158009891-158010011	-
chr1	158010295	158010395	1:158010295-158010395	-
chr1	158010509	158011175	1:158010509-158011175	-
chr1	158012809	158012970	1:158012809-158012970	-
chr1	158015245	158015440	1:158015245-158015440	-
chr1	158018161	158018268	1:158018161-158018268	-
chr1	158019120	158019236	1:158019120-158019236	-
chr1	158019458	158020088	1:158019458-158020088	-
chr1	158020585	158020989	1:158020585-158020989	ENSG00000226520
chr1	158022609	158022992	1:158022609-158022992	ENSG00000226520
chr1	158023266	158023386	1:158023266-158023386	ENSG00000226520
chr1	158031599	158031699	1:158031599-158031699	ENSG00000226520
chr1	158032414	158032514	1:158032414-158032514	ENSG00000226520
chr1	158033702	158033821	1:158033702-158033821	ENSG00000226520
chr1	158036811	158036911	1:158036811-158036911	-
chr1	158037207	158037361	1:158037207-158037361	-
chr1	158038424	158038524	1:158038424-158038524	-
chr1	158043307	158043639	1:158043307-158043639	-
chr1	158045097	158045724	1:158045097-158045724	-
chr1	158045802	158045902	1:158045802-158045902	-
chr1	158046971	158047071	1:158046971-158047071	-
chr1	158056020	158056153	1:158056020-158056153	-
chr1	158068447	158068595	1:158068447-158068595	-
chr1	158072481	158072581	1:158072481-158072581	-
chr1	158076592	158076756	1:158076592-158076756	-
chr1	158078585	158078691	1:158078585-158078691	-
chr1	158078876	158078978	1:158078876-158078978	-
chr1	158087442	158087677	1:158087442-158087677	ENSG00000183853
chr1	158091442	158091542	1:158091442-158091542	ENSG00000183853
chr1	158092717	158092840	1:158092717-158092840	ENSG00000183853
chr1	158097635	158097827	1:158097635-158097827	-
chr1	158113327	158113427	1:158113327-158113427	-
chr1	158115777	158115913	1:158115777-158115913	-
chr1	158116715	158116815	1:158116715-158116815	-
chr1	158117945	158118084	1:158117945-158118084	-
chr1	158124547	158124647	1:158124547-158124647	ENSG00000288460
chr1	158125051	158125454	1:158125051-158125454	ENSG00000288460
chr1	158128151	158128251	1:158128151-158128251	ENSG00000288460
chr1	158142879	158142979	1:158142879-158142979	ENSG00000231666
chr1	158145332	158145861	1:158145332-158145861	ENSG00000231666
chr1	158145900	158146116	1:158145900-158146116	ENSG00000231666
chr1	158147685	158147797	1:158147685-158147797	ENSG00000231666
chr1	158148345	158148445	1:158148345-158148445	ENSG00000231666
chr1	158149288	158149388	1:158149288-158149388	ENSG00000231666
chr1	158149470	158149620	1:158149470-158149620	ENSG00000231666
chr1	158149663	158150204	1:158149663-158150204	ENSG00000231666
chr1	158150255	158150371	1:158150255-158150371	ENSG00000231666
chr1	158177634	158178218	1:158177634-158178218	ENSG00000227295,ENSG00000158473,ENSG00000229914,ENSG00000158477,ENSG00000230942
chr1	158181157	158181257	1:158181157-158181257	ENSG00000227295,ENSG00000158473,ENSG00000229914
chr1	158203935	158204038	1:158203935-158204038	ENSG00000229914,ENSG00000176320,ENSG00000158477,ENSG00000230942,ENSG00000158485,ENSG00000158488,ENSG00000198965,ENSG00000236656,ENSG00000198703,ENSG00000227445,ENSG00000231434
chr1	158213984	158214084	1:158213984-158214084	ENSG00000229914,ENSG00000176320,ENSG00000158477,ENSG00000230942,ENSG00000158485,ENSG00000158488,ENSG00000236656,ENSG00000198703
chr1	158221810	158221971	1:158221810-158221971	ENSG00000158477,ENSG00000230942,ENSG00000158485
chr1	158292857	158293052	1:158292857-158293052	ENSG00000158477,ENSG00000230942,ENSG00000158481,ENSG00000158485,ENSG00000158488
chr1	158383909	158384009	1:158383909-158384009	ENSG00000158485,ENSG00000158488,ENSG00000186306,ENSG00000180708,ENSG00000203758,ENSG00000198965,ENSG00000236656,ENSG00000198703
chr1	158384892	158385020	1:158384892-158385020	ENSG00000158477,ENSG00000230942,ENSG00000158485,ENSG00000158488,ENSG00000186306,ENSG00000180708,ENSG00000203758,ENSG00000198965,ENSG00000236656,ENSG00000198703,ENSG00000227445,ENSG00000231434
chr1	158455358	158455485	1:158455358-158455485	ENSG00000180708,ENSG00000203758,ENSG00000236257,ENSG00000173285,ENSG00000198965,ENSG00000236656,ENSG00000198703,ENSG00000227445
chr1	158541673	158541773	1:158541673-158541773	ENSG00000180708,ENSG00000198965,ENSG00000236656,ENSG00000198703,ENSG00000227445,ENSG00000231434,ENSG00000197532,ENSG00000186440,ENSG00000279111,ENSG00000231237,ENSG00000196171,ENSG00000203757
chr1	158602895	158602995	1:158602895-158602995	ENSG00000231434,ENSG00000197532,ENSG00000186440,ENSG00000279111,ENSG00000198967,ENSG00000163554,ENSG00000231237,ENSG00000196171,ENSG00000203757
chr1	158631179	158631279	1:158631179-158631279	ENSG00000186440,ENSG00000279111,ENSG00000163554,ENSG00000231237,ENSG00000196171,ENSG00000203757,ENSG00000180437,ENSG00000226949
chr1	158777133	158777236	1:158777133-158777236	ENSG00000231237,ENSG00000196171,ENSG00000203757,ENSG00000180437,ENSG00000226949,ENSG00000197403,ENSG00000180433,ENSG00000188340,ENSG00000180409,ENSG00000163563,ENSG00000229849
chr1	158791523	158791623	1:158791523-158791623	ENSG00000231237,ENSG00000196171,ENSG00000203757,ENSG00000180437,ENSG00000226949,ENSG00000180433,ENSG00000188340,ENSG00000229724,ENSG00000180409,ENSG00000163563,ENSG00000229849
chr1	158937043	158937197	1:158937043-158937197	ENSG00000163563,ENSG00000229849,ENSG00000163564
chr1	158938230	158938330	1:158938230-158938330	ENSG00000163563,ENSG00000229849,ENSG00000163564
chr1	158998693	158999192	1:158998693-158999192	ENSG00000227445,ENSG00000231237,ENSG00000203757,ENSG00000180437,ENSG00000226949,ENSG00000180433,ENSG00000163563,ENSG00000229849
chr1	158999385	159000179	1:158999385-159000179	ENSG00000176320,ENSG00000158477,ENSG00000230942,ENSG00000180708,ENSG00000198965,ENSG00000236656,ENSG00000198703,ENSG00000227445,ENSG00000231434,ENSG00000197532,ENSG00000186440,ENSG00000279111,ENSG00000231237,ENSG00000196171,ENSG00000203757,ENSG00000180437,ENSG00000226949,ENSG00000180433,ENSG00000180409,ENSG00000163563,ENSG00000229849,ENSG00000163565,ENSG00000163568,ENSG00000233473
chr1	159000542	159001021	1:159000542-159001021	ENSG00000163563,ENSG00000163565
chr1	159001529	159001645	1:159001529-159001645	ENSG00000163565
chr1	159002189	159002332	1:159002189-159002332	ENSG00000163565
chr1	159005033	159005211	1:159005033-159005211	ENSG00000163565
chr1	159005440	159005540	1:159005440-159005540	ENSG00000163565
chr1	159005885	159005985	1:159005885-159005985	ENSG00000163565
chr1	159008999	159009160	1:159008999-159009160	ENSG00000163565
chr1	159009360	159009546	1:159009360-159009546	ENSG00000163565
chr1	159009682	159010173	1:159009682-159010173	ENSG00000163565
chr1	159011129	159011279	1:159011129-159011279	ENSG00000163565
chr1	159011335	159011435	1:159011335-159011435	ENSG00000163565
chr1	159015618	159015789	1:159015618-159015789	ENSG00000163565,ENSG00000233473
chr1	159024376	159026047	1:159024376-159026047	-
chr1	159041156	159041256	1:159041156-159041256	ENSG00000233473
chr1	159056498	159056647	1:159056498-159056647	ENSG00000227445,ENSG00000203757,ENSG00000180437,ENSG00000229849,ENSG00000163568,ENSG00000233473
chr1	159067850	159067950	1:159067850-159067950	ENSG00000163568,ENSG00000233473
chr1	159126317	159126420	1:159126317-159126420	ENSG00000163568,ENSG00000233473
chr1	159132906	159136155	1:159132906-159136155	ENSG00000163568,ENSG00000233473
chr1	159161092	159161287	1:159161092-159161287	ENSG00000163568,ENSG00000215846,ENSG00000248642
chr1	159162987	159163100	1:159162987-159163100	ENSG00000163568
chr1	159169828	159169928	1:159169828-159169928	ENSG00000162706
chr1	159170715	159171042	1:159170715-159171042	ENSG00000162706,ENSG00000222552
chr1	159171089	159171802	1:159171089-159171802	ENSG00000162706,ENSG00000222552
chr1	159171836	159172062	1:159171836-159172062	ENSG00000162706,ENSG00000222552
chr1	159172105	159172235	1:159172105-159172235	ENSG00000162706,ENSG00000222552
chr1	159172371	159172520	1:159172371-159172520	ENSG00000162706,ENSG00000222552
chr1	159172733	159173361	1:159172733-159173361	ENSG00000163568,ENSG00000162706,ENSG00000222552,ENSG00000215846,ENSG00000248642
chr1	159173539	159173654	1:159173539-159173654	ENSG00000162706,ENSG00000222552
chr1	159173692	159173821	1:159173692-159173821	ENSG00000162706,ENSG00000222552
chr1	159175202	159175302	1:159175202-159175302	ENSG00000162706,ENSG00000222552
chr1	159175454	159175554	1:159175454-159175554	ENSG00000162706,ENSG00000222552
chr1	159189531	159189646	1:159189531-159189646	-
chr1	159198032	159198203	1:159198032-159198203	ENSG00000225670,ENSG00000213088
chr1	159202614	159202741	1:159202614-159202741	ENSG00000225670,ENSG00000213088
chr1	159203085	159203196	1:159203085-159203196	ENSG00000225670,ENSG00000213088
chr1	159203574	159203684	1:159203574-159203684	ENSG00000225670,ENSG00000213088
chr1	159204295	159204401	1:159204295-159204401	ENSG00000225670,ENSG00000213088
chr1	159205931	159206032	1:159205931-159206032	ENSG00000225670,ENSG00000213088
chr1	159206252	159206395	1:159206252-159206395	ENSG00000225670,ENSG00000213088
chr1	159211357	159211457	1:159211357-159211457	ENSG00000225670,ENSG00000213088
chr1	159214305	159214438	1:159214305-159214438	ENSG00000225670,ENSG00000213088,ENSG00000215846
chr1	159214686	159214786	1:159214686-159214786	ENSG00000225670,ENSG00000213088
chr1	159219526	159219626	1:159219526-159219626	ENSG00000215846
chr1	159297099	159297249	1:159297099-159297249	ENSG00000215846,ENSG00000248642,ENSG00000179639,ENSG00000196266,ENSG00000248442
chr1	159365373	159365473	1:159365373-159365473	ENSG00000215846,ENSG00000248642,ENSG00000196266,ENSG00000248442,ENSG00000251686,ENSG00000184155
chr1	159396108	159396217	1:159396108-159396217	ENSG00000215846,ENSG00000196266,ENSG00000248442,ENSG00000249197,ENSG00000249730,ENSG00000184155
chr1	159396942	159397042	1:159396942-159397042	ENSG00000215846,ENSG00000196266,ENSG00000248442,ENSG00000249197,ENSG00000249730,ENSG00000184155,ENSG00000231100,ENSG00000158731,ENSG00000132693
chr1	159403322	159403422	1:159403322-159403422	ENSG00000248442,ENSG00000249197,ENSG00000249730
chr1	159441087	159441187	1:159441087-159441187	ENSG00000249730,ENSG00000196184,ENSG00000184155,ENSG00000231100
chr1	159474629	159474802	1:159474629-159474802	ENSG00000228560,ENSG00000249730,ENSG00000224943,ENSG00000184155,ENSG00000231100,ENSG00000158731
chr1	159494156	159494261	1:159494156-159494261	ENSG00000228560,ENSG00000249730,ENSG00000224943,ENSG00000184155,ENSG00000231100,ENSG00000132703,ENSG00000158731,ENSG00000276632,ENSG00000132693
chr1	159574588	159574688	1:159574588-159574688	ENSG00000184155,ENSG00000231100,ENSG00000271890,ENSG00000132703,ENSG00000158731,ENSG00000276632,ENSG00000223603,ENSG00000132693
chr1	159626041	159626606	1:159626041-159626606	ENSG00000184155,ENSG00000231100,ENSG00000271890,ENSG00000132703,ENSG00000158731,ENSG00000276632,ENSG00000223603,ENSG00000132693
chr1	159682052	159682204	1:159682052-159682204	ENSG00000184155,ENSG00000132703,ENSG00000158731,ENSG00000276632,ENSG00000223603,ENSG00000132693
chr1	159756745	159756845	1:159756745-159756845	ENSG00000223603,ENSG00000132693,ENSG00000235226
chr1	159776002	159776156	1:159776002-159776156	ENSG00000158716
chr1	159780493	159781190	1:159780493-159781190	ENSG00000132703,ENSG00000158731,ENSG00000276632,ENSG00000223603,ENSG00000132693,ENSG00000235226,ENSG00000158716,ENSG00000181036,ENSG00000256029,ENSG00000213085
chr1	159781368	159781642	1:159781368-159781642	ENSG00000158716,ENSG00000181036
chr1	159781989	159782119	1:159781989-159782119	ENSG00000158716,ENSG00000181036
chr1	159782459	159782564	1:159782459-159782564	ENSG00000158716
chr1	159786897	159787096	1:159786897-159787096	ENSG00000158716
chr1	159795713	159795925	1:159795713-159795925	ENSG00000181036
chr1	159829350	159829491	1:159829350-159829491	ENSG00000181036,ENSG00000158714,ENSG00000256029
chr1	159844487	159844587	1:159844487-159844587	ENSG00000188004,ENSG00000212161,ENSG00000272668
chr1	159852973	159853073	1:159852973-159853073	ENSG00000256029,ENSG00000188004,ENSG00000212161,ENSG00000272668
chr1	159854075	159855278	1:159854075-159855278	ENSG00000256029,ENSG00000188004,ENSG00000212161,ENSG00000243284,ENSG00000272668
chr1	159855544	159855644	1:159855544-159855644	ENSG00000256029,ENSG00000188004,ENSG00000212161,ENSG00000243284,ENSG00000272668
chr1	159855814	159855920	1:159855814-159855920	ENSG00000256029,ENSG00000188004,ENSG00000212161,ENSG00000243284,ENSG00000272668
chr1	159856246	159856346	1:159856246-159856346	ENSG00000256029,ENSG00000188004,ENSG00000212161,ENSG00000243284,ENSG00000272668
chr1	159856675	159856831	1:159856675-159856831	ENSG00000256029,ENSG00000188004,ENSG00000212161,ENSG00000243284,ENSG00000272668
chr1	159857626	159857726	1:159857626-159857726	ENSG00000256029,ENSG00000188004,ENSG00000212161,ENSG00000243284,ENSG00000272668
chr1	159860489	159860589	1:159860489-159860589	ENSG00000256029,ENSG00000188004,ENSG00000243284
chr1	159889962	159890263	1:159889962-159890263	ENSG00000181036,ENSG00000213085,ENSG00000266458,ENSG00000287040
chr1	159891655	159891886	1:159891655-159891886	ENSG00000181036,ENSG00000256029,ENSG00000213085,ENSG00000266458,ENSG00000287040
chr1	159900107	159900361	1:159900107-159900361	ENSG00000213085,ENSG00000266458,ENSG00000287040
chr1	159910462	159910772	1:159910462-159910772	ENSG00000213085,ENSG00000266458,ENSG00000287040,ENSG00000279430,ENSG00000158710
chr1	159912181	159912281	1:159912181-159912281	ENSG00000213085,ENSG00000266458,ENSG00000287040,ENSG00000279430
chr1	159912563	159912663	1:159912563-159912663	ENSG00000213085,ENSG00000266458,ENSG00000287040,ENSG00000279430
chr1	159915316	159915440	1:159915316-159915440	ENSG00000266458,ENSG00000287040,ENSG00000279430,ENSG00000158710
chr1	159916888	159917099	1:159916888-159917099	ENSG00000266458,ENSG00000287040,ENSG00000279430,ENSG00000158710
chr1	159917706	159917880	1:159917706-159917880	ENSG00000266458,ENSG00000287040,ENSG00000279430,ENSG00000158710
chr1	159918630	159918817	1:159918630-159918817	ENSG00000266458,ENSG00000287040,ENSG00000279430,ENSG00000158710
chr1	159921767	159921867	1:159921767-159921867	ENSG00000158710
chr1	159922501	159922692	1:159922501-159922692	ENSG00000158710
chr1	159922726	159923963	1:159922726-159923963	ENSG00000266458,ENSG00000287040,ENSG00000279430,ENSG00000158710
chr1	159924071	159924172	1:159924071-159924172	ENSG00000158710
chr1	159924298	159925958	1:159924298-159925958	ENSG00000158710,ENSG00000085552,ENSG00000224259,ENSG00000273933
chr1	159926190	159926348	1:159926190-159926348	ENSG00000158710,ENSG00000085552
chr1	159936682	159936838	1:159936682-159936838	ENSG00000085552,ENSG00000224259,ENSG00000273933
chr1	159945608	159945783	1:159945608-159945783	ENSG00000085552,ENSG00000162723,ENSG00000224259,ENSG00000273933
chr1	159945894	159945994	1:159945894-159945994	ENSG00000085552,ENSG00000162723,ENSG00000224259,ENSG00000273933
chr1	159954217	159954470	1:159954217-159954470	ENSG00000085552,ENSG00000162723,ENSG00000224259,ENSG00000273933
chr1	159985730	159985830	1:159985730-159985830	ENSG00000224259,ENSG00000273933
chr1	160007996	160008096	1:160007996-160008096	ENSG00000224259,ENSG00000273933
chr1	160015643	160015760	1:160015643-160015760	ENSG00000273933,ENSG00000237409
chr1	160023532	160023632	1:160023532-160023632	ENSG00000237409
chr1	160024618	160024845	1:160024618-160024845	ENSG00000273933,ENSG00000237409,ENSG00000143315
chr1	160031599	160031708	1:160031599-160031708	ENSG00000143315
chr1	160031801	160032215	1:160031801-160032215	ENSG00000237409,ENSG00000143315
chr1	160046340	160046465	1:160046340-160046465	ENSG00000177807
chr1	160046664	160046892	1:160046664-160046892	ENSG00000177807,ENSG00000162728
chr1	160062281	160062587	1:160062281-160062587	ENSG00000177807,ENSG00000225279
chr1	160063181	160063281	1:160063181-160063281	ENSG00000177807,ENSG00000225279
chr1	160067670	160067847	1:160067670-160067847	ENSG00000177807,ENSG00000225279
chr1	160068249	160068504	1:160068249-160068504	ENSG00000177807,ENSG00000225279
chr1	160070261	160070771	1:160070261-160070771	ENSG00000177807,ENSG00000225279,ENSG00000162728
chr1	160070809	160070972	1:160070809-160070972	ENSG00000177807,ENSG00000162728
chr1	160074961	160075061	1:160074961-160075061	ENSG00000177807,ENSG00000162728
chr1	160078605	160078705	1:160078605-160078705	ENSG00000177807,ENSG00000162728
chr1	160084126	160084226	1:160084126-160084226	ENSG00000162728
chr1	160093922	160094022	1:160093922-160094022	ENSG00000162729
chr1	160094621	160094744	1:160094621-160094744	ENSG00000162729
chr1	160096798	160096968	1:160096798-160096968	ENSG00000162729
chr1	160097367	160097504	1:160097367-160097504	ENSG00000162729
chr1	160097882	160099517	1:160097882-160099517	ENSG00000162729
chr1	160100983	160101297	1:160100983-160101297	ENSG00000162729
chr1	160101333	160101433	1:160101333-160101433	ENSG00000162729
chr1	160101548	160101648	1:160101548-160101648	ENSG00000162729
chr1	160102428	160102573	1:160102428-160102573	ENSG00000162729
chr1	160102849	160103326	1:160102849-160103326	ENSG00000162729
chr1	160103699	160103799	1:160103699-160103799	ENSG00000162729
chr1	160103981	160104081	1:160103981-160104081	ENSG00000162729
chr1	160104263	160104458	1:160104263-160104458	ENSG00000162729
chr1	160104888	160104988	1:160104888-160104988	ENSG00000162729
chr1	160107128	160107228	1:160107128-160107228	-
chr1	160109018	160109472	1:160109018-160109472	-
chr1	160115707	160115807	1:160115707-160115807	ENSG00000018625
chr1	160116194	160116418	1:160116194-160116418	ENSG00000018625
chr1	160116585	160116697	1:160116585-160116697	ENSG00000018625
chr1	160116778	160116890	1:160116778-160116890	ENSG00000018625
chr1	160117292	160117392	1:160117292-160117392	ENSG00000018625
chr1	160117493	160118545	1:160117493-160118545	ENSG00000018625
chr1	160118813	160119060	1:160118813-160119060	ENSG00000018625
chr1	160124958	160125084	1:160124958-160125084	ENSG00000018625
chr1	160128205	160128494	1:160128205-160128494	ENSG00000018625
chr1	160130576	160130913	1:160130576-160130913	ENSG00000018625
chr1	160131106	160131206	1:160131106-160131206	ENSG00000018625
chr1	160131769	160131884	1:160131769-160131884	ENSG00000018625
chr1	160131930	160132030	1:160131930-160132030	ENSG00000018625
chr1	160132095	160132263	1:160132095-160132263	ENSG00000018625
chr1	160136383	160136522	1:160136383-160136522	ENSG00000018625
chr1	160136650	160136824	1:160136650-160136824	ENSG00000018625
chr1	160137680	160137811	1:160137680-160137811	ENSG00000018625
chr1	160139733	160139859	1:160139733-160139859	ENSG00000018625
chr1	160143808	160143908	1:160143808-160143908	ENSG00000018625
chr1	160145066	160145166	1:160145066-160145166	ENSG00000132681
chr1	160149043	160149173	1:160149043-160149173	ENSG00000132681
chr1	160162399	160162688	1:160162399-160162688	ENSG00000132681
chr1	160163084	160163184	1:160163084-160163184	ENSG00000132681
chr1	160163725	160163825	1:160163725-160163825	ENSG00000132681
chr1	160175251	160175351	1:160175251-160175351	ENSG00000132681
chr1	160186434	160186546	1:160186434-160186546	ENSG00000132681,ENSG00000143318
chr1	160189671	160189871	1:160189671-160189871	ENSG00000143318
chr1	160193284	160193450	1:160193284-160193450	ENSG00000143318
chr1	160193491	160193650	1:160193491-160193650	ENSG00000143318
chr1	160198346	160198446	1:160198346-160198446	ENSG00000143318,ENSG00000227741
chr1	160203602	160203731	1:160203602-160203731	ENSG00000143318,ENSG00000227741,ENSG00000162734
chr1	160205100	160206122	1:160205100-160206122	ENSG00000227741,ENSG00000162734
chr1	160206744	160206880	1:160206744-160206880	ENSG00000227741,ENSG00000162734
chr1	160209681	160209928	1:160209681-160209928	ENSG00000227741,ENSG00000162734
chr1	160219044	160219218	1:160219044-160219218	ENSG00000227741,ENSG00000162734,ENSG00000132716
chr1	160234988	160235088	1:160234988-160235088	ENSG00000132716
chr1	160238160	160238288	1:160238160-160238288	ENSG00000132716
chr1	160251978	160252125	1:160251978-160252125	ENSG00000132716,ENSG00000228606
chr1	160259694	160259859	1:160259694-160259859	ENSG00000132716,ENSG00000228606
chr1	160261939	160262700	1:160261939-160262700	ENSG00000132716,ENSG00000258465,ENSG00000228606,ENSG00000224261,ENSG00000162735
chr1	160262948	160263128	1:160262948-160263128	ENSG00000132716,ENSG00000228606,ENSG00000224261
chr1	160263800	160263918	1:160263800-160263918	ENSG00000132716,ENSG00000228606,ENSG00000224261
chr1	160285064	160285378	1:160285064-160285378	ENSG00000132716,ENSG00000258465,ENSG00000228606,ENSG00000224261,ENSG00000162735,ENSG00000122218,ENSG00000235082
chr1	160285628	160285767	1:160285628-160285767	ENSG00000258465,ENSG00000162735,ENSG00000235082
chr1	160286006	160286137	1:160286006-160286137	ENSG00000258465,ENSG00000162735,ENSG00000235082
chr1	160332194	160332298	1:160332194-160332298	ENSG00000122218,ENSG00000235082,ENSG00000202078,ENSG00000162736
chr1	160342996	160343437	1:160342996-160343437	ENSG00000122218,ENSG00000235082,ENSG00000202078,ENSG00000162736
chr1	160343563	160343681	1:160343563-160343681	ENSG00000122218,ENSG00000235082,ENSG00000162736
chr1	160349518	160349639	1:160349518-160349639	ENSG00000122218,ENSG00000162736
chr1	160362585	160362685	1:160362585-160362685	ENSG00000162736,ENSG00000171786
chr1	160366975	160367095	1:160366975-160367095	ENSG00000171786
chr1	160374672	160375301	1:160374672-160375301	ENSG00000171786,ENSG00000201608
chr1	160375385	160375816	1:160375385-160375816	ENSG00000122218,ENSG00000235082,ENSG00000162736,ENSG00000171786,ENSG00000201608,ENSG00000162739
chr1	160375867	160376023	1:160375867-160376023	ENSG00000171786,ENSG00000201608
chr1	160376091	160376296	1:160376091-160376296	ENSG00000171786,ENSG00000201608
chr1	160376627	160376750	1:160376627-160376750	ENSG00000201608
chr1	160400017	160400117	1:160400017-160400117	ENSG00000201608,ENSG00000162738
chr1	160400210	160400597	1:160400210-160400597	ENSG00000201608,ENSG00000162738,ENSG00000162739
chr1	160400740	160401125	1:160400740-160401125	ENSG00000201608,ENSG00000162738
chr1	160401203	160401391	1:160401203-160401391	ENSG00000201608,ENSG00000162738
chr1	160402087	160402515	1:160402087-160402515	ENSG00000201608,ENSG00000162738
chr1	160409243	160409343	1:160409243-160409343	ENSG00000201608,ENSG00000162738
chr1	160409530	160409630	1:160409530-160409630	ENSG00000201608,ENSG00000162738
chr1	160409732	160409840	1:160409732-160409840	ENSG00000201608,ENSG00000162738
chr1	160410386	160410521	1:160410386-160410521	ENSG00000201608,ENSG00000162738,ENSG00000162739
chr1	160410606	160410752	1:160410606-160410752	ENSG00000162738
chr1	160412442	160412733	1:160412442-160412733	ENSG00000162738
chr1	160416538	160416642	1:160416538-160416642	ENSG00000162738,ENSG00000162739
chr1	160545418	160545537	1:160545418-160545537	ENSG00000162739,ENSG00000234425,ENSG00000066294,ENSG00000117090
chr1	160552511	160559248	1:160552511-160559248	ENSG00000162739,ENSG00000234425,ENSG00000066294,ENSG00000244682
chr1	160625651	160625779	1:160625651-160625779	ENSG00000162739,ENSG00000117090,ENSG00000235101,ENSG00000228863,ENSG00000117091
chr1	160670442	160678603	1:160670442-160678603	ENSG00000117090,ENSG00000235101,ENSG00000228863
chr1	160723234	160723334	1:160723234-160723334	ENSG00000117091,ENSG00000026751,ENSG00000275801,ENSG00000274562,ENSG00000122224,ENSG00000158764
chr1	160726857	160727117	1:160726857-160727117	ENSG00000117091,ENSG00000026751,ENSG00000275801,ENSG00000274562,ENSG00000122224,ENSG00000232188,ENSG00000198358,ENSG00000233691,ENSG00000158764
chr1	160757285	160757385	1:160757285-160757385	ENSG00000117091,ENSG00000026751,ENSG00000275801,ENSG00000274562,ENSG00000122224,ENSG00000232188,ENSG00000198358,ENSG00000233691
chr1	160831672	160831785	1:160831672-160831785	ENSG00000026751,ENSG00000275801,ENSG00000274562,ENSG00000122224,ENSG00000122223,ENSG00000226003,ENSG00000213080,ENSG00000232188,ENSG00000198358,ENSG00000233691,ENSG00000158764
chr1	160837383	160838249	1:160837383-160838249	ENSG00000117091,ENSG00000275801,ENSG00000274562,ENSG00000122224,ENSG00000122223,ENSG00000226003,ENSG00000213080,ENSG00000232188,ENSG00000198358,ENSG00000233691,ENSG00000158764
chr1	160859666	160859814	1:160859666-160859814	ENSG00000274562,ENSG00000122224,ENSG00000122223,ENSG00000226003,ENSG00000213080,ENSG00000232188,ENSG00000198358,ENSG00000233691
chr1	160877211	160877322	1:160877211-160877322	ENSG00000275801,ENSG00000274562,ENSG00000122224,ENSG00000122223,ENSG00000226003,ENSG00000179914,ENSG00000213080,ENSG00000232188,ENSG00000198358,ENSG00000233691,ENSG00000158764
chr1	160990273	160990386	1:160990273-160990386	ENSG00000233691,ENSG00000158764
chr1	160997465	160997658	1:160997465-160997658	ENSG00000158769
chr1	161013913	161014137	1:161013913-161014137	ENSG00000158769
chr1	161018923	161019025	1:161018923-161019025	ENSG00000158769,ENSG00000232879
chr1	161032515	161032615	1:161032515-161032615	ENSG00000158769,ENSG00000270149,ENSG00000232879,ENSG00000215845
chr1	161038167	161038267	1:161038167-161038267	ENSG00000158769,ENSG00000270149,ENSG00000232879,ENSG00000215845,ENSG00000158773,ENSG00000186517
chr1	161039574	161039674	1:161039574-161039674	ENSG00000158769,ENSG00000270149,ENSG00000232879,ENSG00000215845,ENSG00000158773,ENSG00000186517
chr1	161042598	161042698	1:161042598-161042698	ENSG00000270149,ENSG00000232879,ENSG00000215845,ENSG00000158773,ENSG00000186517
chr1	161045133	161045284	1:161045133-161045284	ENSG00000270149,ENSG00000215845,ENSG00000158773,ENSG00000186517
chr1	161045419	161045519	1:161045419-161045519	ENSG00000158773,ENSG00000186517
chr1	161045596	161046335	1:161045596-161046335	ENSG00000158769,ENSG00000270149,ENSG00000232879,ENSG00000215845,ENSG00000158773,ENSG00000186517,ENSG00000143217
chr1	161081073	161081297	1:161081073-161081297	ENSG00000186517,ENSG00000143217,ENSG00000228917
chr1	161083505	161083626	1:161083505-161083626	ENSG00000186517,ENSG00000143217,ENSG00000228917
chr1	161096490	161096590	1:161096490-161096590	ENSG00000186517,ENSG00000143217,ENSG00000162755
chr1	161097733	161097843	1:161097733-161097843	ENSG00000186517,ENSG00000143217,ENSG00000162755
chr1	161098891	161098991	1:161098891-161098991	ENSG00000186517,ENSG00000143217,ENSG00000162755
chr1	161116794	161116894	1:161116794-161116894	ENSG00000143256,ENSG00000158793
chr1	161117008	161117171	1:161117008-161117171	ENSG00000143256,ENSG00000158793,ENSG00000158796
chr1	161117691	161118118	1:161117691-161118118	ENSG00000143256,ENSG00000158793,ENSG00000158796
chr1	161118337	161118437	1:161118337-161118437	ENSG00000143256,ENSG00000158793
chr1	161118468	161118568	1:161118468-161118568	ENSG00000143256,ENSG00000158793,ENSG00000158796
chr1	161118712	161118919	1:161118712-161118919	ENSG00000143256,ENSG00000158793
chr1	161119207	161119335	1:161119207-161119335	ENSG00000143256,ENSG00000158793,ENSG00000158796
chr1	161119816	161119935	1:161119816-161119935	ENSG00000143256,ENSG00000158793
chr1	161132087	161133296	1:161132087-161133296	ENSG00000186517,ENSG00000143256,ENSG00000158793,ENSG00000158796,ENSG00000238934,ENSG00000143222
chr1	161143788	161143923	1:161143788-161143923	ENSG00000238934
chr1	161149384	161149484	1:161149384-161149484	ENSG00000238934,ENSG00000143222
chr1	161152139	161152239	1:161152139-161152239	ENSG00000143222,ENSG00000224985,ENSG00000143258
chr1	161153826	161154094	1:161153826-161154094	ENSG00000238934,ENSG00000143222,ENSG00000224985,ENSG00000143258
chr1	161154150	161154254	1:161154150-161154254	ENSG00000238934,ENSG00000143222,ENSG00000224985,ENSG00000143258
chr1	161159343	161159817	1:161159343-161159817	ENSG00000238934,ENSG00000143222,ENSG00000224985,ENSG00000143258,ENSG00000143224
chr1	161161771	161161871	1:161161771-161161871	ENSG00000224985,ENSG00000143258,ENSG00000143224
chr1	161165576	161166495	1:161165576-161166495	ENSG00000224985,ENSG00000143258,ENSG00000143224,ENSG00000158850
chr1	161166530	161166720	1:161166530-161166720	ENSG00000143258,ENSG00000143224
chr1	161171998	161172171	1:161171998-161172171	ENSG00000143224,ENSG00000158850
chr1	161173496	161173648	1:161173496-161173648	ENSG00000143224,ENSG00000158850
chr1	161176130	161176230	1:161176130-161176230	ENSG00000143224,ENSG00000158850
chr1	161177195	161177715	1:161177195-161177715	ENSG00000143224,ENSG00000158850
chr1	161177770	161177927	1:161177770-161177927	ENSG00000143224,ENSG00000158850
chr1	161185314	161185414	1:161185314-161185414	-
chr1	161185967	161186103	1:161185967-161186103	-
chr1	161190992	161191169	1:161190992-161191169	ENSG00000158859,ENSG00000158864
chr1	161192040	161192140	1:161192040-161192140	ENSG00000158859
chr1	161192650	161192767	1:161192650-161192767	ENSG00000158859,ENSG00000158864
chr1	161193080	161193180	1:161193080-161193180	ENSG00000158859,ENSG00000158864
chr1	161193477	161193592	1:161193477-161193592	ENSG00000158859,ENSG00000158864
chr1	161194010	161194199	1:161194010-161194199	ENSG00000158859,ENSG00000158864
chr1	161194286	161194402	1:161194286-161194402	ENSG00000158859,ENSG00000158864
chr1	161196771	161197155	1:161196771-161197155	ENSG00000158859,ENSG00000158864
chr1	161197662	161197978	1:161197662-161197978	ENSG00000158859,ENSG00000158864
chr1	161198034	161199497	1:161198034-161199497	ENSG00000158859,ENSG00000158864
chr1	161200518	161200743	1:161200518-161200743	ENSG00000158859,ENSG00000158864
chr1	161200774	161200970	1:161200774-161200970	ENSG00000158859,ENSG00000158864
chr1	161201175	161201443	1:161201175-161201443	ENSG00000158859,ENSG00000158864
chr1	161201533	161202030	1:161201533-161202030	ENSG00000158859,ENSG00000158864
chr1	161202103	161202445	1:161202103-161202445	ENSG00000158859,ENSG00000158864,ENSG00000158869
chr1	161202555	161202655	1:161202555-161202655	ENSG00000158859,ENSG00000158864
chr1	161207138	161207470	1:161207138-161207470	ENSG00000158864
chr1	161207664	161207764	1:161207664-161207764	ENSG00000158864
chr1	161217224	161217324	1:161217224-161217324	ENSG00000158869,ENSG00000158874
chr1	161217368	161217541	1:161217368-161217541	ENSG00000158869,ENSG00000158874
chr1	161225451	161225551	1:161225451-161225551	ENSG00000158874,ENSG00000158882,ENSG00000284035,ENSG00000143257
chr1	161225624	161226069	1:161225624-161226069	ENSG00000158869,ENSG00000158874,ENSG00000158882,ENSG00000284035,ENSG00000143257,ENSG00000236484
chr1	161226139	161226255	1:161226139-161226255	ENSG00000158869,ENSG00000158874,ENSG00000158882,ENSG00000284035,ENSG00000143257
chr1	161226812	161226912	1:161226812-161226912	ENSG00000158869,ENSG00000158874,ENSG00000158882,ENSG00000284035,ENSG00000143257
chr1	161227513	161227706	1:161227513-161227706	ENSG00000158869,ENSG00000158874,ENSG00000158882,ENSG00000284035,ENSG00000143257
chr1	161229116	161229261	1:161229116-161229261	ENSG00000158874,ENSG00000158882,ENSG00000284035,ENSG00000143257
chr1	161258600	161258725	1:161258600-161258725	ENSG00000143257,ENSG00000248485
chr1	161291616	161291781	1:161291616-161291781	-
chr1	161292179	161292297	1:161292179-161292297	-
chr1	161305897	161306027	1:161305897-161306027	ENSG00000158887,ENSG00000143252
chr1	161306089	161306425	1:161306089-161306425	ENSG00000158887,ENSG00000143252
chr1	161306492	161306592	1:161306492-161306592	ENSG00000158887,ENSG00000143252
chr1	161307454	161307622	1:161307454-161307622	ENSG00000158887,ENSG00000143252
chr1	161310085	161310350	1:161310085-161310350	ENSG00000158887,ENSG00000143252
chr1	161310453	161310587	1:161310453-161310587	ENSG00000158887,ENSG00000143252
chr1	161313605	161313733	1:161313605-161313733	ENSG00000158887,ENSG00000143252
chr1	161313868	161313968	1:161313868-161313968	ENSG00000158887,ENSG00000143252
chr1	161314000	161314100	1:161314000-161314100	ENSG00000158887,ENSG00000143252
chr1	161314217	161314658	1:161314217-161314658	ENSG00000158887,ENSG00000143252
chr1	161314781	161314972	1:161314781-161314972	ENSG00000158887,ENSG00000143252
chr1	161315726	161315826	1:161315726-161315826	ENSG00000143252
chr1	161330917	161331096	1:161330917-161331096	-
chr1	161364836	161364936	1:161364836-161364936	ENSG00000188931,ENSG00000288670,ENSG00000236484
chr1	161367834	161367973	1:161367834-161367973	ENSG00000188931,ENSG00000288670,ENSG00000236484
chr1	161382383	161382483	1:161382383-161382483	ENSG00000236484
chr1	161387336	161387462	1:161387336-161387462	ENSG00000236484
chr1	161388511	161388649	1:161388511-161388649	ENSG00000236484
chr1	161388820	161389001	1:161388820-161389001	ENSG00000236484
chr1	161389345	161389468	1:161389345-161389468	ENSG00000236484
chr1	161389552	161390659	1:161389552-161390659	ENSG00000236484,ENSG00000283696,ENSG00000288093,ENSG00000206921,ENSG00000215840,ENSG00000277882,ENSG00000283317
chr1	161391019	161391128	1:161391019-161391128	ENSG00000283696,ENSG00000288093,ENSG00000283317
chr1	161396603	161396738	1:161396603-161396738	ENSG00000283696,ENSG00000288093,ENSG00000206921,ENSG00000215840,ENSG00000277882,ENSG00000283317
chr1	161396799	161400308	1:161396799-161400308	ENSG00000283696,ENSG00000288093,ENSG00000206921,ENSG00000215840,ENSG00000277882,ENSG00000283317
chr1	161403042	161403147	1:161403042-161403147	ENSG00000283696,ENSG00000288093,ENSG00000206921,ENSG00000215840,ENSG00000277882,ENSG00000283317
chr1	161422210	161422310	1:161422210-161422310	ENSG00000215840,ENSG00000277882,ENSG00000283317
chr1	161440379	161440697	1:161440379-161440697	-
chr1	161474629	161474777	1:161474629-161474777	ENSG00000283360
chr1	161493038	161493172	1:161493038-161493172	ENSG00000143226,ENSG00000273112,ENSG00000224515
chr1	161523610	161523821	1:161523610-161523821	ENSG00000143226,ENSG00000273112,ENSG00000173110
chr1	161523865	161524311	1:161523865-161524311	ENSG00000143226,ENSG00000273112,ENSG00000173110
chr1	161524529	161524629	1:161524529-161524629	ENSG00000143226,ENSG00000273112,ENSG00000173110
chr1	161530155	161530540	1:161530155-161530540	ENSG00000283317,ENSG00000143226,ENSG00000273112,ENSG00000173110,ENSG00000224203,ENSG00000203747,ENSG00000224515,ENSG00000072694
chr1	161530696	161531334	1:161530696-161531334	ENSG00000283317,ENSG00000143226,ENSG00000273112,ENSG00000173110,ENSG00000224203,ENSG00000203747,ENSG00000224515,ENSG00000072694
chr1	161531467	161531574	1:161531467-161531574	ENSG00000143226,ENSG00000273112,ENSG00000173110,ENSG00000224203,ENSG00000203747,ENSG00000224515
chr1	161531694	161531794	1:161531694-161531794	ENSG00000273112,ENSG00000173110,ENSG00000224203,ENSG00000224515
chr1	161532664	161532802	1:161532664-161532802	ENSG00000273112,ENSG00000173110,ENSG00000224203,ENSG00000224515
chr1	161532950	161533101	1:161532950-161533101	ENSG00000143226,ENSG00000273112,ENSG00000173110,ENSG00000224203,ENSG00000203747,ENSG00000224515
chr1	161540113	161540243	1:161540113-161540243	ENSG00000273112,ENSG00000224203,ENSG00000203747,ENSG00000224515,ENSG00000072694
chr1	161540292	161540458	1:161540292-161540458	ENSG00000143226,ENSG00000273112,ENSG00000224203,ENSG00000203747,ENSG00000224515,ENSG00000072694
chr1	161566130	161566431	1:161566130-161566431	ENSG00000203747,ENSG00000224515,ENSG00000162747,ENSG00000072694,ENSG00000241347
chr1	161594771	161594888	1:161594771-161594888	ENSG00000273112,ENSG00000224515,ENSG00000244682,ENSG00000072694,ENSG00000234211
chr1	161612313	161612906	1:161612313-161612906	ENSG00000283317,ENSG00000273112,ENSG00000224515,ENSG00000225217,ENSG00000231586,ENSG00000162747,ENSG00000072694,ENSG00000213075
chr1	161621455	161621686	1:161621455-161621686	ENSG00000244682,ENSG00000231586,ENSG00000162747,ENSG00000072694
chr1	161647263	161647363	1:161647263-161647363	ENSG00000224515,ENSG00000162747
chr1	161647711	161647811	1:161647711-161647811	ENSG00000224515,ENSG00000162747,ENSG00000072694,ENSG00000213075,ENSG00000241347
chr1	161676287	161676432	1:161676287-161676432	ENSG00000234211,ENSG00000213075,ENSG00000199595
chr1	161676569	161676782	1:161676569-161676782	ENSG00000234211,ENSG00000213075,ENSG00000199595
chr1	161705710	161705870	1:161705710-161705870	ENSG00000213075,ENSG00000199595,ENSG00000132185
chr1	161706563	161707064	1:161706563-161707064	ENSG00000213075,ENSG00000199595,ENSG00000132185
chr1	161725705	161725805	1:161725705-161725805	ENSG00000072694,ENSG00000199595,ENSG00000162746,ENSG00000241347
chr1	161726045	161726262	1:161726045-161726262	ENSG00000072694,ENSG00000213075,ENSG00000199595,ENSG00000162746,ENSG00000241347
chr1	161726443	161726543	1:161726443-161726543	ENSG00000162746
chr1	161726663	161727425	1:161726663-161727425	ENSG00000162747,ENSG00000072694,ENSG00000213075,ENSG00000199595,ENSG00000132185,ENSG00000162746,ENSG00000241347
chr1	161727600	161727881	1:161727600-161727881	ENSG00000072694,ENSG00000213075,ENSG00000199595,ENSG00000162746,ENSG00000241347
chr1	161738743	161738843	1:161738743-161738843	ENSG00000241347
chr1	161739032	161739132	1:161739032-161739132	ENSG00000241347
chr1	161741416	161741577	1:161741416-161741577	ENSG00000072694,ENSG00000241347,ENSG00000081721
chr1	161741626	161741777	1:161741626-161741777	ENSG00000072694,ENSG00000241347,ENSG00000081721
chr1	161749610	161749915	1:161749610-161749915	ENSG00000224515,ENSG00000162747,ENSG00000072694,ENSG00000241347,ENSG00000081721
chr1	161749991	161750135	1:161749991-161750135	ENSG00000081721
chr1	161750267	161750394	1:161750267-161750394	ENSG00000081721
chr1	161765309	161765466	1:161765309-161765466	ENSG00000226889,ENSG00000118217
chr1	161766124	161766655	1:161766124-161766655	ENSG00000226889,ENSG00000118217
chr1	161766700	161766817	1:161766700-161766817	ENSG00000226889,ENSG00000118217
chr1	161766865	161767077	1:161766865-161767077	ENSG00000226889,ENSG00000118217
chr1	161786905	161787005	1:161786905-161787005	ENSG00000227818
chr1	161838626	161838726	1:161838626-161838726	ENSG00000118217
chr1	161885297	161885397	1:161885297-161885397	ENSG00000229808
chr1	161926081	161926893	1:161926081-161926893	-
chr1	161929688	161929788	1:161929688-161929788	-
chr1	161962405	161962773	1:161962405-161962773	-
chr1	161963652	161963752	1:161963652-161963752	-
chr1	161974317	161974447	1:161974317-161974447	ENSG00000162745
chr1	161994494	161994594	1:161994494-161994594	ENSG00000162745
chr1	161996302	161996451	1:161996302-161996451	ENSG00000162745,ENSG00000227818
chr1	162021041	162021220	1:162021041-162021220	ENSG00000162745,ENSG00000227818
chr1	162023009	162023150	1:162023009-162023150	ENSG00000162745,ENSG00000227818
chr1	162023881	162024190	1:162023881-162024190	ENSG00000162745,ENSG00000227818
chr1	162025057	162025157	1:162025057-162025157	ENSG00000162745,ENSG00000227818
chr1	162056152	162056270	1:162056152-162056270	ENSG00000227818,ENSG00000198929,ENSG00000285636,ENSG00000266144,ENSG00000227094,ENSG00000252262,ENSG00000207729,ENSG00000254706,ENSG00000171722
chr1	162069600	162069700	1:162069600-162069700	ENSG00000198929,ENSG00000285636,ENSG00000266144
chr1	162069743	162069843	1:162069743-162069843	ENSG00000198929,ENSG00000285636,ENSG00000266144
chr1	162070181	162070281	1:162070181-162070281	ENSG00000198929,ENSG00000285636,ENSG00000266144,ENSG00000227094,ENSG00000252262,ENSG00000207729
chr1	162105165	162105265	1:162105165-162105265	ENSG00000285636,ENSG00000266144,ENSG00000227094,ENSG00000207729
chr1	162212797	162212936	1:162212797-162212936	ENSG00000285636,ENSG00000266144,ENSG00000227094,ENSG00000252262,ENSG00000207729,ENSG00000254706
chr1	162213405	162214037	1:162213405-162214037	ENSG00000285636,ENSG00000266144,ENSG00000227094,ENSG00000252262,ENSG00000207729,ENSG00000254706
chr1	162233010	162233139	1:162233010-162233139	ENSG00000285636,ENSG00000266144,ENSG00000227094,ENSG00000252262,ENSG00000207729,ENSG00000254706
chr1	162388315	162388415	1:162388315-162388415	ENSG00000244682,ENSG00000227094,ENSG00000252262,ENSG00000207729,ENSG00000254706,ENSG00000171722,ENSG00000239887,ENSG00000198574,ENSG00000227243
chr1	162403371	162405073	1:162403371-162405073	ENSG00000227094,ENSG00000252262,ENSG00000207729,ENSG00000254706,ENSG00000171722,ENSG00000239887,ENSG00000198574,ENSG00000227243
chr1	162497591	162497893	1:162497591-162497893	ENSG00000252262,ENSG00000254706,ENSG00000227243,ENSG00000152332
chr1	162497945	162498101	1:162497945-162498101	ENSG00000227243,ENSG00000152332
chr1	162527541	162527711	1:162527541-162527711	ENSG00000227243,ENSG00000227941
chr1	162545086	162545280	1:162545086-162545280	ENSG00000227243,ENSG00000227941
chr1	162551581	162551687	1:162551581-162551687	ENSG00000227243,ENSG00000227941
chr1	162557526	162557658	1:162557526-162557658	ENSG00000227941,ENSG00000259788,ENSG00000117143
chr1	162557718	162557818	1:162557718-162557818	ENSG00000227941,ENSG00000259788,ENSG00000117143
chr1	162558635	162558735	1:162558635-162558735	ENSG00000227941,ENSG00000259788,ENSG00000117143
chr1	162560970	162562264	1:162560970-162562264	ENSG00000227094,ENSG00000254706,ENSG00000227243,ENSG00000152332,ENSG00000227941,ENSG00000259788,ENSG00000117143
chr1	162562596	162562766	1:162562596-162562766	ENSG00000259788,ENSG00000117143
chr1	162577309	162577409	1:162577309-162577409	ENSG00000117143,ENSG00000272574
chr1	162580080	162580188	1:162580080-162580188	ENSG00000117143,ENSG00000272574
chr1	162595994	162596126	1:162595994-162596126	ENSG00000117143,ENSG00000272574
chr1	162619134	162619283	1:162619134-162619283	-
chr1	162626729	162626835	1:162626729-162626835	ENSG00000162733
chr1	162631473	162631783	1:162631473-162631783	ENSG00000162733
chr1	162632302	162632584	1:162632302-162632584	ENSG00000162733
chr1	162632892	162633127	1:162632892-162633127	ENSG00000162733
chr1	162633214	162633425	1:162633214-162633425	ENSG00000162733
chr1	162635467	162635686	1:162635467-162635686	ENSG00000162733
chr1	162649611	162649711	1:162649611-162649711	-
chr1	162662177	162662292	1:162662177-162662292	-
chr1	162671442	162671587	1:162671442-162671587	-
chr1	162681326	162681426	1:162681326-162681426	-
chr1	162683843	162683970	1:162683843-162683970	-
chr1	162684957	162685057	1:162684957-162685057	ENSG00000244682
chr1	162686470	162686673	1:162686470-162686673	ENSG00000244682
chr1	162687753	162687878	1:162687753-162687878	ENSG00000244682
chr1	162690280	162690417	1:162690280-162690417	-
chr1	162690739	162691228	1:162690739-162691228	-
chr1	162691283	162691391	1:162691283-162691391	-
chr1	162695521	162695760	1:162695521-162695760	-
chr1	162696341	162696833	1:162696341-162696833	ENSG00000252262,ENSG00000207729,ENSG00000254706,ENSG00000227243
chr1	162696911	162697148	1:162696911-162697148	-
chr1	162732704	162732999	1:162732704-162732999	-
chr1	162733457	162733653	1:162733457-162733653	-
chr1	162752615	162752715	1:162752615-162752715	-
chr1	162756350	162756450	1:162756350-162756450	-
chr1	162761008	162761171	1:162761008-162761171	ENSG00000162733
chr1	162772227	162772327	1:162772227-162772327	ENSG00000162733,ENSG00000243173
chr1	162772591	162772699	1:162772591-162772699	ENSG00000162733,ENSG00000243173
chr1	162790407	162790583	1:162790407-162790583	ENSG00000132196
chr1	162800363	162800489	1:162800363-162800489	ENSG00000132196
chr1	162800620	162800855	1:162800620-162800855	ENSG00000132196
chr1	162822420	162822520	1:162822420-162822520	ENSG00000230739
chr1	162854324	162854424	1:162854324-162854424	ENSG00000185860
chr1	162893685	162893785	1:162893685-162893785	ENSG00000185860,ENSG00000227667,ENSG00000225755,ENSG00000237756
chr1	162926800	162926900	1:162926800-162926900	ENSG00000227667
chr1	163048003	163048132	1:163048003-163048132	ENSG00000227667
chr1	163069247	163069383	1:163069247-163069383	ENSG00000227667,ENSG00000117152
chr1	163071938	163072090	1:163071938-163072090	ENSG00000227667,ENSG00000117152
chr1	163093263	163093363	1:163093263-163093363	ENSG00000227667,ENSG00000225755
chr1	163100656	163100812	1:163100656-163100812	ENSG00000227667,ENSG00000225755,ENSG00000237756
chr1	163127610	163129112	1:163127610-163129112	ENSG00000225755,ENSG00000237756
chr1	163145546	163145648	1:163145546-163145648	ENSG00000227667,ENSG00000143248,ENSG00000225755,ENSG00000237756
chr1	163163186	163163286	1:163163186-163163286	ENSG00000232892,ENSG00000237756
chr1	163168170	163168316	1:163168170-163168316	ENSG00000232892,ENSG00000225755,ENSG00000237756
chr1	163168684	163168784	1:163168684-163168784	ENSG00000232892,ENSG00000225755,ENSG00000237756
chr1	163171403	163171584	1:163171403-163171584	-
chr1	163171848	163172003	1:163171848-163172003	ENSG00000225755
chr1	163174902	163175101	1:163174902-163175101	ENSG00000185860,ENSG00000227667,ENSG00000143248,ENSG00000225755,ENSG00000237756
chr1	163187681	163187781	1:163187681-163187781	ENSG00000143248,ENSG00000225755,ENSG00000237756
chr1	163303621	163303721	1:163303621-163303721	ENSG00000225755,ENSG00000232995,ENSG00000237756
chr1	163321697	163322146	1:163321697-163322146	ENSG00000143248,ENSG00000225755,ENSG00000232995,ENSG00000237756,ENSG00000143228
chr1	163410035	163410135	1:163410035-163410135	ENSG00000225122,ENSG00000200327,ENSG00000212527
chr1	163570898	163571105	1:163570898-163571105	ENSG00000200327,ENSG00000212527
chr1	163650542	163650642	1:163650542-163650642	ENSG00000212527
chr1	163651137	163651250	1:163651137-163651250	ENSG00000212527
chr1	163661422	163661522	1:163661422-163661522	ENSG00000212527
chr1	163666058	163667405	1:163666058-163667405	ENSG00000212527
chr1	163775206	163775306	1:163775206-163775306	ENSG00000228289,ENSG00000212538
chr1	163796247	163796347	1:163796247-163796347	ENSG00000228289,ENSG00000212538
chr1	163796532	163796632	1:163796532-163796632	ENSG00000200327,ENSG00000212527,ENSG00000228289,ENSG00000212538
chr1	163832436	163832568	1:163832436-163832568	ENSG00000212538
chr1	163832973	163833073	1:163832973-163833073	ENSG00000212538
chr1	163838281	163838381	1:163838281-163838381	ENSG00000212538
chr1	163888339	163888496	1:163888339-163888496	ENSG00000212538
chr1	164023959	164024059	1:164023959-164024059	ENSG00000212538
chr1	164092174	164092314	1:164092174-164092314	ENSG00000212538
chr1	164101751	164101859	1:164101751-164101859	ENSG00000200327,ENSG00000212527,ENSG00000212538
chr1	164186550	164186709	1:164186550-164186709	ENSG00000200327
chr1	164204329	164204429	1:164204329-164204429	-
chr1	164253001	164253155	1:164253001-164253155	-
chr1	164316917	164317017	1:164316917-164317017	ENSG00000199849,ENSG00000213070
chr1	164333858	164333958	1:164333858-164333958	ENSG00000225719,ENSG00000199849,ENSG00000213070
chr1	164341026	164341128	1:164341026-164341128	ENSG00000225719,ENSG00000199849,ENSG00000213070
chr1	164433589	164433689	1:164433589-164433689	ENSG00000213070
chr1	164440026	164440154	1:164440026-164440154	-
chr1	164440243	164440594	1:164440243-164440594	ENSG00000200327,ENSG00000212527,ENSG00000199849,ENSG00000213070,ENSG00000225487
chr1	164440649	164440862	1:164440649-164440862	ENSG00000213070
chr1	164467150	164467250	1:164467150-164467250	-
chr1	164558501	164559428	1:164558501-164559428	ENSG00000185630
chr1	164559781	164560315	1:164559781-164560315	ENSG00000185630
chr1	164574774	164574889	1:164574774-164574889	ENSG00000185630
chr1	164576260	164576553	1:164576260-164576553	ENSG00000185630
chr1	164577485	164577604	1:164577485-164577604	-
chr1	164580791	164581216	1:164580791-164581216	ENSG00000185630
chr1	164588570	164588956	1:164588570-164588956	ENSG00000185630
chr1	164597094	164597749	1:164597094-164597749	-
chr1	164611848	164611948	1:164611848-164611948	-
chr1	164615934	164616118	1:164615934-164616118	-
chr1	164634779	164634879	1:164634779-164634879	ENSG00000185630,ENSG00000207082
chr1	164637782	164638119	1:164637782-164638119	ENSG00000185630,ENSG00000207082
chr1	164649664	164649821	1:164649664-164649821	ENSG00000185630,ENSG00000207082
chr1	164650285	164650492	1:164650285-164650492	-
chr1	164660352	164660452	1:164660352-164660452	-
chr1	164670187	164670287	1:164670187-164670287	ENSG00000269887
chr1	164670401	164670602	1:164670401-164670602	ENSG00000269887
chr1	164678345	164678459	1:164678345-164678459	ENSG00000269887
chr1	164685924	164686024	1:164685924-164686024	ENSG00000269887,ENSG00000276359
chr1	164690182	164690288	1:164690182-164690288	ENSG00000269887,ENSG00000276359
chr1	164698785	164698965	1:164698785-164698965	ENSG00000276359
chr1	164710287	164710435	1:164710287-164710435	ENSG00000276359
chr1	164723682	164723830	1:164723682-164723830	-
chr1	164729516	164729616	1:164729516-164729616	-
chr1	164734355	164734460	1:164734355-164734460	-
chr1	164740042	164740216	1:164740042-164740216	-
chr1	164748372	164748572	1:164748372-164748572	-
chr1	164748640	164748933	1:164748640-164748933	-
chr1	164750546	164750700	1:164750546-164750700	-
chr1	164753811	164753911	1:164753811-164753911	-
chr1	164754054	164754552	1:164754054-164754552	-
chr1	164755457	164755700	1:164755457-164755700	-
chr1	164759784	164759884	1:164759784-164759884	-
chr1	164760154	164760411	1:164760154-164760411	ENSG00000233693
chr1	164761065	164761307	1:164761065-164761307	ENSG00000233693
chr1	164761392	164761497	1:164761392-164761497	ENSG00000233693
chr1	164762225	164762499	1:164762225-164762499	ENSG00000233693
chr1	164769859	164769976	1:164769859-164769976	ENSG00000185630,ENSG00000233693
chr1	164771659	164771918	1:164771659-164771918	ENSG00000233693
chr1	164773085	164773185	1:164773085-164773185	ENSG00000233693
chr1	164783994	164784188	1:164783994-164784188	ENSG00000233693
chr1	164785945	164786205	1:164785945-164786205	ENSG00000185630
chr1	164787422	164787622	1:164787422-164787622	ENSG00000185630
chr1	164787834	164787934	1:164787834-164787934	ENSG00000185630
chr1	164793918	164794058	1:164793918-164794058	ENSG00000185630
chr1	164794452	164794599	1:164794452-164794599	ENSG00000185630
chr1	164801169	164802466	1:164801169-164802466	ENSG00000212527,ENSG00000225487
chr1	164802527	164802672	1:164802527-164802672	-
chr1	164813941	164814048	1:164813941-164814048	ENSG00000185630,ENSG00000225487
chr1	164824754	164824854	1:164824754-164824854	ENSG00000271917
chr1	164826204	164826304	1:164826204-164826304	ENSG00000271917,ENSG00000225487
chr1	164826432	164826589	1:164826432-164826589	ENSG00000271917
chr1	164836686	164836902	1:164836686-164836902	ENSG00000271917,ENSG00000225487
chr1	164858338	164858479	1:164858338-164858479	ENSG00000201987,ENSG00000225487
chr1	164872683	164873181	1:164872683-164873181	ENSG00000225487
chr1	164875673	164875773	1:164875673-164875773	ENSG00000225487
chr1	164960002	164960102	1:164960002-164960102	ENSG00000225487,ENSG00000201270
chr1	165047363	165047463	1:165047363-165047463	ENSG00000201270
chr1	165066599	165066699	1:165066599-165066699	ENSG00000201270
chr1	165076487	165076592	1:165076487-165076592	ENSG00000200327,ENSG00000212527,ENSG00000225487,ENSG00000201270
chr1	165163270	165163394	1:165163270-165163394	ENSG00000224702,ENSG00000238022
chr1	165258038	165258141	1:165258038-165258141	ENSG00000224702,ENSG00000238022
chr1	165364701	165364879	1:165364701-165364879	ENSG00000162761,ENSG00000224702
chr1	165375271	165375404	1:165375271-165375404	-
chr1	165375957	165376086	1:165375957-165376086	-
chr1	165376343	165376768	1:165376343-165376768	-
chr1	165386565	165386665	1:165386565-165386665	-
chr1	165391300	165391400	1:165391300-165391400	-
chr1	165392073	165392196	1:165392073-165392196	-
chr1	165393021	165393267	1:165393021-165393267	ENSG00000237783,ENSG00000236206
chr1	165397911	165398011	1:165397911-165398011	ENSG00000237783
chr1	165398044	165398265	1:165398044-165398265	ENSG00000237783,ENSG00000236206
chr1	165401738	165403031	1:165401738-165403031	ENSG00000237783
chr1	165403860	165403960	1:165403860-165403960	ENSG00000237783
chr1	165404008	165404163	1:165404008-165404163	ENSG00000237783
chr1	165407462	165407703	1:165407462-165407703	-
chr1	165419778	165419925	1:165419778-165419925	ENSG00000143171,ENSG00000237783
chr1	165420078	165420178	1:165420078-165420178	-
chr1	165420331	165420521	1:165420331-165420521	ENSG00000143171
chr1	165420562	165420697	1:165420562-165420697	ENSG00000143171
chr1	165420797	165420922	1:165420797-165420922	-
chr1	165421467	165421591	1:165421467-165421591	ENSG00000143171
chr1	165421668	165421768	1:165421668-165421768	-
chr1	165423084	165423880	1:165423084-165423880	-
chr1	165424006	165424282	1:165424006-165424282	ENSG00000143171
chr1	165424323	165424423	1:165424323-165424423	ENSG00000143171
chr1	165424698	165424809	1:165424698-165424809	ENSG00000143171
chr1	165425946	165427018	1:165425946-165427018	-
chr1	165431446	165431681	1:165431446-165431681	-
chr1	165433318	165433478	1:165433318-165433478	-
chr1	165433733	165433942	1:165433733-165433942	-
chr1	165434456	165434569	1:165434456-165434569	-
chr1	165434772	165434905	1:165434772-165434905	-
chr1	165436994	165437128	1:165436994-165437128	-
chr1	165439391	165439627	1:165439391-165439627	-
chr1	165439767	165440192	1:165439767-165440192	-
chr1	165441931	165442075	1:165441931-165442075	ENSG00000143171
chr1	165442218	165442318	1:165442218-165442318	ENSG00000143171
chr1	165443573	165443715	1:165443573-165443715	ENSG00000143171
chr1	165443935	165444346	1:165443935-165444346	ENSG00000143171
chr1	165444960	165445441	1:165444960-165445441	ENSG00000143171
chr1	165445614	165445851	1:165445614-165445851	ENSG00000143171
chr1	165446420	165446520	1:165446420-165446520	ENSG00000143171
chr1	165446802	165446991	1:165446802-165446991	ENSG00000143171
chr1	165447787	165447942	1:165447787-165447942	ENSG00000143171
chr1	165448312	165448434	1:165448312-165448434	ENSG00000143171
chr1	165452578	165452762	1:165452578-165452762	ENSG00000143171
chr1	165454996	165455096	1:165454996-165455096	-
chr1	165466427	165466588	1:165466427-165466588	-
chr1	165467360	165468348	1:165467360-165468348	ENSG00000238022,ENSG00000230748,ENSG00000237783
chr1	165468869	165469071	1:165468869-165469071	-
chr1	165469922	165470272	1:165469922-165470272	-
chr1	165472299	165472421	1:165472299-165472421	-
chr1	165481439	165481539	1:165481439-165481539	-
chr1	165482184	165482522	1:165482184-165482522	ENSG00000230748
chr1	165490304	165490467	1:165490304-165490467	ENSG00000230748
chr1	165531277	165531505	1:165531277-165531505	ENSG00000237463
chr1	165532280	165532380	1:165532280-165532380	ENSG00000237463
chr1	165533176	165533276	1:165533176-165533276	ENSG00000237463
chr1	165533428	165533627	1:165533428-165533627	ENSG00000237463
chr1	165534124	165534244	1:165534124-165534244	ENSG00000237463
chr1	165539272	165539703	1:165539272-165539703	ENSG00000237463,ENSG00000162763
chr1	165539877	165539977	1:165539877-165539977	ENSG00000237463,ENSG00000162763
chr1	165540041	165540397	1:165540041-165540397	ENSG00000237463,ENSG00000162763
chr1	165540617	165540717	1:165540617-165540717	ENSG00000237463,ENSG00000162763
chr1	165541215	165541333	1:165541215-165541333	ENSG00000237463,ENSG00000162763
chr1	165543945	165544142	1:165543945-165544142	ENSG00000237463,ENSG00000162763
chr1	165544321	165544421	1:165544321-165544421	ENSG00000237463,ENSG00000162763
chr1	165551567	165551767	1:165551567-165551767	ENSG00000237463
chr1	165559076	165559176	1:165559076-165559176	-
chr1	165559995	165560113	1:165559995-165560113	ENSG00000237783
chr1	165560814	165560935	1:165560814-165560935	ENSG00000237783
chr1	165560987	165561244	1:165560987-165561244	ENSG00000237783
chr1	165561592	165561854	1:165561592-165561854	ENSG00000237783
chr1	165564624	165564834	1:165564624-165564834	ENSG00000237783
chr1	165597977	165598669	1:165597977-165598669	ENSG00000237783,ENSG00000236206
chr1	165601687	165601787	1:165601687-165601787	ENSG00000236206
chr1	165602032	165602132	1:165602032-165602132	ENSG00000236206
chr1	165602220	165602320	1:165602220-165602320	ENSG00000236206
chr1	165630337	165631370	1:165630337-165631370	ENSG00000143198
chr1	165631917	165632103	1:165631917-165632103	ENSG00000143198
chr1	165632547	165632647	1:165632547-165632647	ENSG00000143198
chr1	165649838	165649971	1:165649838-165649971	ENSG00000143198
chr1	165658053	165658208	1:165658053-165658208	ENSG00000143198,ENSG00000206990
chr1	165663715	165663815	1:165663715-165663815	ENSG00000143149,ENSG00000206990,ENSG00000230175
chr1	165667639	165667779	1:165667639-165667779	ENSG00000143149,ENSG00000206990,ENSG00000230175,ENSG00000225272
chr1	165674645	165674745	1:165674645-165674745	ENSG00000143149,ENSG00000206990,ENSG00000230175,ENSG00000225272
chr1	165675032	165675132	1:165675032-165675132	ENSG00000143149,ENSG00000230175,ENSG00000225272
chr1	165696625	165696744	1:165696625-165696744	ENSG00000143149,ENSG00000215838,ENSG00000273365
chr1	165697889	165698029	1:165697889-165698029	ENSG00000143149,ENSG00000215838,ENSG00000273365
chr1	165698091	165698817	1:165698091-165698817	ENSG00000143198,ENSG00000143149,ENSG00000230175,ENSG00000225272,ENSG00000215838,ENSG00000273365
chr1	165738434	165738538	1:165738434-165738538	ENSG00000273365
chr1	165765274	165765374	1:165765274-165765374	ENSG00000143183,ENSG00000224358
chr1	165768804	165769239	1:165768804-165769239	ENSG00000143183,ENSG00000224358,ENSG00000230659
chr1	165769894	165770038	1:165769894-165770038	ENSG00000143183,ENSG00000224358
chr1	165827401	165828029	1:165827401-165828029	ENSG00000143183,ENSG00000230659,ENSG00000143179,ENSG00000236364
chr1	165828066	165828414	1:165828066-165828414	ENSG00000143183,ENSG00000230659,ENSG00000143179
chr1	165829130	165829293	1:165829130-165829293	ENSG00000143183,ENSG00000230659,ENSG00000143179
chr1	165834922	165840073	1:165834922-165840073	ENSG00000230659
chr1	165845147	165845247	1:165845147-165845247	ENSG00000230659
chr1	165864763	165864891	1:165864763-165864891	ENSG00000230659
chr1	165880076	165880176	1:165880076-165880176	ENSG00000143179,ENSG00000236364
chr1	165884784	165884911	1:165884784-165884911	ENSG00000230659,ENSG00000143179,ENSG00000236364,ENSG00000283936
chr1	165885064	165885164	1:165885064-165885164	ENSG00000143179,ENSG00000236364
chr1	165896177	165896453	1:165896177-165896453	ENSG00000143179,ENSG00000236364,ENSG00000283936
chr1	165914329	165914429	1:165914329-165914429	ENSG00000236364,ENSG00000283936
chr1	165918614	165918714	1:165918614-165918714	ENSG00000283936
chr1	165924936	165925106	1:165924936-165925106	ENSG00000271527,ENSG00000225325,ENSG00000234142
chr1	165925186	165925286	1:165925186-165925286	ENSG00000271527,ENSG00000225325,ENSG00000234142
chr1	165958219	165958382	1:165958219-165958382	ENSG00000271527,ENSG00000226292
chr1	165982157	165982257	1:165982157-165982257	ENSG00000271527,ENSG00000226292,ENSG00000207341,ENSG00000215835,ENSG00000225325
chr1	166053161	166053261	1:166053161-166053261	ENSG00000226292,ENSG00000207341
chr1	166081091	166081228	1:166081091-166081228	ENSG00000226292,ENSG00000207341,ENSG00000203307,ENSG00000215952
chr1	166081564	166081744	1:166081564-166081744	ENSG00000226292,ENSG00000207341,ENSG00000203307,ENSG00000215952
chr1	166116618	166116756	1:166116618-166116756	ENSG00000226292,ENSG00000207341,ENSG00000215952
chr1	166165344	166165452	1:166165344-166165452	ENSG00000188859,ENSG00000230898,ENSG00000215952,ENSG00000229588
chr1	166166118	166166223	1:166166118-166166223	ENSG00000188859,ENSG00000230898,ENSG00000215952,ENSG00000229588
chr1	166166433	166166651	1:166166433-166166651	ENSG00000188859,ENSG00000230898,ENSG00000215952,ENSG00000229588
chr1	166166728	166167577	1:166166728-166167577	ENSG00000188859,ENSG00000230898,ENSG00000215952,ENSG00000229588,ENSG00000215835
chr1	166167863	166167963	1:166167863-166167963	ENSG00000188859,ENSG00000230898,ENSG00000215952,ENSG00000229588
chr1	166168100	166168278	1:166168100-166168278	ENSG00000188859,ENSG00000230898,ENSG00000215952,ENSG00000229588
chr1	166169283	166170160	1:166169283-166170160	ENSG00000188859,ENSG00000230898,ENSG00000215952,ENSG00000229588
chr1	166170438	166171283	1:166170438-166171283	ENSG00000188859,ENSG00000230898,ENSG00000215952,ENSG00000229588,ENSG00000215835
chr1	166224933	166225063	1:166224933-166225063	ENSG00000215835,ENSG00000225325
chr1	166237358	166237458	1:166237358-166237458	ENSG00000215835
chr1	166367052	166367192	1:166367052-166367192	ENSG00000215835,ENSG00000225325
chr1	166389223	166389323	1:166389223-166389323	ENSG00000215835,ENSG00000225325
chr1	166392283	166392410	1:166392283-166392410	ENSG00000215835,ENSG00000225325
chr1	166403586	166403686	1:166403586-166403686	ENSG00000215835,ENSG00000225325
chr1	166478101	166478201	1:166478101-166478201	ENSG00000225325,ENSG00000230231,ENSG00000234142
chr1	166479302	166479416	1:166479302-166479416	ENSG00000225325,ENSG00000230231,ENSG00000234142
chr1	166530658	166530758	1:166530658-166530758	ENSG00000225325,ENSG00000234142,ENSG00000238087,ENSG00000234984
chr1	166558190	166558290	1:166558190-166558290	ENSG00000234142,ENSG00000238087,ENSG00000234984
chr1	166596571	166596680	1:166596571-166596680	ENSG00000238087,ENSG00000215834,ENSG00000234984
chr1	166716039	166716184	1:166716039-166716184	ENSG00000234984,ENSG00000232341,ENSG00000232148,ENSG00000232223
chr1	166725624	166725724	1:166725624-166725724	ENSG00000234984,ENSG00000232341,ENSG00000232148,ENSG00000232223
chr1	166729077	166729184	1:166729077-166729184	ENSG00000234984,ENSG00000232341,ENSG00000232148,ENSG00000232223
chr1	166826173	166826273	1:166826173-166826273	ENSG00000232148,ENSG00000232223
chr1	166838915	166839648	1:166838915-166839648	ENSG00000234984,ENSG00000232341,ENSG00000232148,ENSG00000232223,ENSG00000143157
chr1	166839883	166840035	1:166839883-166840035	ENSG00000232148,ENSG00000232223,ENSG00000143157
chr1	166843933	166844077	1:166843933-166844077	ENSG00000143157
chr1	166844320	166844420	1:166844320-166844420	ENSG00000143157
chr1	166847574	166847693	1:166847574-166847693	ENSG00000143157
chr1	166854211	166854337	1:166854211-166854337	-
chr1	166854781	166854881	1:166854781-166854881	-
chr1	166858861	166858961	1:166858861-166858961	ENSG00000152382
chr1	166859011	166859181	1:166859011-166859181	ENSG00000152382,ENSG00000225171
chr1	166859264	166859364	1:166859264-166859364	ENSG00000152382,ENSG00000225171
chr1	166872132	166872232	1:166872132-166872232	ENSG00000152382,ENSG00000225171
chr1	166872983	166873091	1:166872983-166873091	ENSG00000152382,ENSG00000225171
chr1	166874503	166874607	1:166874503-166874607	ENSG00000152382,ENSG00000225171
chr1	166875782	166876625	1:166875782-166876625	ENSG00000234984,ENSG00000232223,ENSG00000152382,ENSG00000225171,ENSG00000200036
chr1	166879066	166879228	1:166879066-166879228	ENSG00000152382
chr1	166884327	166884464	1:166884327-166884464	ENSG00000152382
chr1	166920528	166920655	1:166920528-166920655	ENSG00000143195,ENSG00000200036
chr1	166920862	166921006	1:166920862-166921006	ENSG00000143195,ENSG00000200036
chr1	166947469	166947808	1:166947469-166947808	ENSG00000143194,ENSG00000200036
chr1	166948740	166948891	1:166948740-166948891	ENSG00000200036
chr1	166952898	166953005	1:166952898-166953005	ENSG00000200036
chr1	166974789	166974971	1:166974789-166974971	ENSG00000143195,ENSG00000143194,ENSG00000200036
chr1	166975358	166975948	1:166975358-166975948	ENSG00000143195,ENSG00000143194,ENSG00000200036
chr1	166993591	166993749	1:166993591-166993749	ENSG00000143194,ENSG00000200036
chr1	167027849	167028027	1:167027849-167028027	ENSG00000200036
chr1	167053993	167054093	1:167053993-167054093	ENSG00000200036,ENSG00000227907
chr1	167059288	167059388	1:167059288-167059388	ENSG00000200036,ENSG00000227907,ENSG00000198842
chr1	167066646	167066950	1:167066646-167066950	ENSG00000143167,ENSG00000198842,ENSG00000231605
chr1	167117316	167117452	1:167117316-167117452	ENSG00000143167,ENSG00000198842,ENSG00000231605
chr1	167136217	167136326	1:167136217-167136326	ENSG00000143167,ENSG00000198842,ENSG00000213068,ENSG00000231605
chr1	167168376	167168476	1:167168376-167168476	ENSG00000143167,ENSG00000213068,ENSG00000231605
chr1	167219958	167220093	1:167219958-167220093	ENSG00000272205,ENSG00000143190
chr1	167220194	167220984	1:167220194-167220984	ENSG00000198842,ENSG00000231605,ENSG00000272205,ENSG00000143190,ENSG00000272033
chr1	167221026	167221571	1:167221026-167221571	ENSG00000231605,ENSG00000272205,ENSG00000143190
```
