## Supplementary material for "Cell type-specific epigenetic regulatory circuitry of coronary artery disease loci": cNR_ATAC_c4_hg38_EnhancerInteractions.bed (part 2 of 16)

```
chr1	167222068	167222247	1:167222068-167222247	ENSG00000231605,ENSG00000272205,ENSG00000143190
chr1	167222286	167222431	1:167222286-167222431	ENSG00000272205,ENSG00000143190
chr1	167223427	167223527	1:167223427-167223527	ENSG00000272205,ENSG00000143190
chr1	167224785	167224960	1:167224785-167224960	ENSG00000272205,ENSG00000143190
chr1	167225062	167225162	1:167225062-167225162	ENSG00000272205,ENSG00000143190
chr1	167225564	167225759	1:167225564-167225759	ENSG00000272205,ENSG00000143190
chr1	167228237	167228337	1:167228237-167228337	ENSG00000272205,ENSG00000143190
chr1	167248417	167248517	1:167248417-167248517	ENSG00000231605,ENSG00000143190
chr1	167267634	167267734	1:167267634-167267734	ENSG00000272033
chr1	167267885	167268090	1:167267885-167268090	ENSG00000272033
chr1	167273251	167273351	1:167273251-167273351	ENSG00000272033
chr1	167305495	167305595	1:167305495-167305595	ENSG00000272033
chr1	167334514	167334652	1:167334514-167334652	ENSG00000143190,ENSG00000272033
chr1	167337104	167337204	1:167337104-167337204	ENSG00000272033
chr1	167412324	167412488	1:167412324-167412488	ENSG00000272033,ENSG00000198821,ENSG00000227776
chr1	167418510	167418610	1:167418510-167418610	ENSG00000272033,ENSG00000198821
chr1	167442099	167442390	1:167442099-167442390	ENSG00000272033,ENSG00000198821,ENSG00000227776
chr1	167454938	167455110	1:167454938-167455110	ENSG00000198821,ENSG00000287218,ENSG00000233411,ENSG00000273160,ENSG00000227776
chr1	167455439	167455965	1:167455439-167455965	ENSG00000198821,ENSG00000287218,ENSG00000233411,ENSG00000273160,ENSG00000227776
chr1	167459661	167467595	1:167459661-167467595	ENSG00000287218,ENSG00000233411,ENSG00000273160,ENSG00000227776
chr1	167532765	167532915	1:167532765-167532915	ENSG00000198821,ENSG00000227776
chr1	167551476	167551596	1:167551476-167551596	ENSG00000227776,ENSG00000143162
chr1	167552722	167552822	1:167552722-167552822	ENSG00000143162
chr1	167552873	167553035	1:167552873-167553035	ENSG00000143162
chr1	167553252	167553958	1:167553252-167553958	ENSG00000272033,ENSG00000227776,ENSG00000143162,ENSG00000231029
chr1	167555025	167555179	1:167555025-167555179	ENSG00000143162,ENSG00000231029
chr1	167555790	167555923	1:167555790-167555923	ENSG00000143162,ENSG00000231029
chr1	167556232	167556345	1:167556232-167556345	ENSG00000143162,ENSG00000231029
chr1	167573798	167573898	1:167573798-167573898	ENSG00000231029
chr1	167637533	167637636	1:167637533-167637636	ENSG00000231029,ENSG00000241666,ENSG00000198771
chr1	167650530	167650630	1:167650530-167650630	ENSG00000231029,ENSG00000241666,ENSG00000198771
chr1	167651148	167651248	1:167651148-167651248	ENSG00000231029,ENSG00000241666,ENSG00000198771
chr1	167683937	167684168	1:167683937-167684168	ENSG00000231029,ENSG00000241666,ENSG00000198771
chr1	167686825	167686950	1:167686825-167686950	ENSG00000231029,ENSG00000241666,ENSG00000198771
chr1	167687018	167687118	1:167687018-167687118	ENSG00000231029
chr1	167697983	167698083	1:167697983-167698083	ENSG00000231029
chr1	167701054	167701154	1:167701054-167701154	ENSG00000231029
chr1	167706349	167706449	1:167706349-167706449	ENSG00000231029
chr1	167712016	167712116	1:167712016-167712116	-
chr1	167713878	167713978	1:167713878-167713978	-
chr1	167714095	167715738	1:167714095-167715738	ENSG00000231029
chr1	167715774	167715874	1:167715774-167715874	ENSG00000197965
chr1	167716454	167716783	1:167716454-167716783	ENSG00000197965
chr1	167721113	167721213	1:167721113-167721213	ENSG00000197965
chr1	167721626	167722186	1:167721626-167722186	ENSG00000197965
chr1	167722261	167722436	1:167722261-167722436	ENSG00000197965
chr1	167722469	167722581	1:167722469-167722581	ENSG00000197965
chr1	167763558	167764102	1:167763558-167764102	ENSG00000197965
chr1	167779530	167779641	1:167779530-167779641	ENSG00000197965
chr1	167783960	167785256	1:167783960-167785256	ENSG00000197965
chr1	167792154	167792382	1:167792154-167792382	ENSG00000197965
chr1	167797126	167797257	1:167797126-167797257	-
chr1	167820127	167820345	1:167820127-167820345	ENSG00000250762,ENSG00000232194
chr1	167849819	167849919	1:167849819-167849919	ENSG00000143199
chr1	167853282	167853425	1:167853282-167853425	ENSG00000143199
chr1	167898907	167899024	1:167898907-167899024	-
chr1	167913747	167913847	1:167913747-167913847	ENSG00000143199
chr1	167916362	167916465	1:167916362-167916465	ENSG00000143199
chr1	167928115	167928215	1:167928115-167928215	ENSG00000143158
chr1	167935676	167937415	1:167935676-167937415	ENSG00000143158,ENSG00000143164,ENSG00000224837
chr1	167937459	167937615	1:167937459-167937615	ENSG00000143158,ENSG00000143164
chr1	167960372	167960522	1:167960372-167960522	ENSG00000143164
chr1	167975590	167975690	1:167975590-167975690	ENSG00000224837
chr1	167975726	167975834	1:167975726-167975834	ENSG00000224837
chr1	167999720	167999853	1:167999720-167999853	ENSG00000221545,ENSG00000224837
chr1	168011068	168011231	1:168011068-168011231	ENSG00000143164,ENSG00000221545,ENSG00000224837
chr1	168011859	168011959	1:168011859-168011959	ENSG00000143164,ENSG00000221545,ENSG00000224837
chr1	168078689	168078812	1:168078689-168078812	ENSG00000224837
chr1	168081003	168081172	1:168081003-168081172	ENSG00000224837
chr1	168082048	168082148	1:168082048-168082148	ENSG00000224837
chr1	168082293	168082445	1:168082293-168082445	ENSG00000224837,ENSG00000143147
chr1	168085358	168085458	1:168085358-168085458	ENSG00000224837,ENSG00000143147
chr1	168085641	168085835	1:168085641-168085835	ENSG00000224837,ENSG00000143147
chr1	168095856	168095956	1:168095856-168095956	ENSG00000143147
chr1	168098840	168098999	1:168098840-168098999	ENSG00000143147
chr1	168121501	168121611	1:168121501-168121611	-
chr1	168121733	168122052	1:168121733-168122052	-
chr1	168131881	168132024	1:168131881-168132024	ENSG00000143147
chr1	168136090	168136240	1:168136090-168136240	ENSG00000143147
chr1	168136467	168137077	1:168136467-168137077	ENSG00000143147
chr1	168137108	168137640	1:168137108-168137640	ENSG00000143147
chr1	168145923	168146023	1:168145923-168146023	ENSG00000143147
chr1	168178344	168178444	1:168178344-168178444	ENSG00000143155,ENSG00000237049
chr1	168178527	168179749	1:168178527-168179749	ENSG00000143155,ENSG00000237049,ENSG00000237131
chr1	168225515	168226075	1:168225515-168226075	ENSG00000237049,ENSG00000237131,ENSG00000213064,ENSG00000214262
chr1	168226313	168226636	1:168226313-168226636	ENSG00000237049,ENSG00000237131,ENSG00000213064
chr1	168228665	168228813	1:168228665-168228813	ENSG00000237049,ENSG00000237131,ENSG00000213064
chr1	168229237	168229345	1:168229237-168229345	ENSG00000237049,ENSG00000237131,ENSG00000213064
chr1	168243916	168244016	1:168243916-168244016	ENSG00000237049,ENSG00000214262
chr1	168267282	168267413	1:168267282-168267413	ENSG00000206880
chr1	168284632	168284745	1:168284632-168284745	ENSG00000143178
chr1	168293899	168293999	1:168293899-168293999	ENSG00000143178
chr1	168300660	168300769	1:168300660-168300769	ENSG00000143178,ENSG00000227722
chr1	168342559	168343007	1:168342559-168343007	ENSG00000227722,ENSG00000207974,ENSG00000283255,ENSG00000215833,ENSG00000143185,ENSG00000227777,ENSG00000143184,ENSG00000229757
chr1	168366745	168366914	1:168366745-168366914	ENSG00000227722,ENSG00000207974,ENSG00000283255
chr1	168439795	168439956	1:168439795-168439956	ENSG00000207974,ENSG00000283255,ENSG00000215833,ENSG00000143185,ENSG00000227777,ENSG00000143184,ENSG00000229757
chr1	168471245	168471438	1:168471245-168471438	ENSG00000228697,ENSG00000283255,ENSG00000215833,ENSG00000143185,ENSG00000227777,ENSG00000143184,ENSG00000229757
chr1	168476843	168476943	1:168476843-168476943	ENSG00000215833,ENSG00000143185,ENSG00000227777
chr1	168498093	168498193	1:168498093-168498193	ENSG00000228697,ENSG00000215833,ENSG00000143185,ENSG00000227777
chr1	168504269	168504397	1:168504269-168504397	ENSG00000228697,ENSG00000215833,ENSG00000143185,ENSG00000227777
chr1	168594225	168594412	1:168594225-168594412	ENSG00000143185,ENSG00000227777,ENSG00000143184,ENSG00000229757
chr1	168603600	168603966	1:168603600-168603966	ENSG00000283255,ENSG00000143185,ENSG00000227777,ENSG00000143184,ENSG00000229757
chr1	168609588	168609759	1:168609588-168609759	ENSG00000143184,ENSG00000229757
chr1	168614441	168614541	1:168614441-168614541	ENSG00000143184,ENSG00000229757
chr1	168618744	168618844	1:168618744-168618844	-
chr1	168619011	168619113	1:168619011-168619113	-
chr1	168621213	168621334	1:168621213-168621334	ENSG00000143184,ENSG00000229757
chr1	168621473	168621778	1:168621473-168621778	ENSG00000143184,ENSG00000229757
chr1	168635380	168635759	1:168635380-168635759	-
chr1	168636335	168637131	1:168636335-168637131	ENSG00000283255,ENSG00000215833,ENSG00000143185,ENSG00000227777,ENSG00000143184,ENSG00000229757,ENSG00000225826,ENSG00000235575
chr1	168637219	168637523	1:168637219-168637523	-
chr1	168638752	168638854	1:168638752-168638854	-
chr1	168641934	168642060	1:168641934-168642060	-
chr1	168676788	168676888	1:168676788-168676888	-
chr1	168692445	168692677	1:168692445-168692677	-
chr1	168696035	168696135	1:168696035-168696135	-
chr1	168696609	168696709	1:168696609-168696709	-
chr1	168698061	168698161	1:168698061-168698161	-
chr1	168709689	168709789	1:168709689-168709789	-
chr1	168723196	168723367	1:168723196-168723367	ENSG00000143196
chr1	168771383	168771483	1:168771383-168771483	ENSG00000235736,ENSG00000225826
chr1	168783649	168784199	1:168783649-168784199	ENSG00000235736,ENSG00000225826
chr1	168813046	168813204	1:168813046-168813204	ENSG00000225826
chr1	168824612	168824712	1:168824612-168824712	ENSG00000225826
chr1	168826568	168826668	1:168826568-168826668	-
chr1	168827417	168827517	1:168827417-168827517	-
chr1	168833343	168833501	1:168833343-168833501	-
chr1	168846492	168846592	1:168846492-168846592	-
chr1	168864093	168864193	1:168864093-168864193	ENSG00000229612,ENSG00000287831
chr1	168864296	168864396	1:168864296-168864396	ENSG00000229612,ENSG00000287831
chr1	168870165	168870265	1:168870165-168870265	ENSG00000229612,ENSG00000287831
chr1	168878594	168878694	1:168878594-168878694	ENSG00000229612,ENSG00000287831
chr1	168889248	168889396	1:168889248-168889396	ENSG00000229612,ENSG00000287831,ENSG00000213063
chr1	168919261	168919364	1:168919261-168919364	ENSG00000229612,ENSG00000287831,ENSG00000213063
chr1	168920370	168920543	1:168920370-168920543	ENSG00000229612,ENSG00000287831,ENSG00000213063
chr1	168920881	168920981	1:168920881-168920981	ENSG00000229612,ENSG00000287831,ENSG00000213063
chr1	168973119	168973226	1:168973119-168973226	ENSG00000213063,ENSG00000287282
chr1	169005951	169006081	1:169005951-169006081	ENSG00000213063,ENSG00000287282,ENSG00000252987
chr1	169074955	169075172	1:169074955-169075172	ENSG00000203601,ENSG00000287282,ENSG00000252987
chr1	169089495	169089595	1:169089495-169089595	ENSG00000203601,ENSG00000287282,ENSG00000252987
chr1	169090580	169090680	1:169090580-169090680	ENSG00000203601,ENSG00000287282,ENSG00000252987
chr1	169102550	169102847	1:169102550-169102847	ENSG00000285622,ENSG00000287282,ENSG00000237707,ENSG00000143153
chr1	169102944	169103069	1:169102944-169103069	ENSG00000285622,ENSG00000237707,ENSG00000143153
chr1	169103431	169103847	1:169103431-169103847	ENSG00000285622,ENSG00000237707,ENSG00000143153
chr1	169105614	169107300	1:169105614-169107300	ENSG00000285622,ENSG00000287282,ENSG00000252987,ENSG00000237707,ENSG00000143153
chr1	169107363	169107587	1:169107363-169107587	ENSG00000285622,ENSG00000237707,ENSG00000143153
chr1	169107749	169107966	1:169107749-169107966	ENSG00000285622,ENSG00000237707,ENSG00000143153
chr1	169108208	169108339	1:169108208-169108339	ENSG00000285622,ENSG00000237707,ENSG00000143153
chr1	169108976	169109076	1:169108976-169109076	ENSG00000285622,ENSG00000237707,ENSG00000143153
chr1	169109344	169109659	1:169109344-169109659	ENSG00000285622,ENSG00000287282,ENSG00000237707,ENSG00000143153
chr1	169109726	169110021	1:169109726-169110021	ENSG00000285622,ENSG00000237707,ENSG00000143153
chr1	169110147	169110247	1:169110147-169110247	ENSG00000143153
chr1	169115909	169116041	1:169115909-169116041	-
chr1	169116073	169116309	1:169116073-169116309	ENSG00000287282
chr1	169117406	169117506	1:169117406-169117506	-
chr1	169119355	169119456	1:169119355-169119456	-
chr1	169121666	169121766	1:169121666-169121766	-
chr1	169123723	169125541	1:169123723-169125541	-
chr1	169134960	169135060	1:169134960-169135060	-
chr1	169135142	169135242	1:169135142-169135242	-
chr1	169135826	169135961	1:169135826-169135961	-
chr1	169137377	169137555	1:169137377-169137555	-
chr1	169144885	169144989	1:169144885-169144989	-
chr1	169160730	169160842	1:169160730-169160842	-
chr1	169190645	169190745	1:169190645-169190745	ENSG00000143156
chr1	169193648	169193754	1:169193648-169193754	ENSG00000143156
chr1	169221697	169221858	1:169221697-169221858	ENSG00000235575
chr1	169271328	169271449	1:169271328-169271449	ENSG00000206880,ENSG00000235575
chr1	169290849	169290949	1:169290849-169290949	ENSG00000235575
chr1	169339784	169339923	1:169339784-169339923	ENSG00000235575
chr1	169365930	169366087	1:169365930-169366087	ENSG00000143156,ENSG00000117475
chr1	169367657	169368235	1:169367657-169368235	ENSG00000143156,ENSG00000117475
chr1	169427529	169427654	1:169427529-169427654	ENSG00000117477
chr1	169439362	169439465	1:169439362-169439465	ENSG00000117477
chr1	169460956	169461056	1:169460956-169461056	ENSG00000117477,ENSG00000117479,ENSG00000234604
chr1	169482728	169482845	1:169482728-169482845	ENSG00000117479,ENSG00000234604,ENSG00000213062,ENSG00000198734
chr1	169483540	169483817	1:169483540-169483817	ENSG00000117477,ENSG00000117479,ENSG00000234604,ENSG00000213062,ENSG00000198734,ENSG00000007908
chr1	169484096	169484196	1:169484096-169484196	ENSG00000117479,ENSG00000234604,ENSG00000213062
chr1	169484399	169484508	1:169484399-169484508	ENSG00000117479,ENSG00000234604,ENSG00000213062,ENSG00000198734
chr1	169485306	169486446	1:169485306-169486446	ENSG00000117477,ENSG00000117479,ENSG00000234604,ENSG00000213062,ENSG00000198734,ENSG00000007908,ENSG00000230704
chr1	169486847	169486957	1:169486847-169486957	ENSG00000117479,ENSG00000234604,ENSG00000213062,ENSG00000198734
chr1	169492157	169492282	1:169492157-169492282	ENSG00000117479,ENSG00000213062,ENSG00000198734
chr1	169550405	169550505	1:169550405-169550505	ENSG00000198734,ENSG00000188404,ENSG00000007908
chr1	169568657	169568825	1:169568657-169568825	ENSG00000198734,ENSG00000007908,ENSG00000230704
chr1	169652448	169652578	1:169652448-169652578	ENSG00000198734,ENSG00000174175,ENSG00000000460,ENSG00000188404,ENSG00000007908,ENSG00000230704
chr1	169656145	169656245	1:169656145-169656245	ENSG00000174175,ENSG00000000460,ENSG00000007908,ENSG00000230704
chr1	169658839	169659287	1:169658839-169659287	ENSG00000198734,ENSG00000174175,ENSG00000000460,ENSG00000188404,ENSG00000007908,ENSG00000230704
chr1	169661440	169661571	1:169661440-169661571	ENSG00000198734,ENSG00000174175,ENSG00000000460,ENSG00000007908,ENSG00000230704
chr1	169686191	169686339	1:169686191-169686339	ENSG00000174175,ENSG00000188404,ENSG00000007908,ENSG00000230704
chr1	169711591	169712284	1:169711591-169712284	ENSG00000198734,ENSG00000188404,ENSG00000007908,ENSG00000230704
chr1	169794493	169795274	1:169794493-169795274	ENSG00000198734,ENSG00000000460,ENSG00000007908,ENSG00000230704,ENSG00000171806,ENSG00000239494
chr1	169833677	169833777	1:169833677-169833777	ENSG00000230704,ENSG00000239494
chr1	169883670	169883842	1:169883670-169883842	ENSG00000000457,ENSG00000239494,ENSG00000288139
chr1	169893259	169894644	1:169893259-169894644	ENSG00000230704,ENSG00000000457,ENSG00000239494,ENSG00000288139
chr1	169972426	169972581	1:169972426-169972581	ENSG00000288139,ENSG00000243051,ENSG00000232959
chr1	169976851	169977018	1:169976851-169977018	ENSG00000288139,ENSG00000243051,ENSG00000232959
chr1	169999345	169999445	1:169999345-169999445	ENSG00000243051,ENSG00000235378,ENSG00000232959
chr1	169999913	170000013	1:169999913-170000013	ENSG00000243051,ENSG00000235378,ENSG00000232959
chr1	170038702	170038802	1:170038702-170038802	ENSG00000075945,ENSG00000232959
chr1	170043640	170043770	1:170043640-170043770	ENSG00000232959,ENSG00000224896,ENSG00000203740,ENSG00000283340,ENSG00000263390
chr1	170074459	170075015	1:170074459-170075015	ENSG00000288139,ENSG00000075945,ENSG00000243051,ENSG00000232959,ENSG00000224896,ENSG00000203740,ENSG00000283340,ENSG00000263390,ENSG00000233985
chr1	170096593	170096723	1:170096593-170096723	ENSG00000232959,ENSG00000224896,ENSG00000203740,ENSG00000283340,ENSG00000263390
chr1	170200417	170200517	1:170200417-170200517	ENSG00000224896,ENSG00000203740,ENSG00000283340,ENSG00000263390,ENSG00000233985,ENSG00000238051
chr1	170221076	170221213	1:170221076-170221213	ENSG00000203740,ENSG00000283340,ENSG00000263390,ENSG00000233985,ENSG00000238051
chr1	170250541	170250706	1:170250541-170250706	ENSG00000224896,ENSG00000203740,ENSG00000283340,ENSG00000263390,ENSG00000233985,ENSG00000238051
chr1	170286273	170286384	1:170286273-170286384	ENSG00000224286
chr1	170296709	170296878	1:170296709-170296878	ENSG00000224896,ENSG00000203740,ENSG00000283340,ENSG00000263390,ENSG00000224286,ENSG00000226967
chr1	170389341	170389441	1:170389341-170389441	ENSG00000226967
chr1	170415146	170415277	1:170415146-170415277	ENSG00000224896,ENSG00000203740,ENSG00000283340,ENSG00000263390,ENSG00000238051,ENSG00000226967
chr1	170434696	170434796	1:170434696-170434796	ENSG00000226967
chr1	170483426	170483548	1:170483426-170483548	-
chr1	170494182	170494282	1:170494182-170494282	ENSG00000231407
chr1	170494361	170494497	1:170494361-170494497	ENSG00000231407
chr1	170495323	170495460	1:170495323-170495460	ENSG00000231407
chr1	170511193	170511293	1:170511193-170511293	ENSG00000231407
chr1	170519638	170519757	1:170519638-170519757	ENSG00000231407
chr1	170531270	170531420	1:170531270-170531420	ENSG00000231407,ENSG00000120370
chr1	170531777	170532211	1:170531777-170532211	ENSG00000231407,ENSG00000120370
chr1	170532323	170532566	1:170532323-170532566	ENSG00000231407,ENSG00000120370
chr1	170534188	170534298	1:170534188-170534298	ENSG00000231407,ENSG00000120370
chr1	170563094	170563268	1:170563094-170563268	ENSG00000235303
chr1	170586591	170586771	1:170586591-170586771	ENSG00000225545,ENSG00000235303
chr1	170587314	170587414	1:170587314-170587414	ENSG00000225545,ENSG00000235303
chr1	170617234	170617365	1:170617234-170617365	ENSG00000235303
chr1	170626071	170626206	1:170626071-170626206	ENSG00000235303
chr1	170648103	170648264	1:170648103-170648264	-
chr1	170661278	170661660	1:170661278-170661660	ENSG00000116132,ENSG00000271811
chr1	170661715	170661879	1:170661715-170661879	ENSG00000116132,ENSG00000271811
chr1	170662509	170662677	1:170662509-170662677	ENSG00000116132,ENSG00000271811
chr1	170663125	170663235	1:170663125-170663235	ENSG00000116132,ENSG00000271811
chr1	170663937	170665144	1:170663937-170665144	ENSG00000116132,ENSG00000271811
chr1	170665344	170665444	1:170665344-170665444	ENSG00000116132,ENSG00000271811
chr1	170665697	170665891	1:170665697-170665891	ENSG00000116132,ENSG00000271811
chr1	170666454	170666554	1:170666454-170666554	ENSG00000116132,ENSG00000271811
chr1	170666843	170666964	1:170666843-170666964	ENSG00000116132,ENSG00000271811
chr1	170675019	170675132	1:170675019-170675132	-
chr1	170676634	170676734	1:170676634-170676734	ENSG00000271811
chr1	170686263	170686463	1:170686263-170686463	-
chr1	170686800	170686900	1:170686800-170686900	-
chr1	170687449	170687559	1:170687449-170687559	-
chr1	170689305	170689405	1:170689305-170689405	-
chr1	170689900	170690046	1:170689900-170690046	-
chr1	170693152	170693252	1:170693152-170693252	-
chr1	170697106	170697236	1:170697106-170697236	-
chr1	170698583	170698787	1:170698583-170698787	-
chr1	170698938	170699238	1:170698938-170699238	-
chr1	170700516	170700616	1:170700516-170700616	-
chr1	170705713	170705813	1:170705713-170705813	-
chr1	170706800	170707015	1:170706800-170707015	-
chr1	170708052	170708591	1:170708052-170708591	-
chr1	170713106	170713206	1:170713106-170713206	-
chr1	170729694	170729798	1:170729694-170729798	ENSG00000116132
chr1	170745987	170746087	1:170745987-170746087	-
chr1	170761193	170761360	1:170761193-170761360	-
chr1	170765408	170765625	1:170765408-170765625	-
chr1	170765838	170765938	1:170765838-170765938	-
chr1	170768386	170768509	1:170768386-170768509	-
chr1	170780261	170780361	1:170780261-170780361	-
chr1	170847057	170847157	1:170847057-170847157	-
chr1	170847247	170847347	1:170847247-170847347	-
chr1	170890470	170890652	1:170890470-170890652	-
chr1	170898259	170898408	1:170898259-170898408	ENSG00000117501
chr1	170910425	170910749	1:170910425-170910749	ENSG00000117501
chr1	170929893	170930029	1:170929893-170930029	ENSG00000117501
chr1	170945870	170945970	1:170945870-170945970	ENSG00000117501
chr1	170969892	170970032	1:170969892-170970032	ENSG00000117501,ENSG00000226552
chr1	171108810	171108910	1:171108810-171108910	ENSG00000226552,ENSG00000007933,ENSG00000221390,ENSG00000283598
chr1	171141614	171141875	1:171141614-171141875	ENSG00000226552,ENSG00000007933,ENSG00000117507
chr1	171142137	171142613	1:171142137-171142613	ENSG00000226552,ENSG00000007933,ENSG00000117507
chr1	171148309	171148427	1:171148309-171148427	ENSG00000226552,ENSG00000007933,ENSG00000117507
chr1	171161016	171161116	1:171161016-171161116	ENSG00000226552,ENSG00000007933,ENSG00000117507
chr1	171186560	171186660	1:171186560-171186660	ENSG00000226552,ENSG00000094963
chr1	171188717	171188861	1:171188717-171188861	ENSG00000226552,ENSG00000094963
chr1	171203017	171203166	1:171203017-171203166	ENSG00000226552,ENSG00000094963
chr1	171213511	171213611	1:171213511-171213611	ENSG00000226552,ENSG00000094963,ENSG00000225243
chr1	171226800	171226900	1:171226800-171226900	ENSG00000226552,ENSG00000007933,ENSG00000225243
chr1	171253756	171253856	1:171253756-171253856	ENSG00000231424,ENSG00000010932,ENSG00000206692,ENSG00000230547
chr1	171286469	171286570	1:171286469-171286570	ENSG00000231424,ENSG00000010932,ENSG00000206692,ENSG00000230547
chr1	171313791	171314265	1:171313791-171314265	ENSG00000231424,ENSG00000226552,ENSG00000010932,ENSG00000206692,ENSG00000230547,ENSG00000076258
chr1	171314304	171314404	1:171314304-171314404	ENSG00000231424,ENSG00000226552,ENSG00000010932,ENSG00000206692,ENSG00000230547,ENSG00000076258
chr1	171321491	171321656	1:171321491-171321656	ENSG00000076258,ENSG00000285665
chr1	171344676	171344791	1:171344676-171344791	ENSG00000285665,ENSG00000268062
chr1	171357210	171357310	1:171357210-171357310	ENSG00000268062,ENSG00000239428
chr1	171359613	171359713	1:171359613-171359713	ENSG00000285665,ENSG00000268062,ENSG00000239428
chr1	171364510	171364610	1:171364510-171364610	ENSG00000285665,ENSG00000268062,ENSG00000239428
chr1	171381772	171381931	1:171381772-171381931	ENSG00000239428
chr1	171434686	171434812	1:171434686-171434812	ENSG00000239428,ENSG00000234333
chr1	171434851	171434987	1:171434851-171434987	ENSG00000239428,ENSG00000234333
chr1	171436284	171436419	1:171436284-171436419	ENSG00000234333
chr1	171461838	171461938	1:171461838-171461938	ENSG00000234333
chr1	171484777	171484877	1:171484777-171484877	ENSG00000117523
chr1	171485022	171485966	1:171485022-171485966	ENSG00000117523,ENSG00000283683
chr1	171486058	171486222	1:171486058-171486222	ENSG00000117523
chr1	171486368	171486468	1:171486368-171486468	ENSG00000117523
chr1	171489005	171489164	1:171489005-171489164	ENSG00000117523
chr1	171500228	171500328	1:171500228-171500328	ENSG00000117523
chr1	171508070	171508170	1:171508070-171508170	ENSG00000117523,ENSG00000283683
chr1	171530068	171530168	1:171530068-171530168	-
chr1	171543190	171543290	1:171543190-171543290	ENSG00000117523
chr1	171570872	171570972	1:171570872-171570972	ENSG00000283683
chr1	171578348	171578515	1:171578348-171578515	ENSG00000283683
chr1	171578565	171578701	1:171578565-171578701	ENSG00000283683
chr1	171578765	171579208	1:171578765-171579208	ENSG00000283683
chr1	171582185	171582393	1:171582185-171582393	ENSG00000117523,ENSG00000283683
chr1	171645038	171645222	1:171645038-171645222	ENSG00000283683,ENSG00000034971,ENSG00000233328,ENSG00000230364
chr1	171645397	171645555	1:171645397-171645555	ENSG00000283683,ENSG00000034971,ENSG00000233328,ENSG00000230364
chr1	171646028	171646172	1:171646028-171646172	ENSG00000283683,ENSG00000034971,ENSG00000233328,ENSG00000230364
chr1	171655649	171655761	1:171655649-171655761	ENSG00000283683,ENSG00000034971,ENSG00000233328,ENSG00000230364
chr1	171719997	171720097	1:171719997-171720097	ENSG00000283683,ENSG00000233328,ENSG00000230364
chr1	171740291	171740391	1:171740291-171740391	ENSG00000117533
chr1	171741868	171742774	1:171741868-171742774	ENSG00000233328,ENSG00000230364,ENSG00000117533,ENSG00000232261
chr1	171751957	171752057	1:171751957-171752057	ENSG00000117533,ENSG00000232261,ENSG00000271459,ENSG00000236741
chr1	171756872	171756972	1:171756872-171756972	ENSG00000232261,ENSG00000271459,ENSG00000236741,ENSG00000253060
chr1	171769353	171769505	1:171769353-171769505	ENSG00000271459,ENSG00000236741,ENSG00000253060
chr1	171771643	171771859	1:171771643-171771859	ENSG00000236741,ENSG00000253060
chr1	171779627	171779727	1:171779627-171779727	ENSG00000253060,ENSG00000010165
chr1	171779922	171780066	1:171779922-171780066	ENSG00000253060,ENSG00000010165
chr1	171780267	171780378	1:171780267-171780378	ENSG00000010165
chr1	171780764	171781979	1:171780764-171781979	ENSG00000230364,ENSG00000117533,ENSG00000253060,ENSG00000010165,ENSG00000224600
chr1	171782405	171782505	1:171782405-171782505	ENSG00000010165
chr1	171784339	171784475	1:171784339-171784475	ENSG00000010165
chr1	171792400	171792541	1:171792400-171792541	ENSG00000010165,ENSG00000224600
chr1	171792921	171793075	1:171792921-171793075	ENSG00000010165,ENSG00000224600
chr1	171794592	171794938	1:171794592-171794938	ENSG00000010165,ENSG00000224600
chr1	171796964	171797107	1:171796964-171797107	ENSG00000010165,ENSG00000213060,ENSG00000224600
chr1	171801474	171801574	1:171801474-171801574	ENSG00000213060,ENSG00000224600
chr1	171802679	171802799	1:171802679-171802799	ENSG00000213060,ENSG00000224600
chr1	171840705	171840805	1:171840705-171840805	ENSG00000224600,ENSG00000197959,ENSG00000233540
chr1	171840844	171840944	1:171840844-171840944	ENSG00000224600,ENSG00000197959,ENSG00000233540
chr1	171841170	171841673	1:171841170-171841673	ENSG00000224600,ENSG00000197959,ENSG00000233540
chr1	171842133	171842250	1:171842133-171842250	ENSG00000224600,ENSG00000197959,ENSG00000233540
chr1	171846927	171847027	1:171846927-171847027	ENSG00000224600,ENSG00000197959,ENSG00000233540
chr1	171877776	171877876	1:171877776-171877876	ENSG00000224600,ENSG00000233540
chr1	171898951	171899248	1:171898951-171899248	ENSG00000224600,ENSG00000233540
chr1	171919170	171919304	1:171919170-171919304	ENSG00000224600,ENSG00000233540
chr1	171993451	171998403	1:171993451-171998403	-
chr1	172025407	172025524	1:172025407-172025524	-
chr1	172039360	172039460	1:172039360-172039460	-
chr1	172138754	172138854	1:172138754-172138854	ENSG00000230630,ENSG00000283844,ENSG00000283152,ENSG00000208024
chr1	172139331	172139459	1:172139331-172139459	ENSG00000230630,ENSG00000283844,ENSG00000283152,ENSG00000208024
chr1	172141755	172141855	1:172141755-172141855	ENSG00000230630,ENSG00000283844,ENSG00000283152,ENSG00000208024
chr1	172144322	172144422	1:172144322-172144422	ENSG00000230630,ENSG00000283844,ENSG00000283152,ENSG00000208024
chr1	172144497	172144949	1:172144497-172144949	ENSG00000230630,ENSG00000283844,ENSG00000283152,ENSG00000208024
chr1	172145002	172145122	1:172145002-172145122	ENSG00000230630,ENSG00000208024
chr1	172145237	172145396	1:172145237-172145396	ENSG00000230630,ENSG00000208024
chr1	172151797	172151897	1:172151797-172151897	ENSG00000230630,ENSG00000208024
chr1	172180935	172181062	1:172180935-172181062	ENSG00000287336
chr1	172181136	172181236	1:172181136-172181236	ENSG00000287336
chr1	172181528	172181804	1:172181528-172181804	ENSG00000287336
chr1	172201506	172201645	1:172201506-172201645	ENSG00000287336
chr1	172269701	172269801	1:172269701-172269801	ENSG00000287336
chr1	172286908	172287049	1:172286908-172287049	-
chr1	172287364	172287464	1:172287364-172287464	-
chr1	172290967	172291067	1:172290967-172291067	-
chr1	172321576	172321676	1:172321576-172321676	-
chr1	172345185	172345557	1:172345185-172345557	ENSG00000206684
chr1	172359155	172359303	1:172359155-172359303	ENSG00000206684
chr1	172362215	172362315	1:172362215-172362315	ENSG00000206684
chr1	172376545	172376734	1:172376545-172376734	ENSG00000197959,ENSG00000206684,ENSG00000135845
chr1	172388805	172388961	1:172388805-172388961	ENSG00000197959,ENSG00000135845
chr1	172390367	172390517	1:172390367-172390517	ENSG00000197959
chr1	172397517	172397627	1:172397517-172397627	-
chr1	172397739	172397865	1:172397739-172397865	-
chr1	172398517	172398617	1:172398517-172398617	-
chr1	172398960	172399060	1:172398960-172399060	-
chr1	172399297	172399687	1:172399297-172399687	ENSG00000283844,ENSG00000283152,ENSG00000287336,ENSG00000206684,ENSG00000135845
chr1	172422080	172422235	1:172422080-172422235	ENSG00000135845,ENSG00000180999
chr1	172443953	172444489	1:172443953-172444489	ENSG00000135845,ENSG00000180999
chr1	172450031	172450173	1:172450031-172450173	ENSG00000180999
chr1	172469374	172469492	1:172469374-172469492	ENSG00000180999
chr1	172500802	172500902	1:172500802-172500902	-
chr1	172531944	172533795	1:172531944-172533795	ENSG00000180999,ENSG00000094975,ENSG00000251943
chr1	172552668	172552785	1:172552668-172552785	ENSG00000094975,ENSG00000251943
chr1	172563857	172563996	1:172563857-172563996	ENSG00000094975,ENSG00000251943
chr1	172571037	172571197	1:172571037-172571197	ENSG00000094975,ENSG00000251943
chr1	172572085	172572190	1:172572085-172572190	ENSG00000094975,ENSG00000251943
chr1	172589140	172589240	1:172589140-172589240	ENSG00000251943
chr1	172622375	172622475	1:172622375-172622475	ENSG00000251943,ENSG00000117560
chr1	172632571	172632671	1:172632571-172632671	ENSG00000251943,ENSG00000117560
chr1	172669516	172669616	1:172669516-172669616	ENSG00000251943,ENSG00000117560
chr1	172745089	172745286	1:172745089-172745286	ENSG00000229785,ENSG00000279061,ENSG00000224228
chr1	172752507	172752607	1:172752507-172752607	ENSG00000229785,ENSG00000279061,ENSG00000224228
chr1	172818403	172818503	1:172818403-172818503	ENSG00000224228
chr1	172821747	172821860	1:172821747-172821860	ENSG00000224228,ENSG00000227177,ENSG00000120337
chr1	172826131	172826664	1:172826131-172826664	ENSG00000224228,ENSG00000227177,ENSG00000120337,ENSG00000226375,ENSG00000117586
chr1	172851277	172851379	1:172851277-172851379	ENSG00000224228,ENSG00000227177,ENSG00000224000,ENSG00000120337
chr1	172895277	172895385	1:172895277-172895385	ENSG00000224228,ENSG00000227177,ENSG00000224000,ENSG00000120337
chr1	172933926	172934056	1:172933926-172934056	ENSG00000227177,ENSG00000224000,ENSG00000120337
chr1	172934352	172934523	1:172934352-172934523	ENSG00000227177,ENSG00000224000,ENSG00000120337
chr1	172960962	172961077	1:172960962-172961077	ENSG00000227177,ENSG00000224000,ENSG00000120337
chr1	172999697	172999797	1:172999697-172999797	ENSG00000120337
chr1	173016635	173016735	1:173016635-173016735	ENSG00000120337
chr1	173036842	173036942	1:173036842-173036942	ENSG00000120337
chr1	173092762	173092862	1:173092762-173092862	ENSG00000120337,ENSG00000230849,ENSG00000226375
chr1	173114631	173114768	1:173114631-173114768	ENSG00000120337,ENSG00000230849,ENSG00000226375
chr1	173131600	173131700	1:173131600-173131700	ENSG00000120337,ENSG00000230849,ENSG00000226375
chr1	173190416	173190627	1:173190416-173190627	ENSG00000224228,ENSG00000120337,ENSG00000230849,ENSG00000226375,ENSG00000117586
chr1	173190700	173190869	1:173190700-173190869	ENSG00000224228,ENSG00000120337,ENSG00000230849,ENSG00000226375,ENSG00000117586
chr1	173202179	173202279	1:173202179-173202279	ENSG00000224228,ENSG00000226375,ENSG00000117586
chr1	173207343	173207552	1:173207343-173207552	ENSG00000117586
chr1	173238805	173238905	1:173238805-173238905	ENSG00000232751
chr1	173249473	173249581	1:173249473-173249581	ENSG00000232751,ENSG00000231615
chr1	173255888	173255988	1:173255888-173255988	ENSG00000232751,ENSG00000231615
chr1	173256338	173256438	1:173256338-173256438	ENSG00000232751,ENSG00000231615
chr1	173269572	173269739	1:173269572-173269739	ENSG00000232751,ENSG00000231615
chr1	173393352	173393458	1:173393352-173393458	ENSG00000232751,ENSG00000231615
chr1	173407347	173407447	1:173407347-173407447	ENSG00000232751,ENSG00000231615
chr1	173414443	173419306	1:173414443-173419306	ENSG00000203739
chr1	173420468	173420568	1:173420468-173420568	ENSG00000203739
chr1	173420611	173421051	1:173420611-173421051	ENSG00000203739
chr1	173422360	173422484	1:173422360-173422484	ENSG00000203739
chr1	173422516	173422616	1:173422516-173422616	ENSG00000203739
chr1	173428048	173428169	1:173428048-173428169	ENSG00000203739
chr1	173429362	173429770	1:173429362-173429770	ENSG00000203739
chr1	173429919	173430181	1:173429919-173430181	ENSG00000203739
chr1	173431340	173431518	1:173431340-173431518	ENSG00000203739
chr1	173476592	173476692	1:173476592-173476692	ENSG00000203739,ENSG00000117592
chr1	173476855	173477859	1:173476855-173477859	ENSG00000203739,ENSG00000117592
chr1	173478306	173478415	1:173478306-173478415	ENSG00000203739,ENSG00000117592
chr1	173489967	173492147	1:173489967-173492147	ENSG00000203739
chr1	173519762	173519891	1:173519762-173519891	ENSG00000238272
chr1	173524452	173524552	1:173524452-173524552	ENSG00000238272
chr1	173573326	173573426	1:173573326-173573426	ENSG00000162753,ENSG00000238272
chr1	173589306	173589464	1:173589306-173589464	ENSG00000162753,ENSG00000238272
chr1	173639161	173639308	1:173639161-173639308	ENSG00000162753,ENSG00000238272,ENSG00000232113
chr1	173669628	173669728	1:173669628-173669728	ENSG00000285777,ENSG00000183831
chr1	173711396	173711496	1:173711396-173711496	ENSG00000076321
chr1	173714511	173715334	1:173714511-173715334	ENSG00000076321
chr1	173740575	173740770	1:173740575-173740770	ENSG00000225591
chr1	173773890	173774138	1:173773890-173774138	ENSG00000076321,ENSG00000225591,ENSG00000200674,ENSG00000252357
chr1	173783691	173783797	1:173783691-173783797	ENSG00000076321,ENSG00000200674,ENSG00000252357
chr1	173791465	173791567	1:173791465-173791567	ENSG00000200674,ENSG00000252357
chr1	173796479	173796579	1:173796479-173796579	ENSG00000200674,ENSG00000252357
chr1	173823377	173823477	1:173823377-173823477	ENSG00000120334,ENSG00000252357,ENSG00000117593
chr1	173824123	173824923	1:173824123-173824923	ENSG00000120334,ENSG00000252357,ENSG00000117593
chr1	173825081	173825530	1:173825081-173825530	ENSG00000120334,ENSG00000117593
chr1	173861750	173861850	1:173861750-173861850	ENSG00000234741,ENSG00000270084,ENSG00000185278
chr1	173863137	173863427	1:173863137-173863427	ENSG00000234741,ENSG00000270084,ENSG00000185278
chr1	173867675	173868997	1:173867675-173868997	ENSG00000234741,ENSG00000270084,ENSG00000185278
chr1	173869097	173869287	1:173869097-173869287	ENSG00000234741,ENSG00000270084,ENSG00000185278
chr1	173870170	173870308	1:173870170-173870308	ENSG00000234741,ENSG00000185278
chr1	173870423	173870590	1:173870423-173870590	ENSG00000234741,ENSG00000185278
chr1	173870894	173870994	1:173870894-173870994	ENSG00000234741,ENSG00000185278
chr1	173871055	173871170	1:173871055-173871170	ENSG00000234741,ENSG00000185278
chr1	173900766	173900866	1:173900766-173900866	ENSG00000117601
chr1	173917460	173917560	1:173917460-173917560	ENSG00000117601,ENSG00000252231
chr1	173917714	173917814	1:173917714-173917814	ENSG00000117601,ENSG00000252231
chr1	173927169	173927269	1:173927169-173927269	ENSG00000117601,ENSG00000252231
chr1	173927637	173927737	1:173927637-173927737	ENSG00000117601,ENSG00000252231
chr1	173937862	173937962	1:173937862-173937962	ENSG00000135870
chr1	173961506	173961812	1:173961506-173961812	ENSG00000135870,ENSG00000200755
chr1	173962540	173962761	1:173962540-173962761	ENSG00000135870,ENSG00000200755
chr1	173971598	173971737	1:173971598-173971737	ENSG00000135870,ENSG00000200755
chr1	174021719	174022918	1:174021719-174022918	ENSG00000135870,ENSG00000236535,ENSG00000224977
chr1	174023551	174023651	1:174023551-174023651	ENSG00000135870,ENSG00000236535,ENSG00000224977
chr1	174033486	174035750	1:174033486-174035750	ENSG00000224977
chr1	174051598	174051954	1:174051598-174051954	ENSG00000225713
chr1	174051988	174052346	1:174051988-174052346	ENSG00000225713
chr1	174052462	174052562	1:174052462-174052562	-
chr1	174052614	174052714	1:174052614-174052714	ENSG00000225713
chr1	174053223	174053337	1:174053223-174053337	ENSG00000225713
chr1	174084068	174084168	1:174084068-174084168	ENSG00000225713
chr1	174111645	174111745	1:174111645-174111745	ENSG00000225713
chr1	174115209	174115329	1:174115209-174115329	ENSG00000225713
chr1	174131257	174131361	1:174131257-174131361	ENSG00000225713
chr1	174144420	174144535	1:174144420-174144535	ENSG00000225713
chr1	174159108	174159948	1:174159108-174159948	ENSG00000225713,ENSG00000227373,ENSG00000152061
chr1	174160034	174160134	1:174160034-174160134	ENSG00000227373,ENSG00000152061
chr1	174161487	174161644	1:174161487-174161644	ENSG00000227373,ENSG00000152061
chr1	174161675	174161896	1:174161675-174161896	ENSG00000227373,ENSG00000152061
chr1	174164456	174164581	1:174164456-174164581	ENSG00000227373,ENSG00000152061
chr1	174171995	174172095	1:174171995-174172095	-
chr1	174206582	174206682	1:174206582-174206682	-
chr1	174286837	174286975	1:174286837-174286975	ENSG00000237317
chr1	174290121	174290254	1:174290121-174290254	ENSG00000237317
chr1	174457543	174457664	1:174457543-174457664	ENSG00000237317,ENSG00000203737
chr1	174495163	174495263	1:174495163-174495263	ENSG00000237317,ENSG00000203737
chr1	174497281	174497381	1:174497281-174497381	ENSG00000237317,ENSG00000203737
chr1	174568177	174568373	1:174568177-174568373	ENSG00000237317
chr1	174686515	174686615	1:174686515-174686615	ENSG00000237317
chr1	174713963	174714063	1:174713963-174714063	ENSG00000237317
chr1	174727433	174727533	1:174727433-174727533	ENSG00000237317,ENSG00000223828
chr1	174744073	174744208	1:174744073-174744208	ENSG00000237317,ENSG00000223828
chr1	174799334	174799434	1:174799334-174799434	ENSG00000152061,ENSG00000223828
chr1	174799468	174799658	1:174799468-174799658	ENSG00000152061,ENSG00000223828,ENSG00000235869,ENSG00000229531
chr1	174799696	174799850	1:174799696-174799850	ENSG00000152061,ENSG00000223828,ENSG00000235869
chr1	174800533	174800633	1:174800533-174800633	ENSG00000152061,ENSG00000223828,ENSG00000235869
chr1	174850968	174851808	1:174850968-174851808	ENSG00000231378,ENSG00000235869
chr1	174887094	174887200	1:174887094-174887200	ENSG00000237249,ENSG00000223525,ENSG00000235869
chr1	174894115	174894278	1:174894115-174894278	ENSG00000237249,ENSG00000223525,ENSG00000235869
chr1	174960256	174960408	1:174960256-174960408	ENSG00000152061,ENSG00000235869,ENSG00000229531
chr1	174964528	174964653	1:174964528-174964653	ENSG00000152061,ENSG00000235869,ENSG00000229531
chr1	174970379	174970486	1:174970379-174970486	ENSG00000152061,ENSG00000223828,ENSG00000235869,ENSG00000229531
chr1	174986288	174986475	1:174986288-174986475	ENSG00000223828,ENSG00000235869,ENSG00000229531
chr1	174990770	174990881	1:174990770-174990881	ENSG00000252552,ENSG00000287697,ENSG00000116161
chr1	174997267	174997389	1:174997267-174997389	ENSG00000252552,ENSG00000287697,ENSG00000116161
chr1	174997669	174997769	1:174997669-174997769	ENSG00000252552,ENSG00000287697,ENSG00000116161
chr1	174998072	174998304	1:174998072-174998304	ENSG00000252552,ENSG00000287697,ENSG00000116161
chr1	174998634	174998748	1:174998634-174998748	ENSG00000252552,ENSG00000287697,ENSG00000116161
chr1	174998967	175000198	1:174998967-175000198	ENSG00000223828,ENSG00000235869,ENSG00000229531,ENSG00000252552,ENSG00000287697,ENSG00000116161
chr1	175000236	175000566	1:175000236-175000566	ENSG00000116161,ENSG00000120333
chr1	175000760	175000860	1:175000760-175000860	ENSG00000116161
chr1	175001701	175001857	1:175001701-175001857	ENSG00000116161
chr1	175019339	175019439	1:175019339-175019439	ENSG00000120333,ENSG00000206659
chr1	175023051	175023219	1:175023051-175023219	ENSG00000120333,ENSG00000206659,ENSG00000181101
chr1	175023264	175023763	1:175023264-175023763	ENSG00000120333,ENSG00000206659,ENSG00000181101
chr1	175029823	175029996	1:175029823-175029996	ENSG00000120333,ENSG00000206659,ENSG00000181101
chr1	175077696	175077832	1:175077696-175077832	ENSG00000181101,ENSG00000120332
chr1	175090838	175091020	1:175090838-175091020	ENSG00000181101,ENSG00000120332
chr1	175096224	175096324	1:175096224-175096324	ENSG00000181101,ENSG00000120332
chr1	175125382	175125513	1:175125382-175125513	ENSG00000181101
chr1	175129661	175129981	1:175129661-175129981	ENSG00000181101
chr1	175136187	175136330	1:175136187-175136330	ENSG00000181101
chr1	175155004	175155104	1:175155004-175155104	ENSG00000233946
chr1	175170663	175170763	1:175170663-175170763	ENSG00000235750,ENSG00000233946
chr1	175174133	175175316	1:175174133-175175316	ENSG00000235750
chr1	175178082	175178206	1:175178082-175178206	ENSG00000235750
chr1	175188234	175188364	1:175188234-175188364	ENSG00000235750
chr1	175192430	175192530	1:175192430-175192530	ENSG00000235750,ENSG00000230687
chr1	175201273	175201402	1:175201273-175201402	ENSG00000235750,ENSG00000230687
chr1	175221332	175221483	1:175221332-175221483	ENSG00000235750,ENSG00000230687,ENSG00000233946
chr1	175247344	175247444	1:175247344-175247444	ENSG00000233946
chr1	175267714	175267980	1:175267714-175267980	ENSG00000233946
chr1	175273159	175273259	1:175273159-175273259	ENSG00000233946
chr1	175310433	175310551	1:175310433-175310551	ENSG00000233946,ENSG00000260990
chr1	175310890	175311063	1:175310890-175311063	ENSG00000233946,ENSG00000260990
chr1	175311357	175311526	1:175311357-175311526	ENSG00000233946,ENSG00000260990
chr1	175319131	175319233	1:175319131-175319233	ENSG00000233946,ENSG00000260990
chr1	175332549	175332706	1:175332549-175332706	ENSG00000233946
chr1	175374729	175374836	1:175374729-175374836	-
chr1	175376061	175376166	1:175376061-175376166	-
chr1	175406818	175406918	1:175406818-175406918	ENSG00000116147
chr1	175485262	175485436	1:175485262-175485436	ENSG00000235628
chr1	175494663	175494763	1:175494663-175494763	ENSG00000235628
chr1	175536385	175536523	1:175536385-175536523	ENSG00000235628
chr1	175591264	175591397	1:175591264-175591397	ENSG00000235628
chr1	175597372	175597501	1:175597372-175597501	ENSG00000235628
chr1	175616138	175616238	1:175616138-175616238	ENSG00000235628
chr1	175694305	175694475	1:175694305-175694475	-
chr1	175757483	175757664	1:175757483-175757664	ENSG00000116147,ENSG00000235628,ENSG00000227740,ENSG00000230777,ENSG00000228686
chr1	175815914	175816097	1:175815914-175816097	ENSG00000227740,ENSG00000230777
chr1	175833505	175833638	1:175833505-175833638	ENSG00000227740,ENSG00000230777
chr1	175861882	175861982	1:175861882-175861982	ENSG00000227740,ENSG00000230777
chr1	175867847	175867989	1:175867847-175867989	ENSG00000224718,ENSG00000227740,ENSG00000230777
chr1	175870328	175870429	1:175870328-175870429	ENSG00000224718,ENSG00000227740,ENSG00000230777,ENSG00000228686
chr1	175878592	175878692	1:175878592-175878692	ENSG00000224718,ENSG00000227740,ENSG00000230777
chr1	175878974	175879074	1:175878974-175879074	ENSG00000224718,ENSG00000227740,ENSG00000230777
chr1	175884357	175884457	1:175884357-175884457	ENSG00000224718,ENSG00000227740,ENSG00000230777
chr1	175888439	175888539	1:175888439-175888539	ENSG00000227740,ENSG00000230777,ENSG00000252906,ENSG00000228686
chr1	175984471	175984571	1:175984471-175984571	ENSG00000227740,ENSG00000230777,ENSG00000252906,ENSG00000228686
chr1	176147664	176156883	1:176147664-176156883	-
chr1	176206583	176206697	1:176206583-176206697	ENSG00000143207,ENSG00000236021,ENSG00000273629,ENSG00000232463
chr1	176206749	176207820	1:176206749-176207820	ENSG00000143207,ENSG00000228686,ENSG00000236021,ENSG00000273629,ENSG00000232463,ENSG00000253025
chr1	176207927	176208027	1:176207927-176208027	ENSG00000143207,ENSG00000236021,ENSG00000273629,ENSG00000232463
chr1	176253926	176254026	1:176253926-176254026	ENSG00000273629,ENSG00000232463,ENSG00000253025,ENSG00000227815,ENSG00000225904
chr1	176287712	176287812	1:176287712-176287812	ENSG00000232463,ENSG00000253025,ENSG00000227815,ENSG00000225904
chr1	176288288	176288388	1:176288288-176288388	ENSG00000232463,ENSG00000253025,ENSG00000227815,ENSG00000225904
chr1	176297544	176297727	1:176297544-176297727	ENSG00000232463,ENSG00000253025,ENSG00000227815,ENSG00000231020,ENSG00000225904
chr1	176305624	176305745	1:176305624-176305745	ENSG00000227815,ENSG00000231020,ENSG00000225904
chr1	176307573	176307673	1:176307573-176307673	ENSG00000227815,ENSG00000231020,ENSG00000225904
chr1	176478090	176478255	1:176478090-176478255	ENSG00000225904,ENSG00000116183
chr1	176496580	176496704	1:176496580-176496704	ENSG00000225904,ENSG00000116183,ENSG00000237514
chr1	176521184	176521284	1:176521184-176521284	ENSG00000225904,ENSG00000116183,ENSG00000286754
chr1	176559958	176560157	1:176559958-176560157	ENSG00000225904,ENSG00000116183,ENSG00000237514,ENSG00000286754
chr1	176596347	176596451	1:176596347-176596451	ENSG00000225904,ENSG00000237514,ENSG00000286754
chr1	176656484	176656818	1:176656484-176656818	ENSG00000237514,ENSG00000286754
chr1	176656959	176657059	1:176656959-176657059	ENSG00000237514,ENSG00000286754
chr1	176692535	176692753	1:176692535-176692753	ENSG00000225904,ENSG00000237514,ENSG00000286754
chr1	176763554	176763654	1:176763554-176763654	ENSG00000286754
chr1	176784881	176784981	1:176784881-176784981	ENSG00000116183,ENSG00000286754
chr1	176797422	176797629	1:176797422-176797629	ENSG00000116183,ENSG00000286754
chr1	176897167	176897307	1:176897167-176897307	ENSG00000286754
chr1	176929056	176929189	1:176929056-176929189	ENSG00000286754
chr1	176956010	176956110	1:176956010-176956110	-
chr1	177041505	177041635	1:177041505-177041635	ENSG00000152092,ENSG00000202609
chr1	177043018	177043118	1:177043018-177043118	ENSG00000152092,ENSG00000202609
chr1	177054390	177054490	1:177054390-177054490	ENSG00000152092,ENSG00000202609
chr1	177084518	177084666	1:177084518-177084666	ENSG00000202609
chr1	177135755	177135855	1:177135755-177135855	ENSG00000152092
chr1	177181786	177181930	1:177181786-177181930	ENSG00000152092,ENSG00000198797
chr1	177190622	177190760	1:177190622-177190760	ENSG00000152092
chr1	177209397	177209561	1:177209397-177209561	ENSG00000152092
chr1	177218235	177218359	1:177218235-177218359	-
chr1	177238429	177238632	1:177238429-177238632	-
chr1	177244654	177244754	1:177244654-177244754	-
chr1	177247414	177247560	1:177247414-177247560	ENSG00000198797,ENSG00000224968
chr1	177247593	177247883	1:177247593-177247883	ENSG00000198797,ENSG00000224968
chr1	177256307	177256755	1:177256307-177256755	ENSG00000198797,ENSG00000224968
chr1	177274976	177275114	1:177274976-177275114	ENSG00000198797,ENSG00000224968
chr1	177302691	177302791	1:177302691-177302791	ENSG00000224968
chr1	177306229	177306352	1:177306229-177306352	ENSG00000224968
chr1	177309619	177309719	1:177309619-177309719	ENSG00000224968
chr1	177310248	177310638	1:177310248-177310638	ENSG00000224968
chr1	177312894	177312994	1:177312894-177312994	ENSG00000224968
chr1	177410264	177410392	1:177410264-177410392	ENSG00000224968
chr1	177477669	177477769	1:177477669-177477769	-
chr1	177514241	177514341	1:177514241-177514341	-
chr1	177576459	177576559	1:177576459-177576559	ENSG00000227579
chr1	177612842	177612942	1:177612842-177612942	-
chr1	177645504	177645765	1:177645504-177645765	ENSG00000236720
chr1	177645958	177646177	1:177645958-177646177	ENSG00000236720
chr1	177649037	177649140	1:177649037-177649140	ENSG00000236720
chr1	177650945	177651050	1:177650945-177651050	ENSG00000236720
chr1	177651087	177651434	1:177651087-177651434	ENSG00000236720
chr1	177689998	177690098	1:177689998-177690098	ENSG00000236720
chr1	177738840	177738940	1:177738840-177738940	ENSG00000227579
chr1	177741043	177741189	1:177741043-177741189	ENSG00000227579
chr1	177741606	177741866	1:177741606-177741866	ENSG00000227579
chr1	177741973	177742073	1:177741973-177742073	ENSG00000227579
chr1	177745061	177745161	1:177745061-177745161	ENSG00000227579
chr1	177779976	177780112	1:177779976-177780112	-
chr1	177780177	177780331	1:177780177-177780331	-
chr1	177797087	177797187	1:177797087-177797187	-
chr1	177818565	177818665	1:177818565-177818665	-
chr1	177821019	177821126	1:177821019-177821126	-
chr1	177825980	177826191	1:177825980-177826191	-
chr1	177830599	177830704	1:177830599-177830704	-
chr1	177866840	177866940	1:177866840-177866940	-
chr1	177868086	177868186	1:177868086-177868186	-
chr1	177891710	177891837	1:177891710-177891837	-
chr1	177901584	177901721	1:177901584-177901721	-
chr1	177902297	177902482	1:177902297-177902482	-
chr1	177907372	177907472	1:177907372-177907472	-
chr1	177908383	177908483	1:177908383-177908483	-
chr1	177926557	177926657	1:177926557-177926657	ENSG00000227579,ENSG00000120341
chr1	177946066	177946269	1:177946066-177946269	ENSG00000120341,ENSG00000276563
chr1	177946610	177946710	1:177946610-177946710	ENSG00000120341
chr1	177983113	177983289	1:177983113-177983289	ENSG00000120341,ENSG00000276563
chr1	177984149	177984492	1:177984149-177984492	ENSG00000120341,ENSG00000276563
chr1	178031072	178031197	1:178031072-178031197	ENSG00000254154,ENSG00000242193,ENSG00000276563
chr1	178031880	178031990	1:178031880-178031990	ENSG00000254154,ENSG00000242193,ENSG00000276563,ENSG00000270575
chr1	178036909	178037013	1:178036909-178037013	ENSG00000254154,ENSG00000242193,ENSG00000276563
chr1	178037683	178038215	1:178037683-178038215	ENSG00000254154,ENSG00000242193,ENSG00000276563,ENSG00000270575
chr1	178055203	178055341	1:178055203-178055341	ENSG00000276563,ENSG00000270575
chr1	178058390	178058511	1:178058390-178058511	ENSG00000276563,ENSG00000270575
chr1	178060887	178061093	1:178060887-178061093	ENSG00000276563,ENSG00000270575
chr1	178061131	178061574	1:178061131-178061574	ENSG00000276563,ENSG00000270575
chr1	178071689	178071790	1:178071689-178071790	ENSG00000270575
chr1	178093463	178094515	1:178093463-178094515	ENSG00000276563,ENSG00000224687,ENSG00000075391,ENSG00000270575
chr1	178094573	178094731	1:178094573-178094731	ENSG00000224687,ENSG00000075391
chr1	178101076	178101176	1:178101076-178101176	ENSG00000224687
chr1	178107999	178108099	1:178107999-178108099	-
chr1	178126957	178127081	1:178126957-178127081	ENSG00000075391,ENSG00000270575
chr1	178131175	178131358	1:178131175-178131358	ENSG00000270575
chr1	178136995	178137095	1:178136995-178137095	ENSG00000270575
chr1	178205209	178205309	1:178205209-178205309	ENSG00000270575
chr1	178250098	178250198	1:178250098-178250198	ENSG00000270575
chr1	178261774	178261874	1:178261774-178261874	ENSG00000270575
chr1	178299900	178300172	1:178299900-178300172	-
chr1	178310627	178310774	1:178310627-178310774	-
chr1	178341339	178341487	1:178341339-178341487	ENSG00000075391
chr1	178344406	178345085	1:178344406-178345085	ENSG00000075391
chr1	178349151	178349286	1:178349151-178349286	ENSG00000075391
chr1	178361603	178361797	1:178361603-178361797	ENSG00000213058
chr1	178368736	178368917	1:178368736-178368917	ENSG00000213058
chr1	178393168	178394898	1:178393168-178394898	ENSG00000213058
chr1	178398998	178401871	1:178398998-178401871	ENSG00000213058
chr1	178435066	178435173	1:178435066-178435173	ENSG00000213058
chr1	178435884	178435984	1:178435884-178435984	ENSG00000213058
chr1	178461907	178462007	1:178461907-178462007	ENSG00000075391
chr1	178470370	178470527	1:178470370-178470527	ENSG00000264809
chr1	178470630	178470843	1:178470630-178470843	ENSG00000264809
chr1	178486909	178487133	1:178486909-178487133	ENSG00000188585,ENSG00000264809
chr1	178487311	178487439	1:178487311-178487439	ENSG00000188585,ENSG00000264809
chr1	178501890	178501990	1:178501890-178501990	ENSG00000188585,ENSG00000285910,ENSG00000240021
chr1	178502032	178502155	1:178502032-178502155	ENSG00000188585,ENSG00000285910,ENSG00000240021
chr1	178529613	178529713	1:178529613-178529713	ENSG00000285910,ENSG00000240021
chr1	178532420	178532543	1:178532420-178532543	ENSG00000285910,ENSG00000240021
chr1	178532603	178532712	1:178532603-178532712	ENSG00000285910,ENSG00000240021
chr1	178534641	178534741	1:178534641-178534741	-
chr1	178534918	178535018	1:178534918-178535018	-
chr1	178537120	178537374	1:178537120-178537374	ENSG00000213057
chr1	178538602	178538712	1:178538602-178538712	ENSG00000213057
chr1	178542283	178542402	1:178542283-178542402	ENSG00000213057,ENSG00000201791
chr1	178542437	178543518	1:178542437-178543518	ENSG00000285910,ENSG00000213057,ENSG00000201791
chr1	178543605	178543771	1:178543605-178543771	ENSG00000213057,ENSG00000201791
chr1	178544352	178544460	1:178544352-178544460	ENSG00000213057,ENSG00000201791
chr1	178545214	178545333	1:178545214-178545333	ENSG00000213057
chr1	178546675	178546929	1:178546675-178546929	ENSG00000213057
chr1	178547047	178547335	1:178547047-178547335	ENSG00000213057
chr1	178548064	178548164	1:178548064-178548164	ENSG00000213057
chr1	178551457	178551557	1:178551457-178551557	-
chr1	178551878	178551978	1:178551878-178551978	-
chr1	178556355	178556455	1:178556355-178556455	ENSG00000201347
chr1	178558909	178559070	1:178558909-178559070	ENSG00000201347
chr1	178564311	178564411	1:178564311-178564411	ENSG00000201347
chr1	178568027	178568629	1:178568027-178568629	ENSG00000201347
chr1	178573169	178573324	1:178573169-178573324	-
chr1	178575696	178575796	1:178575696-178575796	-
chr1	178576130	178576381	1:178576130-178576381	-
chr1	178578182	178578382	1:178578182-178578382	-
chr1	178578662	178578783	1:178578662-178578783	-
chr1	178579706	178579969	1:178579706-178579969	-
chr1	178585504	178585604	1:178585504-178585604	-
chr1	178588368	178588468	1:178588368-178588468	-
chr1	178589324	178589424	1:178589324-178589424	-
chr1	178593059	178594383	1:178593059-178594383	-
chr1	178594969	178595111	1:178594969-178595111	-
chr1	178596411	178596511	1:178596411-178596511	-
chr1	178599008	178599109	1:178599008-178599109	-
chr1	178599590	178599690	1:178599590-178599690	-
chr1	178600315	178600415	1:178600315-178600415	-
chr1	178601944	178602044	1:178601944-178602044	-
chr1	178608158	178608268	1:178608158-178608268	-
chr1	178608486	178608820	1:178608486-178608820	-
chr1	178608917	178609354	1:178608917-178609354	-
chr1	178609602	178609786	1:178609602-178609786	-
chr1	178610486	178610586	1:178610486-178610586	-
chr1	178613586	178613765	1:178613586-178613765	-
chr1	178614132	178614232	1:178614132-178614232	-
chr1	178614336	178614664	1:178614336-178614664	-
chr1	178616643	178616743	1:178616643-178616743	-
chr1	178617521	178617621	1:178617521-178617621	-
chr1	178617746	178618069	1:178617746-178618069	-
chr1	178621756	178621889	1:178621756-178621889	-
chr1	178623804	178624158	1:178623804-178624158	-
chr1	178625348	178625543	1:178625348-178625543	-
chr1	178629501	178629656	1:178629501-178629656	-
chr1	178631789	178631962	1:178631789-178631962	-
chr1	178641333	178641433	1:178641333-178641433	-
chr1	178643436	178643565	1:178643436-178643565	-
chr1	178645543	178645696	1:178645543-178645696	ENSG00000273384
chr1	178647084	178647184	1:178647084-178647184	ENSG00000273384
chr1	178647760	178647892	1:178647760-178647892	ENSG00000273384
chr1	178649407	178649570	1:178649407-178649570	ENSG00000273384
chr1	178649634	178649793	1:178649634-178649793	ENSG00000273384
chr1	178651056	178651156	1:178651056-178651156	ENSG00000273384
chr1	178651535	178651635	1:178651535-178651635	ENSG00000273384
chr1	178651740	178652003	1:178651740-178652003	ENSG00000273384
chr1	178652770	178652870	1:178652770-178652870	ENSG00000273384
chr1	178653244	178653352	1:178653244-178653352	ENSG00000273384
chr1	178667752	178667871	1:178667752-178667871	ENSG00000266417
chr1	178668444	178668561	1:178668444-178668561	ENSG00000266417
chr1	178671724	178671826	1:178671724-178671826	ENSG00000266417
chr1	178680409	178680509	1:178680409-178680509	ENSG00000266417
chr1	178681664	178681850	1:178681664-178681850	ENSG00000266417
chr1	178684822	178684922	1:178684822-178684922	ENSG00000266417
chr1	178686062	178686162	1:178686062-178686162	-
chr1	178686401	178686508	1:178686401-178686508	ENSG00000266417
chr1	178693471	178693643	1:178693471-178693643	-
chr1	178694738	178694855	1:178694738-178694855	-
chr1	178706656	178706758	1:178706656-178706758	-
chr1	178721228	178721346	1:178721228-178721346	ENSG00000273062,ENSG00000116191
chr1	178723079	178723212	1:178723079-178723212	ENSG00000273062,ENSG00000116191
chr1	178723593	178723721	1:178723593-178723721	ENSG00000273062,ENSG00000116191
chr1	178724839	178725417	1:178724839-178725417	ENSG00000273062,ENSG00000116191
chr1	178725493	178726084	1:178725493-178726084	ENSG00000273062,ENSG00000116191
chr1	178726195	178726607	1:178726195-178726607	ENSG00000273062,ENSG00000116191
chr1	178726854	178727037	1:178726854-178727037	ENSG00000273062,ENSG00000116191
chr1	178730087	178730228	1:178730087-178730228	ENSG00000273062,ENSG00000116191
chr1	178735627	178735727	1:178735627-178735727	-
chr1	178736822	178736922	1:178736822-178736922	ENSG00000228196
chr1	178741712	178741853	1:178741712-178741853	ENSG00000228196
chr1	178749376	178749509	1:178749376-178749509	ENSG00000228196,ENSG00000201791
chr1	178753830	178753964	1:178753830-178753964	ENSG00000228196,ENSG00000201791
chr1	178768326	178768460	1:178768326-178768460	-
chr1	178768637	178768773	1:178768637-178768773	-
chr1	178769120	178769241	1:178769120-178769241	-
chr1	178785981	178786100	1:178785981-178786100	-
chr1	178786501	178786601	1:178786501-178786601	-
chr1	178818010	178818110	1:178818010-178818110	-
chr1	178824634	178824831	1:178824634-178824831	-
chr1	178829853	178829953	1:178829853-178829953	-
chr1	178836894	178836994	1:178836894-178836994	-
chr1	178843773	178844945	1:178843773-178844945	-
chr1	178855452	178855552	1:178855452-178855552	-
chr1	178863543	178863643	1:178863543-178863643	ENSG00000116194
chr1	178865075	178865183	1:178865075-178865183	ENSG00000116194
chr1	178867809	178867949	1:178867809-178867949	ENSG00000116194
chr1	178869188	178869587	1:178869188-178869587	ENSG00000116194
chr1	178871162	178871296	1:178871162-178871296	ENSG00000116191,ENSG00000116194
chr1	178871881	178872024	1:178871881-178872024	ENSG00000116191,ENSG00000116194
chr1	178876142	178876261	1:178876142-178876261	ENSG00000116191,ENSG00000116194
chr1	178877132	178877232	1:178877132-178877232	ENSG00000116191,ENSG00000116194
chr1	178885779	178885879	1:178885779-178885879	ENSG00000116191
chr1	178905084	178905184	1:178905084-178905184	-
chr1	178905856	178905956	1:178905856-178905956	-
chr1	178908284	178908389	1:178908284-178908389	-
chr1	178910185	178910292	1:178910185-178910292	-
chr1	178912553	178912683	1:178912553-178912683	-
chr1	178912722	178912822	1:178912722-178912822	-
chr1	178918528	178918651	1:178918528-178918651	-
chr1	178919267	178919416	1:178919267-178919416	-
chr1	178923954	178924074	1:178923954-178924074	-
chr1	178926959	178927059	1:178926959-178927059	-
chr1	178929013	178929183	1:178929013-178929183	-
chr1	178929216	178929411	1:178929216-178929411	-
chr1	178930709	178930836	1:178930709-178930836	-
chr1	178931373	178931473	1:178931373-178931473	-
chr1	178931860	178932782	1:178931860-178932782	-
chr1	178933035	178933136	1:178933035-178933136	-
chr1	178933189	178933371	1:178933189-178933371	-
chr1	178933761	178933880	1:178933761-178933880	-
chr1	178939376	178939613	1:178939376-178939613	-
chr1	178939663	178939996	1:178939663-178939996	-
chr1	178940405	178940505	1:178940405-178940505	-
chr1	178942929	178943084	1:178942929-178943084	-
chr1	178943198	178943367	1:178943198-178943367	-
chr1	178946001	178946101	1:178946001-178946101	-
chr1	178946140	178946306	1:178946140-178946306	-
chr1	178946409	178946586	1:178946409-178946586	-
chr1	178984687	178986314	1:178984687-178986314	-
chr1	178995773	178995873	1:178995773-178995873	-
chr1	179000300	179000430	1:179000300-179000430	-
chr1	179001943	179002497	1:179001943-179002497	-
chr1	179002615	179002749	1:179002615-179002749	-
chr1	179002788	179003045	1:179002788-179003045	-
chr1	179003384	179003484	1:179003384-179003484	-
chr1	179017068	179017535	1:179017068-179017535	ENSG00000116199
chr1	179017579	179017955	1:179017579-179017955	-
chr1	179018016	179018116	1:179018016-179018116	-
chr1	179018274	179018521	1:179018274-179018521	-
chr1	179021926	179022139	1:179021926-179022139	ENSG00000116199
chr1	179023494	179023651	1:179023494-179023651	ENSG00000116199
chr1	179023953	179024061	1:179023953-179024061	ENSG00000116199
chr1	179025251	179026866	1:179025251-179026866	ENSG00000116199,ENSG00000232750
chr1	179027080	179027180	1:179027080-179027180	ENSG00000116199
chr1	179029722	179029822	1:179029722-179029822	ENSG00000116199
chr1	179032038	179032222	1:179032038-179032222	ENSG00000116199,ENSG00000232750
chr1	179032299	179032660	1:179032299-179032660	ENSG00000116199,ENSG00000232750
chr1	179032827	179032927	1:179032827-179032927	ENSG00000116199,ENSG00000232750
chr1	179036077	179036177	1:179036077-179036177	ENSG00000232750
chr1	179040694	179040936	1:179040694-179040936	ENSG00000232750
chr1	179068326	179068465	1:179068326-179068465	-
chr1	179069342	179069494	1:179069342-179069494	-
chr1	179079276	179079579	1:179079276-179079579	ENSG00000186283,ENSG00000162779
chr1	179081500	179082439	1:179081500-179082439	ENSG00000186283,ENSG00000162779
chr1	179082552	179082855	1:179082552-179082855	ENSG00000186283,ENSG00000162779
chr1	179084351	179084451	1:179084351-179084451	ENSG00000186283
chr1	179088211	179088386	1:179088211-179088386	ENSG00000186283
chr1	179091996	179092096	1:179091996-179092096	ENSG00000186283
chr1	179092489	179092659	1:179092489-179092659	ENSG00000186283
chr1	179108816	179109055	1:179108816-179109055	-
chr1	179117264	179117378	1:179117264-179117378	ENSG00000143322
chr1	179121090	179121322	1:179121090-179121322	-
chr1	179125743	179125862	1:179125743-179125862	-
chr1	179126376	179126497	1:179126376-179126497	ENSG00000143322
chr1	179131042	179131253	1:179131042-179131253	ENSG00000234041
chr1	179137669	179137962	1:179137669-179137962	ENSG00000143322,ENSG00000234041
chr1	179138087	179138187	1:179138087-179138187	ENSG00000143322,ENSG00000234041
chr1	179140777	179141079	1:179140777-179141079	ENSG00000143322,ENSG00000234041
chr1	179141119	179141455	1:179141119-179141455	ENSG00000143322,ENSG00000234041
chr1	179142797	179143173	1:179142797-179143173	ENSG00000143322,ENSG00000234041
chr1	179143445	179143545	1:179143445-179143545	ENSG00000143322,ENSG00000234041
chr1	179149569	179149672	1:179149569-179149672	ENSG00000143322
chr1	179154907	179155041	1:179154907-179155041	-
chr1	179156753	179156868	1:179156753-179156868	-
chr1	179169015	179169115	1:179169015-179169115	-
chr1	179169690	179170187	1:179169690-179170187	-
chr1	179171559	179171659	1:179171559-179171659	-
chr1	179174785	179176004	1:179174785-179176004	ENSG00000231905
chr1	179176130	179176282	1:179176130-179176282	ENSG00000231905
chr1	179176760	179176939	1:179176760-179176939	ENSG00000231905
chr1	179177224	179177432	1:179177224-179177432	ENSG00000231905
chr1	179177806	179177906	1:179177806-179177906	ENSG00000231905
chr1	179178984	179179261	1:179178984-179179261	ENSG00000231905
chr1	179179390	179179500	1:179179390-179179500	ENSG00000231905
chr1	179182054	179182154	1:179182054-179182154	ENSG00000231905
chr1	179190462	179190670	1:179190462-179190670	ENSG00000212338,ENSG00000201619,ENSG00000231564
chr1	179191003	179191258	1:179191003-179191258	ENSG00000212338,ENSG00000201619,ENSG00000231564
chr1	179191742	179191923	1:179191742-179191923	ENSG00000212338,ENSG00000201619,ENSG00000231564
chr1	179194011	179194116	1:179194011-179194116	ENSG00000212338,ENSG00000201619,ENSG00000231564
chr1	179201420	179201704	1:179201420-179201704	ENSG00000212338,ENSG00000201619,ENSG00000231564
chr1	179203086	179203191	1:179203086-179203191	ENSG00000212338,ENSG00000201619,ENSG00000231564
chr1	179210268	179210413	1:179210268-179210413	ENSG00000201619,ENSG00000231564
chr1	179215289	179215467	1:179215289-179215467	ENSG00000225711
chr1	179217292	179217495	1:179217292-179217495	ENSG00000225711
chr1	179218125	179218346	1:179218125-179218346	ENSG00000225711
chr1	179228545	179228712	1:179228545-179228712	ENSG00000143322,ENSG00000225711
chr1	179228982	179229082	1:179228982-179229082	ENSG00000143322,ENSG00000225711
chr1	179229310	179229410	1:179229310-179229410	ENSG00000143322,ENSG00000225711
chr1	179229523	179229786	1:179229523-179229786	ENSG00000143322,ENSG00000225711
chr1	179230014	179230171	1:179230014-179230171	ENSG00000143322,ENSG00000223794
chr1	179233252	179233492	1:179233252-179233492	ENSG00000143322,ENSG00000223794
chr1	179237671	179237771	1:179237671-179237771	ENSG00000223794
chr1	179268242	179268376	1:179268242-179268376	ENSG00000223794,ENSG00000228191
chr1	179289196	179289296	1:179289196-179289296	ENSG00000223794,ENSG00000057252
chr1	179292377	179292746	1:179292377-179292746	ENSG00000223794,ENSG00000057252,ENSG00000162779
chr1	179293422	179294046	1:179293422-179294046	ENSG00000223794,ENSG00000057252,ENSG00000162779
chr1	179325324	179325467	1:179325324-179325467	-
chr1	179336354	179336466	1:179336354-179336466	-
chr1	179353775	179353914	1:179353775-179353914	ENSG00000162779
chr1	179365558	179366389	1:179365558-179366389	ENSG00000162779
chr1	179440800	179442602	1:179440800-179442602	ENSG00000224620,ENSG00000236539
chr1	179484042	179484142	1:179484042-179484142	ENSG00000236539
chr1	179540574	179540760	1:179540574-179540760	ENSG00000162779,ENSG00000261250
chr1	179575948	179576052	1:179575948-179576052	ENSG00000116218,ENSG00000251875,ENSG00000227141
chr1	179586157	179586496	1:179586157-179586496	ENSG00000116218,ENSG00000251875,ENSG00000227141,ENSG00000261060,ENSG00000162782
chr1	179586664	179586815	1:179586664-179586815	ENSG00000116218,ENSG00000251875,ENSG00000227141,ENSG00000261060,ENSG00000162782
chr1	179594845	179594945	1:179594845-179594945	ENSG00000227141,ENSG00000261060,ENSG00000162782
chr1	179794753	179794881	1:179794753-179794881	ENSG00000243062,ENSG00000143340,ENSG00000231966
chr1	179809954	179810096	1:179809954-179810096	ENSG00000243062,ENSG00000143340,ENSG00000229407,ENSG00000231966
chr1	179814685	179814841	1:179814685-179814841	ENSG00000243062,ENSG00000143340,ENSG00000229407,ENSG00000231966
chr1	179815469	179815596	1:179815469-179815596	ENSG00000243062,ENSG00000143340,ENSG00000229407,ENSG00000231966
chr1	179867775	179867922	1:179867775-179867922	ENSG00000231966
chr1	179873653	179873753	1:179873653-179873753	ENSG00000169905
chr1	179874275	179874375	1:179874275-179874375	ENSG00000169905
chr1	179876067	179876180	1:179876067-179876180	ENSG00000169905,ENSG00000272906,ENSG00000143337
chr1	179877355	179877535	1:179877355-179877535	ENSG00000169905,ENSG00000272906,ENSG00000143337
chr1	179877583	179878020	1:179877583-179878020	ENSG00000169905,ENSG00000272906,ENSG00000143337
chr1	179878561	179878761	1:179878561-179878761	ENSG00000169905,ENSG00000272906,ENSG00000143337
chr1	179879202	179879402	1:179879202-179879402	ENSG00000169905,ENSG00000272906,ENSG00000143337
chr1	179879657	179879757	1:179879657-179879757	ENSG00000169905,ENSG00000272906,ENSG00000143337
chr1	179881798	179883236	1:179881798-179883236	ENSG00000169905,ENSG00000272906,ENSG00000143337,ENSG00000264916
chr1	179898044	179898169	1:179898044-179898169	ENSG00000143337,ENSG00000264916
chr1	179953967	179954164	1:179953967-179954164	ENSG00000261831,ENSG00000260360,ENSG00000135837
chr1	179954245	179955236	1:179954245-179955236	ENSG00000231966,ENSG00000272906,ENSG00000143337,ENSG00000261831,ENSG00000260360,ENSG00000135837
chr1	179955283	179955383	1:179955283-179955383	ENSG00000261831,ENSG00000260360,ENSG00000135837
chr1	179959104	179959292	1:179959104-179959292	ENSG00000261831,ENSG00000260360,ENSG00000135837
chr1	179959421	179959521	1:179959421-179959521	ENSG00000261831,ENSG00000260360,ENSG00000135837
chr1	179965715	179965815	1:179965715-179965815	ENSG00000235145
chr1	179968987	179969202	1:179968987-179969202	ENSG00000235145
chr1	179969485	179969819	1:179969485-179969819	ENSG00000261831,ENSG00000235145
chr1	179969977	179970263	1:179969977-179970263	ENSG00000261831,ENSG00000235145
chr1	179973502	179973602	1:179973502-179973602	ENSG00000235145
chr1	179977046	179977510	1:179977046-179977510	ENSG00000235145
chr1	179984125	179984258	1:179984125-179984258	ENSG00000135837
chr1	179988250	179988383	1:179988250-179988383	ENSG00000135837
chr1	179992078	179992218	1:179992078-179992218	ENSG00000135837,ENSG00000223450
chr1	180003887	180004019	1:180003887-180004019	ENSG00000223450
chr1	180008945	180009089	1:180008945-180009089	ENSG00000223450
chr1	180014904	180015004	1:180014904-180015004	ENSG00000223450
chr1	180018996	180019156	1:180018996-180019156	-
chr1	180026557	180027008	1:180026557-180027008	-
chr1	180027240	180027340	1:180027240-180027340	-
chr1	180027835	180027935	1:180027835-180027935	-
chr1	180028104	180028304	1:180028104-180028304	-
chr1	180028520	180028705	1:180028520-180028705	-
chr1	180029239	180029384	1:180029239-180029384	-
chr1	180034300	180034400	1:180034300-180034400	ENSG00000135837
chr1	180067486	180067586	1:180067486-180067586	ENSG00000135837
chr1	180124011	180124112	1:180124011-180124112	ENSG00000261817
chr1	180137808	180137908	1:180137808-180137908	ENSG00000261817
chr1	180153115	180153228	1:180153115-180153228	ENSG00000116260
chr1	180154045	180154186	1:180154045-180154186	ENSG00000116260
chr1	180154284	180155168	1:180154284-180155168	ENSG00000261817,ENSG00000116260
chr1	180155528	180155656	1:180155528-180155656	ENSG00000116260
chr1	180167889	180168014	1:180167889-180168014	-
chr1	180179240	180179373	1:180179240-180179373	-
chr1	180188346	180188446	1:180188346-180188446	-
chr1	180193739	180193839	1:180193739-180193839	ENSG00000116260
chr1	180197677	180197861	1:180197677-180197861	ENSG00000116260
chr1	180229560	180229758	1:180229560-180229758	ENSG00000121454
chr1	180233287	180233387	1:180233287-180233387	ENSG00000121454
chr1	180233465	180233565	1:180233465-180233565	ENSG00000121454
chr1	180288141	180288549	1:180288141-180288549	ENSG00000230124,ENSG00000235060,ENSG00000265435
chr1	180311196	180311336	1:180311196-180311336	ENSG00000235060,ENSG00000265435
chr1	180450081	180450187	1:180450081-180450187	ENSG00000235060,ENSG00000265435
chr1	180502196	180503276	1:180502196-180503276	ENSG00000230124,ENSG00000236719,ENSG00000206905
chr1	180515937	180516106	1:180515937-180516106	ENSG00000230124,ENSG00000236719,ENSG00000206905,ENSG00000143324,ENSG00000283575
chr1	180562055	180562216	1:180562055-180562216	ENSG00000236719
chr1	180603889	180604082	1:180603889-180604082	ENSG00000283575
chr1	180631224	180631335	1:180631224-180631335	ENSG00000143324,ENSG00000283575
chr1	180631802	180632233	1:180631802-180632233	ENSG00000236719,ENSG00000206905,ENSG00000143324,ENSG00000283575
chr1	180632297	180632709	1:180632297-180632709	ENSG00000143324,ENSG00000283575
chr1	180823037	180823137	1:180823037-180823137	ENSG00000283575
chr1	180881960	180882060	1:180881960-180882060	ENSG00000143324
chr1	180882810	180882910	1:180882810-180882910	ENSG00000143324
chr1	180887971	180888071	1:180887971-180888071	ENSG00000143324
chr1	180912378	180912515	1:180912378-180912515	ENSG00000225857,ENSG00000135835
chr1	180912596	180913439	1:180912596-180913439	ENSG00000225857,ENSG00000135835
chr1	180913571	180913671	1:180913571-180913671	ENSG00000225857,ENSG00000135835
chr1	180918784	180918914	1:180918784-180918914	ENSG00000225857,ENSG00000135835
chr1	180926374	180926604	1:180926374-180926604	ENSG00000135835,ENSG00000243155
chr1	180927288	180927453	1:180927288-180927453	ENSG00000135835
chr1	180929165	180929308	1:180929165-180929308	ENSG00000135835
chr1	180935571	180935680	1:180935571-180935680	ENSG00000135835,ENSG00000243155,ENSG00000270711
chr1	180938670	180938818	1:180938670-180938818	ENSG00000135835,ENSG00000270711
chr1	180952845	180952947	1:180952845-180952947	ENSG00000243155,ENSG00000232586,ENSG00000251520,ENSG00000270711
chr1	180953953	180954088	1:180953953-180954088	ENSG00000243155,ENSG00000232586,ENSG00000251520,ENSG00000270711
chr1	180954323	180954503	1:180954323-180954503	ENSG00000243155,ENSG00000232586,ENSG00000251520,ENSG00000270711
chr1	180962369	180962491	1:180962369-180962491	ENSG00000243155,ENSG00000232586,ENSG00000251520,ENSG00000270711
chr1	181022095	181022306	1:181022095-181022306	ENSG00000135823,ENSG00000153029
chr1	181022391	181022534	1:181022391-181022534	ENSG00000135823,ENSG00000153029
chr1	181022713	181023508	1:181022713-181023508	ENSG00000243155,ENSG00000270711,ENSG00000135823,ENSG00000153029
chr1	181023677	181023780	1:181023677-181023780	ENSG00000135823,ENSG00000153029
chr1	181025074	181025203	1:181025074-181025203	ENSG00000135823,ENSG00000153029
chr1	181026131	181026291	1:181026131-181026291	ENSG00000135823,ENSG00000153029
chr1	181027151	181027266	1:181027151-181027266	ENSG00000135823,ENSG00000153029
chr1	181029501	181029601	1:181029501-181029601	ENSG00000135823,ENSG00000153029
chr1	181033065	181033207	1:181033065-181033207	ENSG00000153029
chr1	181033518	181033618	1:181033518-181033618	ENSG00000153029
chr1	181033918	181034152	1:181033918-181034152	ENSG00000153029
chr1	181038648	181038748	1:181038648-181038748	ENSG00000153029
chr1	181087947	181088047	1:181087947-181088047	ENSG00000162783
chr1	181088229	181088986	1:181088229-181088986	ENSG00000243155,ENSG00000162783
chr1	181089097	181089325	1:181089097-181089325	ENSG00000162783
chr1	181089449	181089607	1:181089449-181089607	ENSG00000162783
chr1	181089700	181090033	1:181089700-181090033	ENSG00000162783
chr1	181099651	181099823	1:181099651-181099823	-
chr1	181099872	181099972	1:181099872-181099972	-
chr1	181104605	181104749	1:181104605-181104749	-
chr1	181104802	181105002	1:181104802-181105002	-
chr1	181105055	181105904	1:181105055-181105904	ENSG00000162783
chr1	181112598	181112777	1:181112598-181112777	-
chr1	181113260	181113385	1:181113260-181113385	-
chr1	181114458	181114558	1:181114458-181114558	-
chr1	181135061	181135174	1:181135061-181135174	-
chr1	181142309	181142720	1:181142309-181142720	ENSG00000243155,ENSG00000270711,ENSG00000153029,ENSG00000162783,ENSG00000237292,ENSG00000225359
chr1	181147564	181147834	1:181147564-181147834	-
chr1	181149827	181149927	1:181149827-181149927	-
chr1	181151952	181152139	1:181151952-181152139	-
chr1	181152992	181153334	1:181152992-181153334	ENSG00000237292,ENSG00000225359
chr1	181166662	181166791	1:181166662-181166791	ENSG00000237292,ENSG00000225359
chr1	181221342	181221442	1:181221342-181221442	ENSG00000225359,ENSG00000179452
chr1	181274009	181274109	1:181274009-181274109	ENSG00000179452
chr1	181319160	181319260	1:181319160-181319260	ENSG00000225359,ENSG00000179452,ENSG00000198216
chr1	181329744	181329890	1:181329744-181329890	ENSG00000225359,ENSG00000179452
chr1	181337279	181337379	1:181337279-181337379	ENSG00000225359,ENSG00000179452
chr1	181341587	181341787	1:181341587-181341787	ENSG00000225359,ENSG00000179452
chr1	181369850	181370009	1:181369850-181370009	ENSG00000225359,ENSG00000179452
chr1	181390823	181390941	1:181390823-181390941	ENSG00000225359,ENSG00000179452
chr1	181392499	181392640	1:181392499-181392640	ENSG00000225359,ENSG00000179452
chr1	181417542	181417752	1:181417542-181417752	ENSG00000225359,ENSG00000179452
chr1	181441265	181441385	1:181441265-181441385	ENSG00000225359
chr1	181451652	181454335	1:181451652-181454335	-
chr1	181481694	181481794	1:181481694-181481794	ENSG00000198216
chr1	181481874	181482004	1:181481874-181482004	ENSG00000198216
chr1	181491085	181491185	1:181491085-181491185	ENSG00000198216
chr1	181491295	181491395	1:181491295-181491395	ENSG00000198216
chr1	181499600	181499700	1:181499600-181499700	ENSG00000198216
chr1	181635916	181636016	1:181635916-181636016	-
chr1	181674447	181674582	1:181674447-181674582	ENSG00000273573
chr1	181708112	181708216	1:181708112-181708216	ENSG00000252977,ENSG00000288574,ENSG00000272880
chr1	181737971	181738071	1:181737971-181738071	ENSG00000252977,ENSG00000288574,ENSG00000272880
chr1	181756138	181757242	1:181756138-181757242	ENSG00000252977,ENSG00000288574,ENSG00000272880
chr1	181832493	181832593	1:181832493-181832593	ENSG00000252977,ENSG00000288574,ENSG00000272880,ENSG00000222397
chr1	182000428	182000531	1:182000428-182000531	ENSG00000287452
chr1	182029555	182030171	1:182029555-182030171	ENSG00000288574,ENSG00000272880
chr1	182057658	182057758	1:182057658-182057758	ENSG00000179930,ENSG00000224810
chr1	182059299	182059423	1:182059299-182059423	ENSG00000179930,ENSG00000224810
chr1	182070989	182071162	1:182070989-182071162	ENSG00000179930,ENSG00000224810
chr1	182072083	182072280	1:182072083-182072280	ENSG00000224810
chr1	182084637	182084794	1:182084637-182084794	ENSG00000225982
chr1	182085105	182085268	1:182085105-182085268	ENSG00000225982
chr1	182087724	182087824	1:182087724-182087824	ENSG00000225982
chr1	182113778	182113878	1:182113778-182113878	-
chr1	182114254	182114944	1:182114254-182114944	ENSG00000232309
chr1	182120809	182121176	1:182120809-182121176	ENSG00000232309
chr1	182126956	182127129	1:182126956-182127129	ENSG00000232309
chr1	182142836	182143017	1:182142836-182143017	-
chr1	182144106	182144684	1:182144106-182144684	ENSG00000232096,ENSG00000135821,ENSG00000203730,ENSG00000203729
chr1	182163672	182164099	1:182163672-182164099	ENSG00000232096
chr1	182194004	182194141	1:182194004-182194141	ENSG00000232096
chr1	182206883	182207214	1:182206883-182207214	ENSG00000228918,ENSG00000232096
chr1	182207357	182207583	1:182207357-182207583	ENSG00000228918,ENSG00000232096
chr1	182233428	182233535	1:182233428-182233535	-
chr1	182236089	182236521	1:182236089-182236521	ENSG00000228918
chr1	182240269	182240427	1:182240269-182240427	ENSG00000228918
chr1	182240509	182240609	1:182240509-182240609	ENSG00000228918
chr1	182241508	182241624	1:182241508-182241624	ENSG00000228918
chr1	182254924	182255024	1:182254924-182255024	-
chr1	182259376	182259476	1:182259376-182259476	-
chr1	182259549	182259732	1:182259549-182259732	-
chr1	182267080	182267191	1:182267080-182267191	-
chr1	182277906	182278064	1:182277906-182278064	-
chr1	182278212	182278684	1:182278212-182278684	-
chr1	182279474	182280210	1:182279474-182280210	ENSG00000232096
chr1	182280260	182280388	1:182280260-182280388	-
chr1	182281738	182282043	1:182281738-182282043	-
chr1	182283244	182283344	1:182283244-182283344	-
chr1	182291931	182292031	1:182291931-182292031	ENSG00000228918
chr1	182297587	182297758	1:182297587-182297758	ENSG00000228918
chr1	182299467	182299587	1:182299467-182299587	ENSG00000228918
chr1	182299994	182300138	1:182299994-182300138	-
chr1	182301763	182302110	1:182301763-182302110	ENSG00000228918,ENSG00000206764,ENSG00000228664
chr1	182304761	182304861	1:182304761-182304861	-
chr1	182306242	182306342	1:182306242-182306342	ENSG00000228918
chr1	182315343	182315589	1:182315343-182315589	ENSG00000228918,ENSG00000206764,ENSG00000228664
chr1	182317750	182317946	1:182317750-182317946	ENSG00000228918,ENSG00000206764,ENSG00000228664
chr1	182330865	182330965	1:182330865-182330965	ENSG00000206764,ENSG00000228664,ENSG00000231684
chr1	182340748	182340860	1:182340748-182340860	ENSG00000231684
chr1	182341658	182341828	1:182341658-182341828	ENSG00000231684
chr1	182342132	182342324	1:182342132-182342324	ENSG00000231684
chr1	182343086	182343250	1:182343086-182343250	ENSG00000231684
chr1	182344964	182345153	1:182344964-182345153	-
chr1	182348923	182349243	1:182348923-182349243	ENSG00000206764,ENSG00000228664,ENSG00000231684
chr1	182351797	182352230	1:182351797-182352230	ENSG00000206764,ENSG00000228664
chr1	182378532	182378632	1:182378532-182378632	-
chr1	182379189	182379339	1:182379189-182379339	-
chr1	182383491	182383629	1:182383491-182383629	ENSG00000135821
chr1	182384579	182384746	1:182384579-182384746	ENSG00000135821
chr1	182386122	182386222	1:182386122-182386222	ENSG00000135821
chr1	182386789	182386889	1:182386789-182386889	ENSG00000135821
chr1	182388418	182388578	1:182388418-182388578	ENSG00000135821
chr1	182389082	182389205	1:182389082-182389205	ENSG00000135821
chr1	182389683	182390044	1:182389683-182390044	ENSG00000135821
chr1	182390098	182390392	1:182390098-182390392	ENSG00000135821
chr1	182391013	182392495	1:182391013-182392495	ENSG00000135821,ENSG00000203729
chr1	182393884	182393984	1:182393884-182393984	ENSG00000135821
chr1	182394167	182394301	1:182394167-182394301	ENSG00000135821
chr1	182394787	182394907	1:182394787-182394907	ENSG00000135821
chr1	182395040	182395875	1:182395040-182395875	ENSG00000135821,ENSG00000203730,ENSG00000203729
chr1	182396681	182396950	1:182396681-182396950	ENSG00000135821,ENSG00000203730,ENSG00000203729
chr1	182397253	182397353	1:182397253-182397353	ENSG00000135821,ENSG00000203730,ENSG00000203729
chr1	182403016	182403179	1:182403016-182403179	ENSG00000203730,ENSG00000203729,ENSG00000121446
chr1	182432168	182432268	1:182432168-182432268	ENSG00000121446,ENSG00000270443,ENSG00000233537
chr1	182579487	182579587	1:182579487-182579587	ENSG00000135828,ENSG00000276839
chr1	182579750	182579850	1:182579750-182579850	ENSG00000135828,ENSG00000276839
chr1	182588912	182589081	1:182588912-182589081	ENSG00000135828,ENSG00000276839
chr1	182589198	182589298	1:182589198-182589298	ENSG00000135828,ENSG00000276839
chr1	182595790	182595890	1:182595790-182595890	ENSG00000135828,ENSG00000143333
chr1	182599470	182599570	1:182599470-182599570	ENSG00000135828,ENSG00000143333
chr1	182601461	182601709	1:182601461-182601709	ENSG00000143333,ENSG00000135838
chr1	182603221	182603401	1:182603221-182603401	ENSG00000143333,ENSG00000135838
chr1	182604147	182604247	1:182604147-182604247	ENSG00000143333
chr1	182604334	182604639	1:182604334-182604639	ENSG00000121446,ENSG00000233537,ENSG00000135828,ENSG00000143333,ENSG00000261504,ENSG00000135824,ENSG00000227181,ENSG00000271269,ENSG00000135838
chr1	182608996	182609102	1:182608996-182609102	ENSG00000143333,ENSG00000261504,ENSG00000135824
chr1	182612516	182612616	1:182612516-182612616	ENSG00000261504
chr1	182614580	182615584	1:182614580-182615584	ENSG00000261504,ENSG00000135824,ENSG00000227181,ENSG00000271269
chr1	182615705	182615879	1:182615705-182615879	ENSG00000261504
chr1	182616266	182616366	1:182616266-182616366	ENSG00000261504
chr1	182664489	182664589	1:182664489-182664589	ENSG00000135824
chr1	182720578	182720693	1:182720578-182720693	ENSG00000135824,ENSG00000227181,ENSG00000271269
chr1	182751825	182751925	1:182751825-182751925	ENSG00000135824,ENSG00000227181,ENSG00000271269
chr1	182752463	182752568	1:182752463-182752568	ENSG00000135824,ENSG00000227181,ENSG00000271269
chr1	182765439	182765539	1:182765439-182765539	ENSG00000227181,ENSG00000271269
chr1	182768657	182768757	1:182768657-182768757	ENSG00000227181,ENSG00000271269
chr1	182777472	182777727	1:182777472-182777727	-
chr1	182782225	182782325	1:182782225-182782325	ENSG00000143333,ENSG00000135838
chr1	182782391	182782598	1:182782391-182782598	ENSG00000121446,ENSG00000233537,ENSG00000143333,ENSG00000135824,ENSG00000271269,ENSG00000135838
chr1	182786404	182786568	1:182786404-182786568	ENSG00000135838
chr1	182786768	182787005	1:182786768-182787005	ENSG00000135838
chr1	182789291	182789961	1:182789291-182789961	ENSG00000121446,ENSG00000233537,ENSG00000135828,ENSG00000143333,ENSG00000135838
chr1	182793618	182793718	1:182793618-182793718	ENSG00000135838
chr1	182794869	182794969	1:182794869-182794969	ENSG00000135838
chr1	182795492	182795636	1:182795492-182795636	ENSG00000135838
chr1	182795677	182795844	1:182795677-182795844	ENSG00000135838
chr1	182829391	182829491	1:182829391-182829491	-
chr1	182838681	182838926	1:182838681-182838926	ENSG00000287808,ENSG00000135829
chr1	182838975	182839825	1:182838975-182839825	ENSG00000287808,ENSG00000135829
chr1	182840080	182840251	1:182840080-182840251	ENSG00000287808,ENSG00000135829
chr1	182840450	182840670	1:182840450-182840670	ENSG00000287808,ENSG00000135829
chr1	182840718	182840818	1:182840718-182840818	ENSG00000287808,ENSG00000135829
chr1	182841018	182841172	1:182841018-182841172	ENSG00000287808,ENSG00000135829
chr1	182843915	182844015	1:182843915-182844015	ENSG00000287808,ENSG00000135829
chr1	182962590	182962845	1:182962590-182962845	ENSG00000157060,ENSG00000224040,ENSG00000285609,ENSG00000226570,ENSG00000176855
chr1	182968040	182968296	1:182968040-182968296	ENSG00000157060,ENSG00000224040,ENSG00000285609,ENSG00000176855
chr1	182969316	182969416	1:182969316-182969416	ENSG00000157060,ENSG00000224040,ENSG00000285609,ENSG00000176855
chr1	182982341	182982476	1:182982341-182982476	ENSG00000157060,ENSG00000207472
chr1	182986985	182987085	1:182986985-182987085	ENSG00000207472
chr1	183003527	183003656	1:183003527-183003656	-
chr1	183011907	183012053	1:183011907-183012053	-
chr1	183012190	183013034	1:183012190-183013034	-
chr1	183022275	183024269	1:183022275-183024269	ENSG00000157060,ENSG00000224040,ENSG00000285609,ENSG00000176855,ENSG00000135862
chr1	183024354	183024509	1:183024354-183024509	-
chr1	183024613	183024799	1:183024613-183024799	-
chr1	183026660	183027000	1:183026660-183027000	-
chr1	183027073	183027179	1:183027073-183027179	ENSG00000135862
chr1	183029118	183029218	1:183029118-183029218	-
chr1	183029585	183029739	1:183029585-183029739	-
chr1	183030107	183030360	1:183030107-183030360	-
chr1	183032075	183032289	1:183032075-183032289	-
chr1	183033232	183033359	1:183033232-183033359	-
chr1	183033415	183034413	1:183033415-183034413	-
chr1	183040043	183040206	1:183040043-183040206	-
chr1	183041639	183041838	1:183041639-183041838	-
chr1	183049953	183050053	1:183049953-183050053	-
chr1	183054936	183055071	1:183054936-183055071	-
chr1	183057578	183057742	1:183057578-183057742	-
chr1	183059904	183060027	1:183059904-183060027	-
chr1	183060308	183060690	1:183060308-183060690	-
chr1	183061200	183061351	1:183061200-183061351	-
chr1	183063499	183063606	1:183063499-183063606	-
chr1	183065123	183065223	1:183065123-183065223	-
chr1	183065503	183065604	1:183065503-183065604	-
chr1	183069108	183069332	1:183069108-183069332	-
chr1	183071235	183071558	1:183071235-183071558	-
chr1	183072289	183072391	1:183072289-183072391	-
chr1	183075342	183075442	1:183075342-183075442	-
chr1	183075705	183075805	1:183075705-183075805	-
chr1	183078790	183079196	1:183078790-183079196	-
chr1	183081687	183081787	1:183081687-183081787	-
chr1	183084966	183085150	1:183084966-183085150	-
chr1	183088852	183088956	1:183088852-183088956	-
chr1	183090113	183090934	1:183090113-183090934	ENSG00000135862
chr1	183092068	183092193	1:183092068-183092193	-
chr1	183092284	183092384	1:183092284-183092384	-
chr1	183092777	183092905	1:183092777-183092905	ENSG00000135862
chr1	183095941	183096061	1:183095941-183096061	ENSG00000135862
chr1	183096163	183096263	1:183096163-183096263	ENSG00000135862
chr1	183096597	183097227	1:183096597-183097227	ENSG00000135862
chr1	183097271	183097512	1:183097271-183097512	ENSG00000135862
chr1	183097564	183097664	1:183097564-183097664	ENSG00000135862
chr1	183100062	183100162	1:183100062-183100162	ENSG00000135862
chr1	183101903	183102109	1:183101903-183102109	ENSG00000135862
chr1	183103486	183103596	1:183103486-183103596	ENSG00000135862
chr1	183105566	183105754	1:183105566-183105754	ENSG00000135862
chr1	183106721	183106821	1:183106721-183106821	ENSG00000135862
chr1	183106989	183107110	1:183106989-183107110	ENSG00000135862
chr1	183107393	183107516	1:183107393-183107516	ENSG00000135862
chr1	183108354	183108454	1:183108354-183108454	ENSG00000135862
chr1	183110710	183110923	1:183110710-183110923	-
chr1	183115907	183116007	1:183115907-183116007	ENSG00000135862
chr1	183118433	183118533	1:183118433-183118533	ENSG00000135862
chr1	183122547	183122647	1:183122547-183122647	ENSG00000135862
chr1	183126094	183126322	1:183126094-183126322	ENSG00000135862
chr1	183126716	183126849	1:183126716-183126849	ENSG00000135862
chr1	183130253	183130603	1:183130253-183130603	ENSG00000135862,ENSG00000224468
chr1	183130927	183131093	1:183130927-183131093	ENSG00000135862
chr1	183143889	183144119	1:183143889-183144119	ENSG00000224468
chr1	183149476	183149706	1:183149476-183149706	ENSG00000224468
chr1	183167487	183167587	1:183167487-183167587	-
chr1	183176729	183176838	1:183176729-183176838	ENSG00000058085
chr1	183218307	183218418	1:183218307-183218418	ENSG00000287929
chr1	183234661	183234918	1:183234661-183234918	ENSG00000058085,ENSG00000287929,ENSG00000233562
chr1	183238604	183238704	1:183238604-183238704	ENSG00000058085,ENSG00000287929,ENSG00000233562
chr1	183239784	183239910	1:183239784-183239910	ENSG00000058085,ENSG00000287929,ENSG00000233562
chr1	183242752	183242905	1:183242752-183242905	ENSG00000058085,ENSG00000287929,ENSG00000233562
chr1	183279865	183280023	1:183279865-183280023	ENSG00000157064,ENSG00000287929,ENSG00000233562
chr1	183281573	183281836	1:183281573-183281836	ENSG00000157064,ENSG00000233562
chr1	183283368	183283468	1:183283368-183283468	ENSG00000157064,ENSG00000233562
chr1	183286095	183286195	1:183286095-183286195	ENSG00000157064,ENSG00000233562
chr1	183304847	183304975	1:183304847-183304975	ENSG00000157064
chr1	183306670	183306925	1:183306670-183306925	ENSG00000157064
chr1	183315085	183315198	1:183315085-183315198	ENSG00000286372
chr1	183317630	183317730	1:183317630-183317730	ENSG00000286372
chr1	183318549	183318764	1:183318549-183318764	ENSG00000157064,ENSG00000233562,ENSG00000286372
chr1	183339561	183339661	1:183339561-183339661	ENSG00000286372
chr1	183416874	183416975	1:183416874-183416975	ENSG00000157064,ENSG00000286372
chr1	183468513	183468613	1:183468513-183468613	ENSG00000232860,ENSG00000116698
chr1	183470153	183470546	1:183470153-183470546	ENSG00000232860,ENSG00000116698
chr1	183470994	183471484	1:183470994-183471484	ENSG00000232860,ENSG00000116698
chr1	183471527	183471704	1:183471527-183471704	ENSG00000232860,ENSG00000116698
chr1	183471739	183472874	1:183471739-183472874	ENSG00000232860,ENSG00000116698
chr1	183478178	183478278	1:183478178-183478278	ENSG00000232860,ENSG00000116698
chr1	183507241	183507341	1:183507241-183507341	ENSG00000116698
chr1	183536815	183536931	1:183536815-183536931	-
chr1	183548629	183548769	1:183548629-183548769	ENSG00000116698
chr1	183563270	183563412	1:183563270-183563412	ENSG00000116701
chr1	183593767	183593936	1:183593767-183593936	ENSG00000116701
chr1	183600400	183600502	1:183600400-183600502	ENSG00000116701,ENSG00000286966
chr1	183603130	183603312	1:183603130-183603312	ENSG00000116701,ENSG00000286966
chr1	183609794	183609894	1:183609794-183609894	ENSG00000116701,ENSG00000286966
chr1	183627249	183627349	1:183627249-183627349	ENSG00000162704
chr1	183628115	183628215	1:183628115-183628215	ENSG00000162704
chr1	183633121	183633230	1:183633121-183633230	ENSG00000162704
chr1	183635301	183635452	1:183635301-183635452	ENSG00000162704,ENSG00000143344
chr1	183635489	183636462	1:183635489-183636462	ENSG00000162704,ENSG00000143344,ENSG00000173627
chr1	183638788	183638996	1:183638788-183638996	ENSG00000162704,ENSG00000143344
chr1	183655595	183655726	1:183655595-183655726	ENSG00000173627
chr1	183700121	183700378	1:183700121-183700378	ENSG00000270994,ENSG00000227554
chr1	183712464	183712566	1:183712464-183712566	ENSG00000270994,ENSG00000227554
chr1	183734517	183734752	1:183734517-183734752	ENSG00000227554
chr1	183804610	183804722	1:183804610-183804722	ENSG00000143344,ENSG00000227554
chr1	183804914	183805315	1:183804914-183805315	ENSG00000143344,ENSG00000227554
chr1	183805408	183805542	1:183805408-183805542	ENSG00000143344,ENSG00000227554
chr1	183810748	183810848	1:183810748-183810848	ENSG00000143344
chr1	183812271	183812570	1:183812271-183812570	ENSG00000143344
chr1	183812992	183813094	1:183812992-183813094	ENSG00000143344,ENSG00000227554
chr1	183814217	183814349	1:183814217-183814349	ENSG00000143344
chr1	183818249	183818406	1:183818249-183818406	ENSG00000227554
chr1	183820795	183820895	1:183820795-183820895	-
chr1	183821615	183821715	1:183821615-183821715	-
chr1	183826068	183826168	1:183826068-183826168	-
chr1	183827812	183827921	1:183827812-183827921	-
chr1	183828495	183828639	1:183828495-183828639	-
chr1	183829945	183830045	1:183829945-183830045	-
chr1	183834726	183834929	1:183834726-183834929	ENSG00000227554
chr1	183859026	183859126	1:183859026-183859126	-
chr1	183862259	183862359	1:183862259-183862359	-
chr1	183866312	183866412	1:183866312-183866412	-
chr1	183866677	183866777	1:183866677-183866777	-
chr1	183867416	183867516	1:183867416-183867516	-
chr1	183872592	183872692	1:183872592-183872692	-
chr1	183872823	183872923	1:183872823-183872923	-
chr1	183873662	183873762	1:183873662-183873762	-
chr1	183874234	183874413	1:183874234-183874413	-
chr1	183875276	183875376	1:183875276-183875376	-
chr1	183877447	183877741	1:183877447-183877741	ENSG00000227554
chr1	183881831	183881963	1:183881831-183881963	-
chr1	183882114	183882214	1:183882114-183882214	-
chr1	183883833	183884056	1:183883833-183884056	-
chr1	183894424	183895232	1:183894424-183895232	-
chr1	183897972	183898155	1:183897972-183898155	-
chr1	183907445	183907558	1:183907445-183907558	-
chr1	183916037	183916229	1:183916037-183916229	ENSG00000173627
chr1	183921818	183921942	1:183921818-183921942	-
chr1	183932558	183932737	1:183932558-183932737	ENSG00000198756
chr1	183933983	183934140	1:183933983-183934140	ENSG00000198756
chr1	183936650	183936798	1:183936650-183936798	ENSG00000198756
chr1	183956731	183956831	1:183956731-183956831	ENSG00000198756
chr1	183961182	183961372	1:183961182-183961372	ENSG00000198756
chr1	183974739	183974839	1:183974739-183974839	-
chr1	183987737	183987852	1:183987737-183987852	-
chr1	183993250	183995787	1:183993250-183995787	-
chr1	184019274	184019379	1:184019274-184019379	-
chr1	184027957	184028057	1:184027957-184028057	-
chr1	184036904	184037004	1:184036904-184037004	ENSG00000198756
chr1	184037193	184037647	1:184037193-184037647	ENSG00000198756,ENSG00000198860
chr1	184050934	184051034	1:184050934-184051034	ENSG00000198860
chr1	184051585	184052233	1:184051585-184052233	ENSG00000198860
chr1	184052851	184052951	1:184052851-184052951	ENSG00000198860
chr1	184075293	184075393	1:184075293-184075393	-
chr1	184075514	184075627	1:184075514-184075627	-
chr1	184078886	184079055	1:184078886-184079055	-
chr1	184095742	184095842	1:184095742-184095842	-
chr1	184097888	184097988	1:184097888-184097988	-
chr1	184099653	184099753	1:184099653-184099753	-
chr1	184151014	184151174	1:184151014-184151174	ENSG00000286655,ENSG00000199840
chr1	184152797	184153008	1:184152797-184153008	ENSG00000286655,ENSG00000199840
chr1	184180757	184180897	1:184180757-184180897	ENSG00000199840
chr1	184242308	184242467	1:184242308-184242467	-
chr1	184242590	184242893	1:184242590-184242893	-
chr1	184257942	184258042	1:184257942-184258042	-
chr1	184259697	184259797	1:184259697-184259797	-
chr1	184289231	184289430	1:184289231-184289430	ENSG00000231791
chr1	184296416	184296937	1:184296416-184296937	ENSG00000207080,ENSG00000231791,ENSG00000244568
chr1	184297546	184297646	1:184297546-184297646	ENSG00000207080,ENSG00000231791
chr1	184300444	184300544	1:184300444-184300544	ENSG00000207080,ENSG00000231791,ENSG00000244568
chr1	184300645	184300745	1:184300645-184300745	ENSG00000207080,ENSG00000231791,ENSG00000244568
chr1	184385343	184385447	1:184385343-184385447	ENSG00000271387,ENSG00000116667
chr1	184386343	184387584	1:184386343-184387584	ENSG00000231791,ENSG00000244568,ENSG00000271387,ENSG00000116667
chr1	184388358	184388551	1:184388358-184388551	ENSG00000271387,ENSG00000116667
chr1	184389069	184389315	1:184389069-184389315	ENSG00000271387,ENSG00000116667
chr1	184390172	184390282	1:184390172-184390282	ENSG00000271387,ENSG00000116667
chr1	184398431	184398531	1:184398431-184398531	ENSG00000230470
chr1	184408161	184408261	1:184408161-184408261	ENSG00000230470
chr1	184411524	184411703	1:184411524-184411703	ENSG00000230470
chr1	184422374	184422488	1:184422374-184422488	ENSG00000230470
chr1	184423778	184423878	1:184423778-184423878	ENSG00000230470
chr1	184429631	184429803	1:184429631-184429803	-
chr1	184445014	184445169	1:184445014-184445169	-
chr1	184447961	184448061	1:184447961-184448061	-
chr1	184460427	184460527	1:184460427-184460527	-
chr1	184465897	184466020	1:184465897-184466020	-
chr1	184466393	184466493	1:184466393-184466493	-
chr1	184468129	184468229	1:184468129-184468229	-
chr1	184472279	184472416	1:184472279-184472416	ENSG00000116667
chr1	184482951	184483127	1:184482951-184483127	-
chr1	184483379	184483479	1:184483379-184483479	ENSG00000116667
chr1	184486273	184486585	1:184486273-184486585	-
chr1	184486986	184487150	1:184486986-184487150	-
chr1	184487195	184487295	1:184487195-184487295	-
chr1	184491608	184491802	1:184491608-184491802	-
chr1	184492008	184492113	1:184492008-184492113	-
chr1	184494263	184494423	1:184494263-184494423	-
chr1	184494807	184494907	1:184494807-184494907	-
chr1	184495804	184495931	1:184495804-184495931	ENSG00000116667
chr1	184498659	184498759	1:184498659-184498759	ENSG00000116667
chr1	184502387	184502487	1:184502387-184502487	ENSG00000116667
chr1	184503691	184503911	1:184503691-184503911	ENSG00000116667
chr1	184504102	184504258	1:184504102-184504258	ENSG00000116667
chr1	184504306	184504406	1:184504306-184504406	ENSG00000116667
chr1	184505134	184505234	1:184505134-184505234	-
chr1	184506557	184506657	1:184506557-184506657	-
chr1	184507819	184507919	1:184507819-184507919	-
chr1	184507992	184508274	1:184507992-184508274	-
chr1	184514135	184514235	1:184514135-184514235	-
chr1	184519562	184519662	1:184519562-184519662	-
chr1	184532595	184532717	1:184532595-184532717	-
chr1	184533117	184533355	1:184533117-184533355	ENSG00000116667
chr1	184533512	184533925	1:184533512-184533925	-
chr1	184534715	184534828	1:184534715-184534828	ENSG00000116667
chr1	184534939	184535852	1:184534939-184535852	ENSG00000116667
chr1	184536230	184536464	1:184536230-184536464	ENSG00000116667
chr1	184537987	184538087	1:184537987-184538087	-
chr1	184545633	184545917	1:184545633-184545917	-
chr1	184546841	184546941	1:184546841-184546941	-
chr1	184547163	184547304	1:184547163-184547304	-
chr1	184548225	184548347	1:184548225-184548347	-
chr1	184550668	184550768	1:184550668-184550768	-
chr1	184551227	184551756	1:184551227-184551756	-
chr1	184553653	184553753	1:184553653-184553753	-
chr1	184553788	184553919	1:184553788-184553919	-
chr1	184554993	184555093	1:184554993-184555093	-
chr1	184555230	184555330	1:184555230-184555330	-
chr1	184556918	184557018	1:184556918-184557018	-
chr1	184560378	184560478	1:184560378-184560478	ENSG00000232036
chr1	184561812	184562139	1:184561812-184562139	ENSG00000232036
chr1	184562338	184562734	1:184562338-184562734	ENSG00000232036
chr1	184564457	184564649	1:184564457-184564649	ENSG00000232036
chr1	184569854	184569980	1:184569854-184569980	ENSG00000232036
chr1	184572948	184573109	1:184572948-184573109	ENSG00000232036
chr1	184574826	184574935	1:184574826-184574935	ENSG00000232036
chr1	184576361	184576461	1:184576361-184576461	-
chr1	184576661	184576888	1:184576661-184576888	-
chr1	184577149	184577312	1:184577149-184577312	-
chr1	184577995	184578140	1:184577995-184578140	ENSG00000232036
chr1	184579699	184579799	1:184579699-184579799	-
chr1	184583905	184584019	1:184583905-184584019	-
chr1	184585265	184585365	1:184585265-184585365	-
chr1	184604225	184604325	1:184604225-184604325	-
chr1	184605398	184605498	1:184605398-184605498	-
chr1	184606806	184607060	1:184606806-184607060	-
chr1	184607209	184607326	1:184607209-184607326	-
chr1	184608413	184608550	1:184608413-184608550	-
chr1	184610526	184610626	1:184610526-184610626	-
chr1	184610971	184611071	1:184610971-184611071	-
chr1	184611575	184611675	1:184611575-184611675	-
chr1	184612500	184612600	1:184612500-184612600	-
chr1	184614299	184614399	1:184614299-184614399	-
chr1	184614882	184614982	1:184614882-184614982	-
chr1	184615028	184615128	1:184615028-184615128	-
chr1	184615224	184615696	1:184615224-184615696	-
chr1	184616390	184616508	1:184616390-184616508	-
chr1	184616795	184617118	1:184616795-184617118	-
chr1	184618757	184618857	1:184618757-184618857	-
chr1	184621006	184621171	1:184621006-184621171	-
chr1	184621410	184621540	1:184621410-184621540	-
chr1	184621795	184621928	1:184621795-184621928	-
chr1	184622157	184623037	1:184622157-184623037	-
chr1	184624124	184624249	1:184624124-184624249	-
chr1	184624327	184624427	1:184624327-184624427	-
chr1	184624774	184624874	1:184624774-184624874	-
chr1	184624945	184625045	1:184624945-184625045	-
chr1	184625108	184625237	1:184625108-184625237	-
chr1	184627122	184627222	1:184627122-184627222	-
chr1	184627494	184627662	1:184627494-184627662	-
chr1	184628670	184628770	1:184628670-184628770	-
chr1	184629384	184629530	1:184629384-184629530	-
chr1	184629802	184630234	1:184629802-184630234	-
chr1	184630421	184630580	1:184630421-184630580	-
chr1	184630631	184630731	1:184630631-184630731	-
chr1	184631186	184631319	1:184631186-184631319	-
chr1	184632774	184632874	1:184632774-184632874	-
chr1	184633491	184634218	1:184633491-184634218	-
chr1	184634786	184634886	1:184634786-184634886	-
chr1	184635391	184635558	1:184635391-184635558	-
chr1	184635609	184635910	1:184635609-184635910	-
chr1	184635954	184636249	1:184635954-184636249	-
chr1	184636304	184636464	1:184636304-184636464	-
chr1	184638445	184638556	1:184638445-184638556	-
chr1	184641688	184641788	1:184641688-184641788	-
chr1	184645921	184646021	1:184645921-184646021	-
chr1	184648692	184648838	1:184648692-184648838	-
chr1	184648953	184649053	1:184648953-184649053	-
chr1	184649333	184649433	1:184649333-184649433	-
chr1	184649508	184649829	1:184649508-184649829	-
chr1	184649920	184650020	1:184649920-184650020	-
chr1	184650385	184650570	1:184650385-184650570	-
chr1	184653528	184653628	1:184653528-184653628	-
chr1	184654181	184654309	1:184654181-184654309	-
chr1	184655561	184655661	1:184655561-184655661	ENSG00000285847,ENSG00000286378
chr1	184656235	184656769	1:184656235-184656769	ENSG00000285847,ENSG00000286378
chr1	184660624	184660724	1:184660624-184660724	ENSG00000285847,ENSG00000286378
chr1	184660867	184660967	1:184660867-184660967	ENSG00000285847,ENSG00000286378
chr1	184663751	184664215	1:184663751-184664215	ENSG00000285847,ENSG00000286378
chr1	184664359	184664511	1:184664359-184664511	ENSG00000285847,ENSG00000286378
chr1	184664558	184664706	1:184664558-184664706	ENSG00000285847,ENSG00000286378
chr1	184684408	184684544	1:184684408-184684544	-
chr1	184691836	184691955	1:184691836-184691955	-
chr1	184729420	184729533	1:184729420-184729533	ENSG00000116406
chr1	184753652	184753752	1:184753652-184753752	ENSG00000116406
chr1	184754408	184755505	1:184754408-184755505	ENSG00000116406
chr1	184786506	184786606	1:184786506-184786606	-
chr1	184791716	184791832	1:184791716-184791832	-
chr1	184792514	184792619	1:184792514-184792619	-
chr1	184792748	184792848	1:184792748-184792848	-
chr1	184805327	184805440	1:184805327-184805440	ENSG00000135842
chr1	184805634	184805927	1:184805634-184805927	ENSG00000135842,ENSG00000260976,ENSG00000201312
chr1	184809824	184809943	1:184809824-184809943	-
chr1	184811558	184811671	1:184811558-184811671	ENSG00000135842
chr1	184812763	184812863	1:184812763-184812863	ENSG00000135842
chr1	184818405	184818505	1:184818405-184818505	ENSG00000252222
chr1	184823110	184823210	1:184823110-184823210	ENSG00000252222
chr1	184823335	184823435	1:184823335-184823435	ENSG00000252222
chr1	184823535	184823659	1:184823535-184823659	ENSG00000252222
chr1	184827586	184827686	1:184827586-184827686	ENSG00000252222
chr1	184831400	184831500	1:184831400-184831500	-
chr1	184838518	184838618	1:184838518-184838618	-
chr1	184838710	184838918	1:184838710-184838918	ENSG00000252222,ENSG00000260976,ENSG00000201312
chr1	184839030	184839162	1:184839030-184839162	-
chr1	184879917	184880017	1:184879917-184880017	-
chr1	184880512	184880714	1:184880512-184880714	-
chr1	184881962	184882181	1:184881962-184882181	-
chr1	184882558	184883065	1:184882558-184883065	-
chr1	184883146	184883246	1:184883146-184883246	-
chr1	184883594	184883807	1:184883594-184883807	-
chr1	184885505	184885605	1:184885505-184885605	ENSG00000135842
chr1	184886901	184887001	1:184886901-184887001	ENSG00000135842
chr1	184888175	184888286	1:184888175-184888286	ENSG00000135842
chr1	184889225	184889330	1:184889225-184889330	ENSG00000135842
chr1	184889693	184889793	1:184889693-184889793	ENSG00000135842
chr1	184889824	184890150	1:184889824-184890150	ENSG00000135842
chr1	184890301	184890443	1:184890301-184890443	ENSG00000135842
chr1	184890567	184890887	1:184890567-184890887	ENSG00000135842
chr1	184891678	184891923	1:184891678-184891923	ENSG00000135842
chr1	184892251	184892351	1:184892251-184892351	ENSG00000135842
chr1	184899545	184899653	1:184899545-184899653	ENSG00000135842
chr1	184905160	184905260	1:184905160-184905260	-
chr1	184907390	184907503	1:184907390-184907503	-
chr1	184910727	184910974	1:184910727-184910974	-
chr1	184914264	184914372	1:184914264-184914372	-
chr1	184921179	184922414	1:184921179-184922414	-
chr1	184937954	184938054	1:184937954-184938054	-
chr1	184945227	184945418	1:184945227-184945418	-
chr1	184953744	184953844	1:184953744-184953844	-
chr1	184953896	184954007	1:184953896-184954007	-
chr1	184956166	184956294	1:184956166-184956294	-
chr1	184959071	184959271	1:184959071-184959271	-
chr1	184959678	184960068	1:184959678-184960068	-
chr1	184964304	184964404	1:184964304-184964404	-
chr1	184970107	184970243	1:184970107-184970243	ENSG00000135842,ENSG00000260976
chr1	184970605	184970809	1:184970605-184970809	ENSG00000135842,ENSG00000260976,ENSG00000201312
chr1	184970984	184971084	1:184970984-184971084	-
chr1	184972911	184973087	1:184972911-184973087	ENSG00000135842
chr1	184973727	184973905	1:184973727-184973905	ENSG00000135842,ENSG00000260976
chr1	184974018	184974121	1:184974018-184974121	ENSG00000135842,ENSG00000260976
chr1	184974152	184974330	1:184974152-184974330	ENSG00000135842,ENSG00000260976
chr1	184974490	184974678	1:184974490-184974678	ENSG00000135842
chr1	184981163	184981263	1:184981163-184981263	ENSG00000260976
chr1	184982262	184982434	1:184982262-184982434	ENSG00000135842,ENSG00000260976,ENSG00000201312
chr1	185045057	185045698	1:185045057-185045698	ENSG00000201312,ENSG00000121481,ENSG00000232792
chr1	185045733	185045982	1:185045733-185045982	ENSG00000201312,ENSG00000121481
chr1	185069289	185069389	1:185069289-185069389	ENSG00000232792
chr1	185153636	185153787	1:185153636-185153787	ENSG00000121486,ENSG00000116668
chr1	185155969	185156069	1:185155969-185156069	ENSG00000121486,ENSG00000116668
chr1	185156709	185157651	1:185156709-185157651	ENSG00000201312,ENSG00000121481,ENSG00000121486,ENSG00000116668,ENSG00000231084,ENSG00000213051
chr1	185157741	185157849	1:185157741-185157849	ENSG00000121486,ENSG00000116668
chr1	185157880	185158036	1:185157880-185158036	ENSG00000121486,ENSG00000116668
chr1	185173446	185173587	1:185173446-185173587	ENSG00000231084
chr1	185174603	185174703	1:185174603-185174703	ENSG00000231084,ENSG00000213051
chr1	185178009	185178128	1:185178009-185178128	ENSG00000231084,ENSG00000213051
chr1	185257916	185258020	1:185257916-185258020	ENSG00000213051,ENSG00000201421,ENSG00000206640,ENSG00000233583,ENSG00000252612
chr1	185259292	185259392	1:185259292-185259392	ENSG00000213051,ENSG00000201421,ENSG00000206640,ENSG00000233583,ENSG00000252612
chr1	185284616	185284716	1:185284616-185284716	ENSG00000252612,ENSG00000238061,ENSG00000279838
chr1	185288313	185288459	1:185288313-185288459	ENSG00000213051,ENSG00000252612,ENSG00000238061,ENSG00000279838
chr1	185293131	185293285	1:185293131-185293285	ENSG00000252612,ENSG00000238061,ENSG00000279838,ENSG00000116679
chr1	185298094	185298250	1:185298094-185298250	ENSG00000279838,ENSG00000116679
chr1	185316108	185316585	1:185316108-185316585	ENSG00000116679,ENSG00000273004,ENSG00000270920
chr1	185316766	185316917	1:185316766-185316917	ENSG00000116679,ENSG00000273004
chr1	185317092	185317651	1:185317092-185317651	ENSG00000213051,ENSG00000116679,ENSG00000273004,ENSG00000261024,ENSG00000270920
chr1	185317684	185317825	1:185317684-185317825	ENSG00000116679,ENSG00000273004
chr1	185317930	185318091	1:185317930-185318091	ENSG00000116679,ENSG00000273004
chr1	185318832	185318991	1:185318832-185318991	ENSG00000116679,ENSG00000273004
chr1	185319566	185319723	1:185319566-185319723	ENSG00000116679,ENSG00000273004
chr1	185321932	185322032	1:185321932-185322032	ENSG00000116679,ENSG00000273004
chr1	185332927	185333027	1:185332927-185333027	ENSG00000261024
chr1	185343091	185343234	1:185343091-185343234	ENSG00000261024
chr1	185343279	185343609	1:185343279-185343609	ENSG00000261024,ENSG00000270920
chr1	185346291	185346510	1:185346291-185346510	ENSG00000261024
chr1	185349975	185350113	1:185349975-185350113	-
chr1	185367337	185367557	1:185367337-185367557	ENSG00000270920
chr1	185404291	185404391	1:185404291-185404391	ENSG00000270920
chr1	185408095	185411267	1:185408095-185411267	ENSG00000270920
chr1	185427136	185427325	1:185427136-185427325	ENSG00000252407,ENSG00000270920
chr1	185472679	185472779	1:185472679-185472779	ENSG00000270920,ENSG00000279401
chr1	185482906	185483006	1:185482906-185483006	ENSG00000279401
chr1	185484271	185484371	1:185484271-185484371	ENSG00000270920,ENSG00000279401
chr1	185533781	185533885	1:185533781-185533885	ENSG00000279401,ENSG00000228309
chr1	185534347	185534497	1:185534347-185534497	ENSG00000279401
chr1	185534845	185534971	1:185534845-185534971	ENSG00000279401,ENSG00000228309
chr1	185555789	185555889	1:185555789-185555889	ENSG00000279401
chr1	185565556	185565656	1:185565556-185565656	ENSG00000228309
chr1	185597695	185597795	1:185597695-185597795	ENSG00000228309
chr1	185637966	185638066	1:185637966-185638066	ENSG00000228309,ENSG00000207108,ENSG00000201596
chr1	185646440	185646540	1:185646440-185646540	ENSG00000228309,ENSG00000207108,ENSG00000201596,ENSG00000261729
chr1	185653943	185654043	1:185653943-185654043	ENSG00000228309,ENSG00000261729
chr1	185665377	185665520	1:185665377-185665520	ENSG00000261729
chr1	185670413	185670513	1:185670413-185670513	ENSG00000228309
chr1	185696655	185696755	1:185696655-185696755	-
chr1	185720489	185720590	1:185720489-185720590	-
chr1	185730808	185730978	1:185730808-185730978	ENSG00000143341
chr1	185733846	185734161	1:185733846-185734161	ENSG00000143341
chr1	185734199	185734729	1:185734199-185734729	ENSG00000143341
chr1	185735422	185735573	1:185735422-185735573	ENSG00000143341
chr1	185747817	185747929	1:185747817-185747929	-
chr1	185754758	185754864	1:185754758-185754864	-
chr1	185766300	185766400	1:185766300-185766400	-
chr1	185790030	185790225	1:185790030-185790225	-
chr1	185790265	185790488	1:185790265-185790488	-
chr1	185790525	185790732	1:185790525-185790732	-
chr1	185796815	185801479	1:185796815-185801479	-
chr1	185808024	185808231	1:185808024-185808231	-
chr1	185809185	185809304	1:185809185-185809304	-
chr1	185811367	185811492	1:185811367-185811492	-
chr1	185813859	185813959	1:185813859-185813959	-
chr1	185835413	185835513	1:185835413-185835513	-
chr1	185849275	185849375	1:185849275-185849375	-
chr1	185852993	185853775	1:185852993-185853775	-
chr1	185858274	185858465	1:185858274-185858465	-
chr1	185884123	185884308	1:185884123-185884308	-
chr1	185894067	185894206	1:185894067-185894206	-
chr1	185896041	185896141	1:185896041-185896141	-
chr1	185911739	185911839	1:185911739-185911839	-
chr1	185926713	185926813	1:185926713-185926813	-
chr1	185927414	185927649	1:185927414-185927649	-
chr1	185930044	185930181	1:185930044-185930181	-
chr1	185936788	185936907	1:185936788-185936907	-
chr1	185939244	185939362	1:185939244-185939362	-
chr1	185942816	185942916	1:185942816-185942916	-
chr1	185957593	185957703	1:185957593-185957703	ENSG00000143341
chr1	185960470	185960573	1:185960470-185960573	ENSG00000143341
chr1	185961148	185961248	1:185961148-185961248	ENSG00000143341
chr1	185984266	185984940	1:185984266-185984940	-
chr1	186009269	186009369	1:186009269-186009369	-
chr1	186034115	186034223	1:186034115-186034223	-
chr1	186043768	186043868	1:186043768-186043868	-
chr1	186044259	186044563	1:186044259-186044563	-
chr1	186082316	186082628	1:186082316-186082628	-
chr1	186093447	186093636	1:186093447-186093636	-
chr1	186102684	186102911	1:186102684-186102911	-
chr1	186127129	186127291	1:186127129-186127291	-
chr1	186179094	186179225	1:186179094-186179225	ENSG00000143341,ENSG00000224691
chr1	186183423	186183602	1:186183423-186183602	ENSG00000224691
chr1	186183640	186186282	1:186183640-186186282	ENSG00000224691
chr1	186202701	186202801	1:186202701-186202801	-
chr1	186212783	186212883	1:186212783-186212883	-
chr1	186213081	186213181	1:186213081-186213181	ENSG00000288078
chr1	186220502	186220602	1:186220502-186220602	ENSG00000288078
chr1	186222354	186222454	1:186222354-186222454	ENSG00000288078
chr1	186243464	186243623	1:186243464-186243623	-
chr1	186246541	186246673	1:186246541-186246673	ENSG00000202025
chr1	186275702	186275802	1:186275702-186275802	ENSG00000116690,ENSG00000202025
chr1	186289995	186290185	1:186289995-186290185	ENSG00000116690,ENSG00000202025
chr1	186291688	186291817	1:186291688-186291817	ENSG00000116690,ENSG00000202025
chr1	186298524	186298624	1:186298524-186298624	ENSG00000116690,ENSG00000202025
chr1	186374137	186374237	1:186374137-186374237	ENSG00000047410,ENSG00000202025,ENSG00000157181
chr1	186374664	186376058	1:186374664-186376058	ENSG00000047410,ENSG00000202025,ENSG00000157181
chr1	186382089	186382189	1:186382089-186382189	ENSG00000047410,ENSG00000157181
chr1	186382411	186384695	1:186382411-186384695	ENSG00000047410,ENSG00000157181
chr1	186385213	186385313	1:186385213-186385313	ENSG00000202025,ENSG00000157181
chr1	186421714	186421825	1:186421714-186421825	ENSG00000157181,ENSG00000229739
chr1	186441378	186441478	1:186441378-186441478	ENSG00000229739,ENSG00000116703
chr1	186463921	186464021	1:186463921-186464021	ENSG00000229739,ENSG00000116703,ENSG00000273198
chr1	186618612	186618778	1:186618612-186618778	ENSG00000273198,ENSG00000228238,ENSG00000233196,ENSG00000288562
chr1	186653362	186653511	1:186653362-186653511	ENSG00000273198,ENSG00000228238,ENSG00000233196
chr1	186677413	186677583	1:186677413-186677583	ENSG00000073756,ENSG00000273129
chr1	186680065	186680839	1:186680065-186680839	ENSG00000073756,ENSG00000273129
chr1	186682903	186683131	1:186682903-186683131	ENSG00000073756,ENSG00000273129
chr1	186828057	186828170	1:186828057-186828170	ENSG00000116711
chr1	186828847	186828947	1:186828847-186828947	ENSG00000116711
chr1	186829042	186829142	1:186829042-186829142	ENSG00000116711
chr1	186829248	186829446	1:186829248-186829446	ENSG00000116711
chr1	186839139	186839325	1:186839139-186839325	-
chr1	186840320	186840556	1:186840320-186840556	-
chr1	186845418	186845595	1:186845418-186845595	ENSG00000116711
chr1	186847589	186847770	1:186847589-186847770	ENSG00000116711
chr1	186848429	186848749	1:186848429-186848749	ENSG00000116711
chr1	186848785	186849002	1:186848785-186849002	ENSG00000116711
chr1	186849151	186849703	1:186849151-186849703	ENSG00000273198,ENSG00000228238,ENSG00000233196,ENSG00000116711
chr1	186859019	186859125	1:186859019-186859125	ENSG00000116711
chr1	186866374	186866474	1:186866374-186866474	-
chr1	186871786	186871886	1:186871786-186871886	-
chr1	186872488	186872667	1:186872488-186872667	ENSG00000273198,ENSG00000228238,ENSG00000233196
chr1	186873825	186873925	1:186873825-186873925	-
chr1	186875985	186876116	1:186875985-186876116	-
chr1	186876674	186876774	1:186876674-186876774	-
chr1	186877586	186877865	1:186877586-186877865	-
chr1	186879423	186879552	1:186879423-186879552	-
chr1	186881049	186881212	1:186881049-186881212	-
chr1	186882251	186882510	1:186882251-186882510	ENSG00000233196
chr1	186882560	186882699	1:186882560-186882699	ENSG00000273198,ENSG00000233196
chr1	186894582	186894731	1:186894582-186894731	ENSG00000273198,ENSG00000228238,ENSG00000233196
chr1	186896399	186896501	1:186896399-186896501	ENSG00000273198
chr1	186900024	186900124	1:186900024-186900124	-
chr1	186900878	186901133	1:186900878-186901133	-
chr1	186924917	186925017	1:186924917-186925017	ENSG00000233196
chr1	186928351	186928488	1:186928351-186928488	-
chr1	186961447	186961620	1:186961447-186961620	ENSG00000273198
chr1	186986010	186986110	1:186986010-186986110	ENSG00000233196
chr1	187189650	187189825	1:187189650-187189825	-
chr1	187201098	187201206	1:187201098-187201206	-
chr1	187236850	187236950	1:187236850-187236950	ENSG00000230426
chr1	187245078	187245178	1:187245078-187245178	ENSG00000230426
chr1	187314182	187314349	1:187314182-187314349	ENSG00000230426
chr1	187321993	187322222	1:187321993-187322222	ENSG00000230426
chr1	187371796	187371896	1:187371796-187371896	-
chr1	187410837	187410937	1:187410837-187410937	-
chr1	187460982	187465144	1:187460982-187465144	ENSG00000271558
chr1	187474434	187474609	1:187474434-187474609	ENSG00000271558
chr1	187481995	187482095	1:187481995-187482095	ENSG00000271558,ENSG00000225462
chr1	187498951	187499051	1:187498951-187499051	ENSG00000271558
chr1	187548555	187548655	1:187548555-187548655	ENSG00000271558,ENSG00000225462,ENSG00000274702
chr1	187575198	187575380	1:187575198-187575380	ENSG00000225462,ENSG00000274702
chr1	187596166	187596266	1:187596166-187596266	ENSG00000225462,ENSG00000274702,ENSG00000236401,ENSG00000223847
chr1	187647281	187647404	1:187647281-187647404	ENSG00000230426,ENSG00000274702
chr1	187678073	187678189	1:187678073-187678189	ENSG00000274702,ENSG00000236401,ENSG00000223847
chr1	187784332	187784486	1:187784332-187784486	ENSG00000274702,ENSG00000236401,ENSG00000223847
chr1	187794710	187794810	1:187794710-187794810	ENSG00000236401,ENSG00000223847
chr1	187802446	187802558	1:187802446-187802558	ENSG00000274702,ENSG00000236401,ENSG00000223847
chr1	187837618	187837718	1:187837618-187837718	ENSG00000223847
chr1	187838361	187838461	1:187838361-187838461	ENSG00000223847
chr1	187838500	187838711	1:187838500-187838711	ENSG00000223847
chr1	187838842	187839134	1:187838842-187839134	ENSG00000274702,ENSG00000236401,ENSG00000223847
chr1	187839247	187839458	1:187839247-187839458	ENSG00000223847
chr1	187839849	187839949	1:187839849-187839949	ENSG00000223847
chr1	187864537	187864637	1:187864537-187864637	ENSG00000236401
chr1	187869293	187869393	1:187869293-187869393	-
chr1	187869648	187869755	1:187869648-187869755	ENSG00000236401,ENSG00000223847
chr1	187869791	187869891	1:187869791-187869891	-
chr1	187980739	187980930	1:187980739-187980930	ENSG00000285894,ENSG00000261182
chr1	187985836	187985936	1:187985836-187985936	ENSG00000285894,ENSG00000150732
chr1	187986038	187986169	1:187986038-187986169	ENSG00000285894,ENSG00000150732,ENSG00000224278
chr1	187986713	187986854	1:187986713-187986854	ENSG00000285894,ENSG00000150732
chr1	188027597	188027948	1:188027597-188027948	ENSG00000236401,ENSG00000223847,ENSG00000285894,ENSG00000150732,ENSG00000261182,ENSG00000224278
chr1	188028218	188028318	1:188028218-188028318	ENSG00000285894,ENSG00000150732
chr1	188098771	188098956	1:188098771-188098956	ENSG00000150732,ENSG00000261182,ENSG00000224278
chr1	188106746	188107075	1:188106746-188107075	ENSG00000150732,ENSG00000261182,ENSG00000224278
chr1	188121014	188121114	1:188121014-188121114	ENSG00000150732,ENSG00000261182,ENSG00000224278
chr1	188128589	188128735	1:188128589-188128735	ENSG00000150732,ENSG00000261182,ENSG00000224278
chr1	188152283	188152383	1:188152283-188152383	ENSG00000222240,ENSG00000261182,ENSG00000224278
chr1	188289956	188290485	1:188289956-188290485	ENSG00000261182,ENSG00000224278
chr1	188347597	188347697	1:188347597-188347697	ENSG00000261182,ENSG00000224278
chr1	188357154	188357343	1:188357154-188357343	ENSG00000261182,ENSG00000224278
chr1	188358526	188358676	1:188358526-188358676	ENSG00000261182,ENSG00000224278
chr1	188479869	188479984	1:188479869-188479984	ENSG00000224278,ENSG00000225006
chr1	188506640	188506740	1:188506640-188506740	ENSG00000225006
chr1	188551716	188551816	1:188551716-188551816	-
chr1	188687071	188687171	1:188687071-188687171	ENSG00000235083,ENSG00000231022
chr1	188715956	188716123	1:188715956-188716123	ENSG00000235083,ENSG00000237283
chr1	188724849	188724996	1:188724849-188724996	ENSG00000235083,ENSG00000237283
chr1	188770765	188770897	1:188770765-188770897	ENSG00000235083,ENSG00000237283
chr1	188775925	188776174	1:188775925-188776174	ENSG00000235083,ENSG00000237283,ENSG00000226486
chr1	188782438	188782587	1:188782438-188782587	ENSG00000237283
chr1	188789590	188789690	1:188789590-188789690	ENSG00000235083,ENSG00000237283,ENSG00000226486
chr1	188800074	188800174	1:188800074-188800174	ENSG00000235083,ENSG00000237283,ENSG00000238054,ENSG00000226486
chr1	188841353	188841453	1:188841353-188841453	ENSG00000238054,ENSG00000226486
chr1	188877821	188877936	1:188877821-188877936	ENSG00000238054,ENSG00000226486
chr1	188929174	188929274	1:188929174-188929274	ENSG00000238054,ENSG00000226486,ENSG00000271036
chr1	188973963	188974131	1:188973963-188974131	ENSG00000226486,ENSG00000271036
chr1	188990174	188990274	1:188990174-188990274	ENSG00000226486,ENSG00000271036
chr1	189075738	189075879	1:189075738-189075879	ENSG00000271036,ENSG00000226196
chr1	189152489	189152589	1:189152489-189152589	ENSG00000271036,ENSG00000226196
chr1	189156696	189156815	1:189156696-189156815	ENSG00000271036,ENSG00000226196
chr1	189193744	189193853	1:189193744-189193853	ENSG00000271036,ENSG00000226196
chr1	189351371	189351616	1:189351371-189351616	-
chr1	189370998	189371123	1:189370998-189371123	-
chr1	189489860	189490075	1:189489860-189490075	ENSG00000238270,ENSG00000287472
chr1	189500700	189500800	1:189500700-189500800	ENSG00000238270,ENSG00000287472
chr1	189530411	189530511	1:189530411-189530511	ENSG00000238270,ENSG00000287472
chr1	189565855	189565955	1:189565855-189565955	-
chr1	189580037	189580137	1:189580037-189580137	ENSG00000252553,ENSG00000238270,ENSG00000287472
chr1	189580761	189580861	1:189580761-189580861	ENSG00000252553,ENSG00000238270,ENSG00000287472
chr1	189587637	189591224	1:189587637-189591224	ENSG00000252553,ENSG00000238270,ENSG00000287472
chr1	189644507	189644655	1:189644507-189644655	ENSG00000252553,ENSG00000238270,ENSG00000287472
chr1	189645337	189645437	1:189645337-189645437	ENSG00000252553,ENSG00000238270,ENSG00000287472
chr1	189687815	189687915	1:189687815-189687915	ENSG00000252553,ENSG00000238270,ENSG00000287472
chr1	189730817	189730917	1:189730817-189730917	ENSG00000252553,ENSG00000238270,ENSG00000287472
chr1	189781526	189781707	1:189781526-189781707	ENSG00000232212,ENSG00000238270,ENSG00000287472
chr1	189976511	189976611	1:189976511-189976611	ENSG00000238270,ENSG00000287472,ENSG00000230987
chr1	189977372	189977528	1:189977372-189977528	ENSG00000238270,ENSG00000287472,ENSG00000230987
chr1	190060043	190060192	1:190060043-190060192	ENSG00000238270,ENSG00000287472,ENSG00000230987
chr1	190100662	190100762	1:190100662-190100762	ENSG00000238270,ENSG00000287472
chr1	190233918	190234018	1:190233918-190234018	ENSG00000162670,ENSG00000225811
chr1	190287509	190287609	1:190287509-190287609	ENSG00000225811
chr1	190293748	190293889	1:190293748-190293889	ENSG00000225811
chr1	190411750	190411919	1:190411750-190411919	-
chr1	190479293	190479393	1:190479293-190479393	ENSG00000162670,ENSG00000237457,ENSG00000241505
chr1	190505829	190505984	1:190505829-190505984	ENSG00000162670,ENSG00000237457,ENSG00000241505,ENSG00000231175
chr1	190518556	190518656	1:190518556-190518656	ENSG00000237457,ENSG00000241505,ENSG00000231175
chr1	190521237	190521337	1:190521237-190521337	ENSG00000237457,ENSG00000241505,ENSG00000231175
chr1	190579582	190579737	1:190579582-190579737	ENSG00000231175
chr1	190664257	190664487	1:190664257-190664487	ENSG00000231175,ENSG00000236025,ENSG00000238108
chr1	190741908	190742008	1:190741908-190742008	ENSG00000231175,ENSG00000236025,ENSG00000238108
chr1	190855413	190855620	1:190855413-190855620	ENSG00000236025,ENSG00000238108
chr1	190860951	190861051	1:190860951-190861051	ENSG00000236025,ENSG00000238108
chr1	190900978	190901078	1:190900978-190901078	ENSG00000236025,ENSG00000238108,ENSG00000271187
chr1	190915978	190916078	1:190915978-190916078	ENSG00000236025,ENSG00000238108
chr1	190916710	190916810	1:190916710-190916810	ENSG00000236025,ENSG00000238108
chr1	190942467	190942567	1:190942467-190942567	ENSG00000236025,ENSG00000238108
chr1	190952695	190952894	1:190952695-190952894	ENSG00000236025
chr1	190988417	190988517	1:190988417-190988517	ENSG00000238108
chr1	191009560	191009660	1:191009560-191009660	-
chr1	191057950	191058063	1:191057950-191058063	ENSG00000236025,ENSG00000238108,ENSG00000271187,ENSG00000233882
chr1	191064990	191065167	1:191064990-191065167	ENSG00000271187
chr1	191077158	191077258	1:191077158-191077258	ENSG00000271187,ENSG00000233882
chr1	191137060	191137165	1:191137060-191137165	ENSG00000285638,ENSG00000228020,ENSG00000261642,ENSG00000271187,ENSG00000233882
chr1	191151694	191151823	1:191151694-191151823	ENSG00000285638,ENSG00000228020,ENSG00000261642,ENSG00000271187,ENSG00000233882
chr1	191251117	191251217	1:191251117-191251217	ENSG00000271187,ENSG00000233882
chr1	191291782	191291882	1:191291782-191291882	ENSG00000271187,ENSG00000233882
chr1	191313242	191313342	1:191313242-191313342	ENSG00000271187,ENSG00000233882
chr1	191378314	191378442	1:191378314-191378442	ENSG00000271187,ENSG00000233882
chr1	191387816	191387954	1:191387816-191387954	-
chr1	191398868	191399031	1:191398868-191399031	-
chr1	191435216	191435356	1:191435216-191435356	-
chr1	191491167	191491267	1:191491167-191491267	-
chr1	191512161	191512319	1:191512161-191512319	-
chr1	191549900	191550111	1:191549900-191550111	-
chr1	191554853	191554953	1:191554853-191554953	-
chr1	191574540	191574640	1:191574540-191574640	-
chr1	191613514	191613704	1:191613514-191613704	-
chr1	191626457	191634263	1:191626457-191634263	-
chr1	191644370	191644470	1:191644370-191644470	-
chr1	191648091	191648191	1:191648091-191648191	-
chr1	191650888	191651034	1:191650888-191651034	-
chr1	191662301	191662401	1:191662301-191662401	-
chr1	191676453	191676583	1:191676453-191676583	-
chr1	191695894	191696097	1:191695894-191696097	-
chr1	191871274	191871375	1:191871274-191871375	ENSG00000228215,ENSG00000223344
chr1	191913541	191913659	1:191913541-191913659	ENSG00000223344
chr1	191913695	191913795	1:191913695-191913795	ENSG00000223344
chr1	191935569	191935714	1:191935569-191935714	-
chr1	191991814	191991914	1:191991814-191991914	-
chr1	192033833	192033974	1:192033833-192033974	-
chr1	192088412	192088512	1:192088412-192088512	-
chr1	192116941	192117085	1:192116941-192117085	-
chr1	192154320	192154420	1:192154320-192154420	ENSG00000150681
chr1	192168562	192168662	1:192168562-192168662	ENSG00000150681
chr1	192225572	192225722	1:192225572-192225722	-
chr1	192251599	192251795	1:192251599-192251795	ENSG00000226723,ENSG00000236792
chr1	192252165	192252265	1:192252165-192252265	ENSG00000226723,ENSG00000236792
chr1	192260112	192260212	1:192260112-192260212	ENSG00000226723,ENSG00000236792
chr1	192309099	192309261	1:192309099-192309261	ENSG00000253148
chr1	192347857	192347957	1:192347857-192347957	ENSG00000253148
chr1	192390797	192390897	1:192390797-192390897	ENSG00000285280
chr1	192393919	192394019	1:192393919-192394019	ENSG00000285280
chr1	192402076	192402176	1:192402076-192402176	ENSG00000285280
chr1	192446942	192447062	1:192446942-192447062	-
chr1	192451125	192451232	1:192451125-192451232	-
chr1	192459444	192459544	1:192459444-192459544	-
chr1	192474018	192474140	1:192474018-192474140	ENSG00000090104,ENSG00000127074,ENSG00000231767,ENSG00000283795
chr1	192485798	192485898	1:192485798-192485898	ENSG00000236069,ENSG00000090104
chr1	192489872	192490154	1:192489872-192490154	ENSG00000236069,ENSG00000090104,ENSG00000127074,ENSG00000231767,ENSG00000283795
chr1	192490221	192490321	1:192490221-192490321	ENSG00000236069,ENSG00000090104
chr1	192539833	192540041	1:192539833-192540041	ENSG00000236069,ENSG00000090104,ENSG00000231767,ENSG00000283795
chr1	192629727	192629861	1:192629727-192629861	ENSG00000285280,ENSG00000127074,ENSG00000231767,ENSG00000283795
chr1	192682488	192682635	1:192682488-192682635	ENSG00000127074,ENSG00000231767,ENSG00000283795
chr1	192806001	192806128	1:192806001-192806128	ENSG00000228687,ENSG00000226814,ENSG00000116741,ENSG00000234473
chr1	192807646	192807884	1:192807646-192807884	ENSG00000228687,ENSG00000226814,ENSG00000116741,ENSG00000234473
chr1	192808086	192808259	1:192808086-192808259	ENSG00000228687,ENSG00000226814,ENSG00000116741
chr1	192808525	192809214	1:192808525-192809214	ENSG00000090104,ENSG00000231767,ENSG00000283795,ENSG00000228687,ENSG00000226814,ENSG00000116741,ENSG00000234473,ENSG00000116750
chr1	192809282	192809475	1:192809282-192809475	ENSG00000228687,ENSG00000226814,ENSG00000116741
chr1	192811727	192811827	1:192811727-192811827	ENSG00000228687,ENSG00000116741
chr1	192866705	192866834	1:192866705-192866834	ENSG00000223075,ENSG00000234473
chr1	192879531	192879655	1:192879531-192879655	ENSG00000223075,ENSG00000234473
chr1	192892287	192892387	1:192892287-192892387	ENSG00000234473
chr1	192901012	192901112	1:192901012-192901112	ENSG00000234473
chr1	192904653	192904790	1:192904653-192904790	ENSG00000234473
chr1	192907300	192907462	1:192907300-192907462	ENSG00000234473
chr1	192907607	192907802	1:192907607-192907802	ENSG00000285280,ENSG00000234473
chr1	192908207	192908307	1:192908207-192908307	ENSG00000234473
chr1	192917331	192917431	1:192917331-192917431	ENSG00000285280,ENSG00000234473
chr1	192936990	192937090	1:192936990-192937090	ENSG00000285280,ENSG00000234473
chr1	192943667	192943798	1:192943667-192943798	ENSG00000285280,ENSG00000234473
chr1	193058869	193060345	1:193058869-193060345	ENSG00000116750,ENSG00000238754,ENSG00000116747
chr1	193066442	193066542	1:193066442-193066542	ENSG00000116750,ENSG00000116747
chr1	193075010	193075110	1:193075010-193075110	ENSG00000116747
chr1	193084171	193084309	1:193084171-193084309	-
chr1	193103506	193103606	1:193103506-193103606	ENSG00000023572
chr1	193104199	193104299	1:193104199-193104299	ENSG00000023572
chr1	193104533	193104695	1:193104533-193104695	ENSG00000023572
chr1	193104809	193104927	1:193104809-193104927	ENSG00000023572
chr1	193104995	193105803	1:193104995-193105803	ENSG00000116750,ENSG00000238754,ENSG00000116747,ENSG00000023572,ENSG00000134371
chr1	193111689	193111967	1:193111689-193111967	ENSG00000023572
chr1	193112129	193112626	1:193112129-193112626	ENSG00000023572,ENSG00000134371
chr1	193121490	193121590	1:193121490-193121590	ENSG00000134371
chr1	193121628	193122424	1:193121628-193122424	ENSG00000116750,ENSG00000238754,ENSG00000116747,ENSG00000023572,ENSG00000134371,ENSG00000221680
chr1	193130788	193130939	1:193130788-193130939	ENSG00000221680
chr1	193131549	193131726	1:193131549-193131726	ENSG00000221680
chr1	193141949	193142104	1:193141949-193142104	ENSG00000221680
chr1	193147007	193147131	1:193147007-193147131	ENSG00000221680
chr1	193180442	193180702	1:193180442-193180702	ENSG00000162630
chr1	193181280	193181513	1:193181280-193181513	ENSG00000134371,ENSG00000162630,ENSG00000276735
chr1	193181566	193181686	1:193181566-193181686	ENSG00000162630
chr1	193182226	193182430	1:193182226-193182430	ENSG00000162630
chr1	193186064	193186696	1:193186064-193186696	ENSG00000134371,ENSG00000162630,ENSG00000276735
chr1	193190321	193190511	1:193190321-193190511	ENSG00000134371,ENSG00000162630
chr1	193217099	193217276	1:193217099-193217276	ENSG00000276735
chr1	193224684	193225520	1:193224684-193225520	ENSG00000134371,ENSG00000276735
chr1	193227928	193228028	1:193227928-193228028	ENSG00000134371,ENSG00000276735
chr1	193263389	193263549	1:193263389-193263549	ENSG00000276735
chr1	193269232	193269332	1:193269232-193269332	ENSG00000276735
chr1	193305353	193305480	1:193305353-193305480	ENSG00000232077
chr1	193341385	193341500	1:193341385-193341500	ENSG00000232077
chr1	193402311	193402411	1:193402311-193402411	-
chr1	193406499	193406599	1:193406499-193406599	ENSG00000286285
chr1	193406851	193407202	1:193406851-193407202	ENSG00000286285
chr1	193437442	193437606	1:193437442-193437606	ENSG00000286285
chr1	193465115	193465242	1:193465115-193465242	ENSG00000286285,ENSG00000227240
chr1	193514380	193514480	1:193514380-193514480	ENSG00000286285,ENSG00000237011
chr1	193514635	193514835	1:193514635-193514835	ENSG00000286285,ENSG00000237011
chr1	193521891	193522023	1:193521891-193522023	ENSG00000286285,ENSG00000237011
chr1	193532728	193532828	1:193532728-193532828	ENSG00000286285
chr1	193595825	193595925	1:193595825-193595925	ENSG00000237011
chr1	193627629	193627792	1:193627629-193627792	ENSG00000226640,ENSG00000237011
chr1	193629972	193630124	1:193629972-193630124	ENSG00000226640,ENSG00000237011
chr1	193667823	193667923	1:193667823-193667923	ENSG00000226640,ENSG00000237011
chr1	193764170	193764336	1:193764170-193764336	ENSG00000237011,ENSG00000237213
chr1	193769610	193769710	1:193769610-193769710	ENSG00000237011,ENSG00000237213
chr1	193789473	193789578	1:193789473-193789578	ENSG00000237011
chr1	193794236	193794339	1:193794236-193794339	ENSG00000237011
chr1	193819230	193819330	1:193819230-193819330	-
chr1	193819480	193819580	1:193819480-193819580	-
chr1	193849641	193849741	1:193849641-193849741	ENSG00000237011
chr1	193911998	193912172	1:193911998-193912172	-
chr1	193957779	193957879	1:193957779-193957879	-
chr1	194020377	194020477	1:194020377-194020477	-
chr1	194082650	194082750	1:194082650-194082750	ENSG00000233057
chr1	194130220	194130364	1:194130220-194130364	ENSG00000227240,ENSG00000233057
chr1	194208578	194208678	1:194208578-194208678	ENSG00000233057
chr1	194214524	194214633	1:194214524-194214633	ENSG00000233057,ENSG00000251813
chr1	194230857	194230986	1:194230857-194230986	ENSG00000233057
chr1	194236919	194237019	1:194236919-194237019	ENSG00000233057
chr1	194264152	194264252	1:194264152-194264252	ENSG00000233057
chr1	194276845	194276992	1:194276845-194276992	ENSG00000233057
chr1	194309954	194310054	1:194309954-194310054	ENSG00000231714,ENSG00000251813
chr1	194364284	194364384	1:194364284-194364384	ENSG00000231714,ENSG00000251813
chr1	194527194	194527358	1:194527194-194527358	ENSG00000251813
chr1	194583058	194583218	1:194583058-194583218	ENSG00000251813
chr1	194688376	194688633	1:194688376-194688633	ENSG00000251813,ENSG00000228167
chr1	194699222	194699322	1:194699222-194699322	ENSG00000251813,ENSG00000228167,ENSG00000285718
chr1	194705246	194705432	1:194705246-194705432	ENSG00000251813,ENSG00000228167
chr1	194727879	194728077	1:194727879-194728077	ENSG00000228167
chr1	194763366	194763524	1:194763366-194763524	ENSG00000228167,ENSG00000285718
chr1	194763599	194763804	1:194763599-194763804	ENSG00000228167,ENSG00000285718
chr1	194787487	194787589	1:194787487-194787589	ENSG00000251813,ENSG00000285718
chr1	194797284	194797410	1:194797284-194797410	ENSG00000285718
chr1	194834909	194835034	1:194834909-194835034	ENSG00000285718
chr1	194850216	194850316	1:194850216-194850316	ENSG00000285718
chr1	194989638	194989738	1:194989638-194989738	ENSG00000285718
chr1	195061188	195061288	1:195061188-195061288	ENSG00000285718
chr1	195062623	195062767	1:195062623-195062767	ENSG00000285718
chr1	195140582	195140682	1:195140582-195140682	ENSG00000285718
chr1	195162934	195163034	1:195162934-195163034	-
chr1	195237290	195237390	1:195237290-195237390	-
chr1	195237497	195237597	1:195237497-195237597	-
chr1	195306210	195306310	1:195306210-195306310	-
chr1	195314453	195314568	1:195314453-195314568	-
chr1	195337048	195337148	1:195337048-195337148	-
chr1	195376240	195376347	1:195376240-195376347	-
chr1	195430866	195430996	1:195430866-195430996	-
chr1	195520767	195520867	1:195520767-195520867	-
chr1	195579278	195579416	1:195579278-195579416	-
chr1	195662240	195662348	1:195662240-195662348	ENSG00000287364
chr1	195662393	195663475	1:195662393-195663475	ENSG00000287364
chr1	195790547	195790820	1:195790547-195790820	ENSG00000287364
chr1	195843497	195845448	1:195843497-195845448	ENSG00000287364
chr1	195856716	195856872	1:195856716-195856872	ENSG00000287364
chr1	195883791	195883891	1:195883791-195883891	-
chr1	195909564	195909726	1:195909564-195909726	ENSG00000287364
chr1	195917317	195917427	1:195917317-195917427	ENSG00000287364
chr1	195918205	195918352	1:195918205-195918352	ENSG00000287364
chr1	196069804	196069904	1:196069804-196069904	ENSG00000227421
chr1	196077771	196077871	1:196077771-196077871	ENSG00000227421
chr1	196106851	196106951	1:196106851-196106951	-
chr1	196114064	196114164	1:196114064-196114164	-
chr1	196128423	196128596	1:196128423-196128596	ENSG00000285986
chr1	196159346	196161983	1:196159346-196161983	-
chr1	196162547	196162761	1:196162547-196162761	-
chr1	196180952	196181052	1:196180952-196181052	-
chr1	196182893	196182993	1:196182893-196182993	-
chr1	196209262	196209462	1:196209262-196209462	-
chr1	196229920	196230020	1:196229920-196230020	-
chr1	196230162	196230262	1:196230162-196230262	ENSG00000285986
chr1	196256321	196256421	1:196256321-196256421	-
chr1	196379578	196379678	1:196379578-196379678	-
chr1	196400917	196401154	1:196400917-196401154	-
chr1	196404540	196404679	1:196404540-196404679	-
chr1	196404991	196405097	1:196404991-196405097	-
chr1	196407507	196407607	1:196407507-196407607	-
chr1	196407794	196407935	1:196407794-196407935	-
chr1	196438418	196438518	1:196438418-196438518	-
chr1	196459538	196459638	1:196459538-196459638	-
chr1	196463249	196463349	1:196463249-196463349	ENSG00000162687
chr1	196481542	196481661	1:196481542-196481661	-
chr1	196494193	196494293	1:196494193-196494293	-
chr1	196494354	196494454	1:196494354-196494454	-
chr1	196516060	196516222	1:196516060-196516222	-
chr1	196531057	196531157	1:196531057-196531157	-
chr1	196532011	196532111	1:196532011-196532111	-
chr1	196532149	196532376	1:196532149-196532376	-
chr1	196532417	196532517	1:196532417-196532517	-
chr1	196532932	196533075	1:196532932-196533075	-
chr1	196533776	196533968	1:196533776-196533968	-
chr1	196536293	196536393	1:196536293-196536393	-
chr1	196546554	196546781	1:196546554-196546781	-
chr1	196557370	196557536	1:196557370-196557536	-
chr1	196561765	196561872	1:196561765-196561872	ENSG00000265986
chr1	196566468	196566568	1:196566468-196566568	ENSG00000265986
chr1	196570872	196571013	1:196570872-196571013	ENSG00000265986
chr1	196582455	196582585	1:196582455-196582585	ENSG00000265986
chr1	196597564	196597664	1:196597564-196597664	ENSG00000162687
chr1	196608639	196608912	1:196608639-196608912	ENSG00000162687
chr1	196608975	196609119	1:196608975-196609119	ENSG00000162687
chr1	196609513	196609718	1:196609513-196609718	ENSG00000162687
chr1	196651856	196652042	1:196651856-196652042	ENSG00000000971
chr1	196698501	196698644	1:196698501-196698644	ENSG00000285986
chr1	196726763	196726863	1:196726763-196726863	ENSG00000000971,ENSG00000116785,ENSG00000285986
chr1	196732605	196732705	1:196732605-196732705	ENSG00000000971,ENSG00000116785,ENSG00000285986
chr1	196780589	196791700	1:196780589-196791700	ENSG00000116785,ENSG00000244414
chr1	196906933	196907110	1:196906933-196907110	ENSG00000244414,ENSG00000285986,ENSG00000134365,ENSG00000080910,ENSG00000273844,ENSG00000134389
chr1	196954397	196954505	1:196954397-196954505	ENSG00000244414,ENSG00000285986,ENSG00000080910,ENSG00000273844,ENSG00000134389
chr1	197063502	197063602	1:197063502-197063602	ENSG00000273844,ENSG00000134389,ENSG00000143278
chr1	197083679	197083779	1:197083679-197083779	ENSG00000134389,ENSG00000143278
chr1	197095673	197095773	1:197095673-197095773	-
chr1	197126764	197126892	1:197126764-197126892	ENSG00000066279,ENSG00000235748
chr1	197128479	197128579	1:197128479-197128579	ENSG00000066279,ENSG00000235748
chr1	197131605	197131706	1:197131605-197131706	ENSG00000066279,ENSG00000235748
chr1	197146321	197146962	1:197146321-197146962	ENSG00000066279,ENSG00000235748
chr1	197162879	197162979	1:197162879-197162979	ENSG00000066279
chr1	197180402	197180519	1:197180402-197180519	-
chr1	197187623	197187723	1:197187623-197187723	-
chr1	197200447	197200552	1:197200447-197200552	ENSG00000177888
chr1	197200836	197201790	1:197200836-197201790	ENSG00000244414,ENSG00000285986,ENSG00000066279,ENSG00000177888,ENSG00000237861,ENSG00000230260
chr1	197201877	197201977	1:197201877-197201977	ENSG00000177888
chr1	197212611	197212711	1:197212611-197212711	ENSG00000237861
chr1	197227303	197227403	1:197227303-197227403	ENSG00000237861
chr1	197245390	197245544	1:197245390-197245544	ENSG00000134376
chr1	197268210	197268435	1:197268210-197268435	ENSG00000134376
chr1	197280302	197280402	1:197280302-197280402	ENSG00000134376
chr1	197285325	197285694	1:197285325-197285694	ENSG00000134376
chr1	197314869	197314969	1:197314869-197314969	-
chr1	197321060	197321375	1:197321060-197321375	ENSG00000244414,ENSG00000134376,ENSG00000221879,ENSG00000230260
chr1	197321418	197321624	1:197321418-197321624	ENSG00000230260
chr1	197336165	197336279	1:197336165-197336279	ENSG00000221879,ENSG00000230260
chr1	197369536	197369636	1:197369536-197369636	ENSG00000134376,ENSG00000221879,ENSG00000230260
chr1	197370129	197370229	1:197370129-197370229	ENSG00000221879,ENSG00000230260
chr1	197391506	197391631	1:197391506-197391631	ENSG00000230260
chr1	197556932	197557032	1:197556932-197557032	-
chr1	197593265	197593365	1:197593265-197593365	-
chr1	197595474	197595629	1:197595474-197595629	-
chr1	197596732	197596832	1:197596732-197596832	-
chr1	197607502	197607602	1:197607502-197607602	-
chr1	197619163	197619350	1:197619163-197619350	-
chr1	197659344	197659502	1:197659344-197659502	ENSG00000213047
chr1	197660420	197660586	1:197660420-197660586	ENSG00000213047
chr1	197663137	197663498	1:197663137-197663498	ENSG00000213047
chr1	197663576	197663676	1:197663576-197663676	ENSG00000213047
chr1	197667071	197667196	1:197667071-197667196	-
chr1	197667395	197667521	1:197667395-197667521	-
chr1	197675641	197675743	1:197675641-197675743	ENSG00000207139,ENSG00000213046
chr1	197675822	197675922	1:197675822-197675922	ENSG00000207139,ENSG00000213046
chr1	197689946	197690123	1:197689946-197690123	ENSG00000207139,ENSG00000213046
chr1	197690261	197690361	1:197690261-197690361	ENSG00000207139,ENSG00000213046
chr1	197690393	197690493	1:197690393-197690493	ENSG00000207139,ENSG00000213046
chr1	197697119	197697219	1:197697119-197697219	ENSG00000207139,ENSG00000213046
chr1	197733718	197733818	1:197733718-197733818	ENSG00000213047,ENSG00000235582
chr1	197736698	197736798	1:197736698-197736798	ENSG00000213047,ENSG00000235582,ENSG00000233040
chr1	197744319	197744419	1:197744319-197744419	ENSG00000213047,ENSG00000235582,ENSG00000233040,ENSG00000224901
chr1	197753770	197753870	1:197753770-197753870	ENSG00000235582,ENSG00000233040,ENSG00000224901
chr1	197774742	197775682	1:197774742-197775682	ENSG00000213047,ENSG00000224901
chr1	197775866	197775966	1:197775866-197775966	ENSG00000213047
chr1	197776445	197776545	1:197776445-197776545	ENSG00000213047
chr1	197786562	197786662	1:197786562-197786662	ENSG00000213047
chr1	197869030	197869174	1:197869030-197869174	-
chr1	197889857	197889957	1:197889857-197889957	-
chr1	197902462	197903121	1:197902462-197903121	ENSG00000203724,ENSG00000143355
chr1	197908396	197908496	1:197908396-197908496	ENSG00000203724,ENSG00000143355
chr1	197921536	197921636	1:197921536-197921636	ENSG00000143355
chr1	197922445	197922557	1:197922445-197922557	ENSG00000143355
chr1	197924632	197924732	1:197924632-197924732	ENSG00000143355
chr1	197925851	197925951	1:197925851-197925951	ENSG00000143355
chr1	197926897	197927022	1:197926897-197927022	ENSG00000143355
chr1	197942771	197942877	1:197942771-197942877	-
chr1	197954957	197955073	1:197954957-197955073	-
chr1	197958595	197958787	1:197958595-197958787	-
chr1	198030875	198031016	1:198030875-198031016	-
chr1	198047503	198047603	1:198047503-198047603	-
chr1	198063221	198064243	1:198063221-198064243	-
chr1	198064441	198064541	1:198064441-198064541	-
chr1	198099540	198099654	1:198099540-198099654	-
chr1	198118156	198118290	1:198118156-198118290	-
chr1	198138942	198139042	1:198138942-198139042	-
chr1	198155046	198155241	1:198155046-198155241	ENSG00000151414
chr1	198155297	198155610	1:198155297-198155610	ENSG00000151414
chr1	198155731	198155914	1:198155731-198155914	ENSG00000151414
chr1	198156247	198156347	1:198156247-198156347	ENSG00000151414
chr1	198156422	198156528	1:198156422-198156528	ENSG00000151414
chr1	198156759	198157840	1:198156759-198157840	ENSG00000151414
chr1	198157957	198158057	1:198157957-198158057	ENSG00000151414
chr1	198158521	198158650	1:198158521-198158650	ENSG00000151414
chr1	198159038	198159317	1:198159038-198159317	ENSG00000151414
chr1	198159352	198159500	1:198159352-198159500	ENSG00000151414
chr1	198194832	198195013	1:198194832-198195013	ENSG00000232824
chr1	198199136	198199236	1:198199136-198199236	ENSG00000232824
chr1	198203533	198203981	1:198203533-198203981	ENSG00000151414,ENSG00000232824
chr1	198209632	198209754	1:198209632-198209754	ENSG00000151414,ENSG00000232824
chr1	198210235	198210335	1:198210235-198210335	ENSG00000151414
chr1	198212629	198212729	1:198212629-198212729	ENSG00000151414
chr1	198219963	198220063	1:198219963-198220063	ENSG00000151414
chr1	198238613	198238757	1:198238613-198238757	-
chr1	198242410	198242510	1:198242410-198242510	-
chr1	198265341	198265487	1:198265341-198265487	-
chr1	198267261	198267361	1:198267261-198267361	-
chr1	198329006	198329106	1:198329006-198329106	-
chr1	198359274	198359430	1:198359274-198359430	-
chr1	198370716	198370816	1:198370716-198370816	-
chr1	198437238	198438329	1:198437238-198438329	-
chr1	198496358	198496458	1:198496358-198496458	ENSG00000287989
chr1	198498527	198498627	1:198498527-198498627	ENSG00000287989
chr1	198549864	198549965	1:198549864-198549965	ENSG00000287989,ENSG00000151418
chr1	198559307	198559407	1:198559307-198559407	ENSG00000287989,ENSG00000151418
chr1	198596617	198596717	1:198596617-198596717	ENSG00000287989,ENSG00000223881,ENSG00000081237
chr1	198638668	198638831	1:198638668-198638831	ENSG00000081237
chr1	198664552	198664652	1:198664552-198664652	ENSG00000081237,ENSG00000261573
chr1	198665195	198665295	1:198665195-198665295	ENSG00000081237,ENSG00000261573,ENSG00000236278
chr1	198673167	198673360	1:198673167-198673360	ENSG00000261573,ENSG00000236278
chr1	198679669	198679769	1:198679669-198679769	ENSG00000261573,ENSG00000236278
chr1	198681895	198681995	1:198681895-198681995	ENSG00000287989,ENSG00000081237,ENSG00000261573,ENSG00000236278
chr1	198717744	198717896	1:198717744-198717896	ENSG00000081237
chr1	198756065	198756177	1:198756065-198756177	ENSG00000081237
chr1	198760738	198760872	1:198760738-198760872	-
chr1	198761139	198763873	1:198761139-198763873	-
chr1	198803964	198804064	1:198803964-198804064	-
chr1	198806839	198806963	1:198806839-198806963	ENSG00000225172
chr1	198832173	198832273	1:198832173-198832273	ENSG00000229989
chr1	198859644	198859757	1:198859644-198859757	ENSG00000207975,ENSG00000207759
chr1	198876296	198876396	1:198876296-198876396	ENSG00000207975,ENSG00000207759,ENSG00000225172
chr1	198876462	198876562	1:198876462-198876562	ENSG00000207975,ENSG00000207759,ENSG00000225172
chr1	198876674	198876774	1:198876674-198876774	ENSG00000207975,ENSG00000207759,ENSG00000225172
chr1	198880619	198880719	1:198880619-198880719	-
chr1	198881328	198881470	1:198881328-198881470	ENSG00000225172
chr1	198887794	198887894	1:198887794-198887894	ENSG00000225172
chr1	198901505	198901607	1:198901505-198901607	ENSG00000225172
chr1	198903306	198903546	1:198903306-198903546	ENSG00000225172
chr1	198904517	198904644	1:198904517-198904644	ENSG00000225172
chr1	198912138	198912243	1:198912138-198912243	ENSG00000225172
chr1	198923167	198923309	1:198923167-198923309	ENSG00000227747,ENSG00000225172
chr1	198923552	198923652	1:198923552-198923652	ENSG00000227747,ENSG00000225172
chr1	198930072	198930305	1:198930072-198930305	ENSG00000229989,ENSG00000227747,ENSG00000225172
chr1	198935586	198935776	1:198935586-198935776	ENSG00000229989,ENSG00000227747,ENSG00000225172
chr1	198935903	198936018	1:198935903-198936018	ENSG00000229989,ENSG00000227747,ENSG00000225172
chr1	198936452	198936837	1:198936452-198936837	ENSG00000229989,ENSG00000227747,ENSG00000225172
chr1	198937020	198937120	1:198937020-198937120	ENSG00000229989,ENSG00000227747,ENSG00000225172
chr1	198937253	198937740	1:198937253-198937740	ENSG00000229989,ENSG00000227747,ENSG00000225172,ENSG00000235492
chr1	198939098	198939260	1:198939098-198939260	ENSG00000229989,ENSG00000227747,ENSG00000225172
chr1	199028933	199029129	1:199028933-199029129	ENSG00000225172,ENSG00000233410,ENSG00000235492
chr1	199032848	199035055	1:199032848-199035055	ENSG00000225172,ENSG00000233410,ENSG00000235492
chr1	199083597	199083773	1:199083597-199083773	ENSG00000286541,ENSG00000231718
chr1	199083856	199083961	1:199083856-199083961	ENSG00000225172,ENSG00000286541,ENSG00000231718
chr1	199095617	199095717	1:199095617-199095717	ENSG00000225172,ENSG00000286541,ENSG00000231718
chr1	199193215	199193408	1:199193215-199193408	ENSG00000231718
chr1	199207040	199207140	1:199207040-199207140	ENSG00000231718
chr1	199220371	199220476	1:199220371-199220476	ENSG00000231718,ENSG00000228190
chr1	199253372	199253472	1:199253372-199253472	ENSG00000231718,ENSG00000228190
chr1	199324058	199324227	1:199324058-199324227	ENSG00000228190,ENSG00000236468
chr1	199349602	199349702	1:199349602-199349702	ENSG00000228190,ENSG00000236468
chr1	199395437	199395537	1:199395437-199395537	ENSG00000228190,ENSG00000236468
chr1	199481570	199481719	1:199481570-199481719	ENSG00000228190
chr1	199510389	199510489	1:199510389-199510489	ENSG00000228190
chr1	199557252	199557373	1:199557252-199557373	-
chr1	199761585	199761721	1:199761585-199761721	ENSG00000231984,ENSG00000202329,ENSG00000116833
chr1	199776335	199776435	1:199776335-199776435	ENSG00000231984,ENSG00000200139,ENSG00000116833,ENSG00000252860
chr1	199856570	199856670	1:199856570-199856670	ENSG00000228530,ENSG00000200139,ENSG00000202329,ENSG00000116833,ENSG00000252860
chr1	199868606	199868721	1:199868606-199868721	ENSG00000228530,ENSG00000200139,ENSG00000202491,ENSG00000202329,ENSG00000116833,ENSG00000252860
chr1	199911564	199911715	1:199911564-199911715	ENSG00000228530,ENSG00000200139,ENSG00000229747,ENSG00000202491,ENSG00000202329,ENSG00000116833,ENSG00000252860
chr1	199917775	199917888	1:199917775-199917888	ENSG00000228530,ENSG00000200139,ENSG00000229747,ENSG00000202491,ENSG00000202329,ENSG00000116833,ENSG00000252860
chr1	199981266	199982737	1:199981266-199982737	ENSG00000200139,ENSG00000202491,ENSG00000202329,ENSG00000116833,ENSG00000252860
chr1	199987869	199987969	1:199987869-199987969	ENSG00000202491,ENSG00000202329,ENSG00000116833,ENSG00000252860
chr1	200097658	200097758	1:200097658-200097758	ENSG00000202491,ENSG00000202329,ENSG00000116833,ENSG00000252860,ENSG00000229220,ENSG00000213045,ENSG00000282849
chr1	200220067	200220167	1:200220067-200220167	ENSG00000229220,ENSG00000233827,ENSG00000213045
chr1	200229349	200229449	1:200229349-200229449	ENSG00000116833,ENSG00000229220,ENSG00000233827,ENSG00000213045
chr1	200233258	200233383	1:200233258-200233383	ENSG00000116833,ENSG00000252860,ENSG00000229220,ENSG00000233827,ENSG00000213045
chr1	200238423	200238523	1:200238423-200238523	ENSG00000116833,ENSG00000252860,ENSG00000229220,ENSG00000233827,ENSG00000273093,ENSG00000213045,ENSG00000282849
chr1	200242809	200242931	1:200242809-200242931	ENSG00000116833,ENSG00000252860,ENSG00000229220,ENSG00000233827,ENSG00000273093,ENSG00000213045,ENSG00000282849
chr1	200307741	200307841	1:200307741-200307841	ENSG00000229220,ENSG00000273093,ENSG00000213045,ENSG00000282849
chr1	200409593	200410319	1:200409593-200410319	ENSG00000203721,ENSG00000273093,ENSG00000213045,ENSG00000230623,ENSG00000162702,ENSG00000282849
chr1	200416054	200416862	1:200416054-200416862	ENSG00000230623,ENSG00000162702,ENSG00000282849
chr1	200441083	200441221	1:200441083-200441221	ENSG00000213045,ENSG00000230623,ENSG00000282849
chr1	200445505	200451372	1:200445505-200451372	ENSG00000230623,ENSG00000282849
chr1	200510244	200510344	1:200510244-200510344	ENSG00000229220,ENSG00000273093,ENSG00000213045,ENSG00000282849
chr1	200526423	200526573	1:200526423-200526573	ENSG00000282849
chr1	200539240	200539340	1:200539240-200539340	-
chr1	200539611	200539711	1:200539611-200539711	ENSG00000282849
chr1	200583998	200584098	1:200583998-200584098	-
chr1	200585073	200585173	1:200585073-200585173	-
chr1	200620282	200620383	1:200620282-200620383	ENSG00000118193
chr1	200620599	200621072	1:200620599-200621072	ENSG00000118193,ENSG00000170128,ENSG00000163362
chr1	200623305	200623405	1:200623305-200623405	ENSG00000118193
chr1	200646481	200646581	1:200646481-200646581	ENSG00000118197
chr1	200648193	200648293	1:200648193-200648293	ENSG00000118197
chr1	200654139	200654278	1:200654139-200654278	ENSG00000118197
chr1	200668405	200668505	1:200668405-200668505	ENSG00000118197,ENSG00000260088
chr1	200669341	200670436	1:200669341-200670436	ENSG00000118193,ENSG00000118197,ENSG00000260088,ENSG00000170128,ENSG00000163362
chr1	200670473	200670847	1:200670473-200670847	ENSG00000118197,ENSG00000260088
chr1	200724074	200724471	1:200724074-200724471	-
chr1	200724555	200724943	1:200724555-200724943	-
chr1	200725280	200725439	1:200725280-200725439	-
chr1	200728075	200728219	1:200728075-200728219	-
chr1	200729385	200729492	1:200729385-200729492	-
chr1	200738250	200738413	1:200738250-200738413	ENSG00000118200
chr1	200738604	200739712	1:200738604-200739712	ENSG00000118200
chr1	200739783	200740088	1:200739783-200740088	ENSG00000118200
chr1	200740209	200740407	1:200740209-200740407	ENSG00000118200
chr1	200748269	200748378	1:200748269-200748378	-
chr1	200758890	200758990	1:200758890-200758990	-
chr1	200802075	200802175	1:200802075-200802175	ENSG00000118193
chr1	200802938	200803486	1:200802938-200803486	ENSG00000118193
chr1	200814371	200814479	1:200814371-200814479	-
chr1	200863878	200864000	1:200863878-200864000	ENSG00000118200,ENSG00000231333,ENSG00000170128,ENSG00000163362,ENSG00000233217
chr1	200955606	200955706	1:200955606-200955706	ENSG00000163362,ENSG00000233217,ENSG00000201032
chr1	200960286	200960386	1:200960286-200960386	ENSG00000163362,ENSG00000233217,ENSG00000201032
chr1	201007454	201007774	1:201007454-201007774	ENSG00000233217,ENSG00000116852
chr1	201015987	201016096	1:201015987-201016096	ENSG00000116852,ENSG00000229191
chr1	201021422	201021534	1:201021422-201021534	ENSG00000116852,ENSG00000229191
chr1	201022610	201022756	1:201022610-201022756	ENSG00000116852,ENSG00000229191
chr1	201023333	201023569	1:201023333-201023569	ENSG00000116852,ENSG00000229191
chr1	201023668	201024035	1:201023668-201024035	ENSG00000163362,ENSG00000116852,ENSG00000229191,ENSG00000234132
chr1	201024196	201024422	1:201024196-201024422	ENSG00000116852,ENSG00000229191
chr1	201028389	201028629	1:201028389-201028629	ENSG00000116852,ENSG00000229191,ENSG00000234132
chr1	201029252	201029352	1:201029252-201029352	ENSG00000116852,ENSG00000229191,ENSG00000234132
chr1	201034798	201034898	1:201034798-201034898	ENSG00000234132
chr1	201043008	201043165	1:201043008-201043165	ENSG00000163362,ENSG00000233217,ENSG00000201032,ENSG00000234132
chr1	201114206	201114376	1:201114206-201114376	ENSG00000081248,ENSG00000232237
chr1	201114422	201114737	1:201114422-201114737	ENSG00000081248,ENSG00000232237
chr1	201115117	201115230	1:201115117-201115230	ENSG00000081248,ENSG00000232237
chr1	201125737	201125841	1:201125737-201125841	ENSG00000232237
chr1	201125902	201126061	1:201125902-201126061	ENSG00000232237
chr1	201127893	201128020	1:201127893-201128020	ENSG00000232237
chr1	201132881	201132981	1:201132881-201132981	ENSG00000232237
chr1	201137637	201138016	1:201137637-201138016	ENSG00000232237,ENSG00000116857,ENSG00000163395,ENSG00000229821
chr1	201138099	201138199	1:201138099-201138199	-
chr1	201138464	201138693	1:201138464-201138693	-
chr1	201138986	201139086	1:201138986-201139086	-
chr1	201144149	201144249	1:201144149-201144249	ENSG00000116857,ENSG00000163395,ENSG00000229821
chr1	201145186	201145286	1:201145186-201145286	ENSG00000116857,ENSG00000229821
chr1	201153944	201154361	1:201153944-201154361	ENSG00000116857,ENSG00000163395,ENSG00000229821
chr1	201154423	201154707	1:201154423-201154707	ENSG00000116857,ENSG00000163395,ENSG00000229821
chr1	201155577	201155723	1:201155577-201155723	ENSG00000116857
chr1	201164348	201164520	1:201164348-201164520	ENSG00000116857,ENSG00000163395,ENSG00000229821
chr1	201170401	201171550	1:201170401-201171550	ENSG00000116857,ENSG00000163395,ENSG00000229821
chr1	201171828	201171928	1:201171828-201171928	ENSG00000116857,ENSG00000163395,ENSG00000229821
chr1	201178847	201178947	1:201178847-201178947	ENSG00000116857,ENSG00000163395
chr1	201246259	201246359	1:201246259-201246359	ENSG00000229821
chr1	201250946	201251046	1:201250946-201251046	ENSG00000229821
chr1	201254661	201254779	1:201254661-201254779	ENSG00000163395,ENSG00000229821,ENSG00000081277
chr1	201255088	201255188	1:201255088-201255188	ENSG00000229821,ENSG00000081277
chr1	201327641	201327802	1:201327641-201327802	ENSG00000081277
chr1	201329023	201329123	1:201329023-201329123	ENSG00000081277
chr1	201354295	201354405	1:201354295-201354405	-
chr1	201357436	201357536	1:201357436-201357536	ENSG00000118194
chr1	201360134	201360234	1:201360134-201360234	ENSG00000118194
chr1	201361149	201361266	1:201361149-201361266	ENSG00000118194
chr1	201361492	201361627	1:201361492-201361627	ENSG00000118194
chr1	201369297	201369397	1:201369297-201369397	ENSG00000118194
chr1	201372799	201373051	1:201372799-201373051	ENSG00000118194
chr1	201375248	201375348	1:201375248-201375348	ENSG00000118194,ENSG00000286600,ENSG00000159166
chr1	201378920	201379045	1:201378920-201379045	ENSG00000118194,ENSG00000286600,ENSG00000159166
chr1	201379855	201379973	1:201379855-201379973	ENSG00000118194,ENSG00000286600,ENSG00000159166
chr1	201380747	201382238	1:201380747-201382238	ENSG00000118194,ENSG00000286600,ENSG00000159166
chr1	201396588	201396688	1:201396588-201396688	ENSG00000286600,ENSG00000159166,ENSG00000282221
chr1	201398476	201398576	1:201398476-201398576	ENSG00000286600,ENSG00000159166,ENSG00000282221
chr1	201422691	201422829	1:201422691-201422829	ENSG00000159173,ENSG00000227048
chr1	201426420	201426603	1:201426420-201426603	ENSG00000159173,ENSG00000227048
chr1	201435827	201435982	1:201435827-201435982	ENSG00000227048
chr1	201436016	201436116	1:201436016-201436116	ENSG00000227048
chr1	201436202	201436336	1:201436202-201436336	ENSG00000227048
chr1	201439975	201440075	1:201439975-201440075	-
chr1	201443598	201443748	1:201443598-201443748	-
chr1	201444001	201444172	1:201444001-201444172	-
chr1	201446438	201446625	1:201446438-201446625	-
chr1	201447405	201447505	1:201447405-201447505	-
chr1	201447832	201448624	1:201447832-201448624	ENSG00000227048
chr1	201448895	201449504	1:201448895-201449504	-
chr1	201449841	201449970	1:201449841-201449970	-
chr1	201450616	201451573	1:201450616-201451573	-
chr1	201456428	201456528	1:201456428-201456528	-
chr1	201456564	201456705	1:201456564-201456705	-
chr1	201456823	201457221	1:201456823-201457221	-
chr1	201458148	201458314	1:201458148-201458314	-
chr1	201458776	201458973	1:201458776-201458973	-
chr1	201459684	201459794	1:201459684-201459794	-
chr1	201459829	201459929	1:201459829-201459929	-
chr1	201461230	201461552	1:201461230-201461552	ENSG00000174307,ENSG00000224818
chr1	201461636	201462495	1:201461636-201462495	ENSG00000174307,ENSG00000224818
chr1	201463119	201463238	1:201463119-201463238	ENSG00000174307,ENSG00000224818
chr1	201463412	201463704	1:201463412-201463704	ENSG00000174307,ENSG00000224818
chr1	201463998	201464138	1:201463998-201464138	ENSG00000174307,ENSG00000224818
chr1	201464388	201464505	1:201464388-201464505	ENSG00000174307,ENSG00000224818
chr1	201466201	201466358	1:201466201-201466358	ENSG00000174307,ENSG00000224818
chr1	201466394	201466876	1:201466394-201466876	ENSG00000174307,ENSG00000224818
chr1	201467423	201467823	1:201467423-201467823	ENSG00000174307,ENSG00000224818
chr1	201467997	201468107	1:201467997-201468107	ENSG00000174307,ENSG00000224818
chr1	201468420	201468762	1:201468420-201468762	ENSG00000174307,ENSG00000224818
chr1	201468813	201469925	1:201468813-201469925	ENSG00000174307,ENSG00000224818
chr1	201470194	201470314	1:201470194-201470314	ENSG00000174307,ENSG00000224818
chr1	201470717	201470817	1:201470717-201470817	ENSG00000174307,ENSG00000224818
chr1	201471833	201471990	1:201471833-201471990	ENSG00000174307,ENSG00000224818
chr1	201472258	201472475	1:201472258-201472475	ENSG00000174307,ENSG00000224818
chr1	201480372	201480995	1:201480372-201480995	ENSG00000159176,ENSG00000224536,ENSG00000223396
chr1	201481112	201481269	1:201481112-201481269	-
chr1	201481484	201481676	1:201481484-201481676	-
chr1	201481752	201481959	1:201481752-201481959	-
chr1	201482060	201482385	1:201482060-201482385	-
chr1	201483659	201483863	1:201483659-201483863	-
chr1	201485541	201485807	1:201485541-201485807	-
chr1	201488917	201489116	1:201488917-201489116	-
chr1	201489295	201489923	1:201489295-201489923	ENSG00000159176
chr1	201491069	201491209	1:201491069-201491209	-
chr1	201491516	201491618	1:201491516-201491618	ENSG00000159176
chr1	201493361	201493461	1:201493361-201493461	-
chr1	201493883	201494113	1:201493883-201494113	ENSG00000159176
chr1	201494284	201494384	1:201494284-201494384	-
chr1	201494469	201494772	1:201494469-201494772	-
chr1	201495179	201495457	1:201495179-201495457	-
chr1	201495567	201496533	1:201495567-201496533	ENSG00000159176,ENSG00000224536
chr1	201497296	201497420	1:201497296-201497420	ENSG00000159176
chr1	201498415	201498517	1:201498415-201498517	ENSG00000159176
chr1	201498748	201498966	1:201498748-201498966	ENSG00000159176
chr1	201500052	201500970	1:201500052-201500970	ENSG00000159176,ENSG00000224536
chr1	201501570	201501723	1:201501570-201501723	ENSG00000159176,ENSG00000224536
chr1	201501829	201501960	1:201501829-201501960	ENSG00000159176,ENSG00000224536
chr1	201502113	201502213	1:201502113-201502213	ENSG00000159176,ENSG00000224536
chr1	201502302	201502510	1:201502302-201502510	ENSG00000159176,ENSG00000224536
chr1	201502877	201502977	1:201502877-201502977	ENSG00000224536
chr1	201503416	201503748	1:201503416-201503748	ENSG00000159176,ENSG00000224536
chr1	201503813	201503913	1:201503813-201503913	ENSG00000159176,ENSG00000224536
chr1	201504048	201504168	1:201504048-201504168	ENSG00000159176,ENSG00000224536
chr1	201505283	201505383	1:201505283-201505383	ENSG00000159176,ENSG00000224536
chr1	201505538	201505832	1:201505538-201505832	ENSG00000159176,ENSG00000224536
chr1	201505997	201506123	1:201505997-201506123	ENSG00000159176,ENSG00000224536
chr1	201506414	201506637	1:201506414-201506637	ENSG00000159176,ENSG00000224536
chr1	201506707	201507555	1:201506707-201507555	ENSG00000159176,ENSG00000224536
chr1	201512014	201512314	1:201512014-201512314	ENSG00000159176,ENSG00000224536,ENSG00000223396
chr1	201512892	201513553	1:201512892-201513553	ENSG00000159176,ENSG00000224536,ENSG00000223396
chr1	201515520	201515734	1:201515520-201515734	ENSG00000223396
chr1	201517356	201517456	1:201517356-201517456	ENSG00000223396
chr1	201528276	201528380	1:201528276-201528380	ENSG00000223396
chr1	201530702	201531038	1:201530702-201531038	ENSG00000223396
chr1	201531111	201531211	1:201531111-201531211	-
chr1	201531406	201531686	1:201531406-201531686	-
chr1	201534133	201535475	1:201534133-201535475	-
chr1	201535624	201535910	1:201535624-201535910	-
chr1	201536696	201536924	1:201536696-201536924	-
chr1	201537370	201537470	1:201537370-201537470	-
chr1	201538248	201538421	1:201538248-201538421	-
chr1	201538557	201539486	1:201538557-201539486	-
chr1	201540112	201540409	1:201540112-201540409	-
chr1	201541428	201541561	1:201541428-201541561	-
chr1	201550950	201552509	1:201550950-201552509	-
chr1	201552606	201552913	1:201552606-201552913	-
chr1	201552946	201553046	1:201552946-201553046	-
chr1	201554889	201555001	1:201554889-201555001	-
chr1	201555312	201555412	1:201555312-201555412	-
chr1	201557147	201557247	1:201557147-201557247	-
chr1	201559783	201559885	1:201559783-201559885	-
chr1	201560787	201560887	1:201560787-201560887	-
chr1	201562778	201562923	1:201562778-201562923	-
chr1	201563806	201563973	1:201563806-201563973	-
chr1	201565121	201565241	1:201565121-201565241	-
chr1	201565325	201566063	1:201565325-201566063	-
chr1	201569345	201569448	1:201569345-201569448	-
chr1	201578933	201579033	1:201578933-201579033	-
chr1	201608466	201608633	1:201608466-201608633	-
chr1	201618696	201618809	1:201618696-201618809	ENSG00000134369
chr1	201635661	201635811	1:201635661-201635811	-
chr1	201640749	201640849	1:201640749-201640849	-
chr1	201648687	201648787	1:201648687-201648787	-
chr1	201648916	201649094	1:201648916-201649094	ENSG00000134369
chr1	201650439	201650611	1:201650439-201650611	ENSG00000134369,ENSG00000236390
chr1	201676361	201676579	1:201676361-201676579	ENSG00000236390
chr1	201682474	201682624	1:201682474-201682624	ENSG00000236390
chr1	201696139	201696284	1:201696139-201696284	-
chr1	201696480	201696742	1:201696480-201696742	ENSG00000236390
chr1	201703774	201704068	1:201703774-201704068	-
chr1	201704210	201704446	1:201704210-201704446	-
chr1	201709431	201709955	1:201709431-201709955	-
chr1	201710481	201710581	1:201710481-201710581	ENSG00000264802
chr1	201713407	201713985	1:201713407-201713985	ENSG00000264802
chr1	201714024	201714134	1:201714024-201714134	ENSG00000264802
chr1	201714209	201714309	1:201714209-201714309	ENSG00000264802
chr1	201714607	201715122	1:201714607-201715122	ENSG00000264802
chr1	201715448	201715611	1:201715448-201715611	ENSG00000264802
chr1	201715854	201716005	1:201715854-201716005	ENSG00000264802
chr1	201718293	201718527	1:201718293-201718527	ENSG00000264802
chr1	201718894	201719093	1:201718894-201719093	ENSG00000264802
chr1	201719196	201719301	1:201719196-201719301	ENSG00000264802
chr1	201719489	201719621	1:201719489-201719621	ENSG00000264802
chr1	201719686	201720404	1:201719686-201720404	ENSG00000264802,ENSG00000235121,ENSG00000200942
chr1	201721025	201721145	1:201721025-201721145	ENSG00000264802
chr1	201721692	201721807	1:201721692-201721807	ENSG00000264802
chr1	201722850	201722950	1:201722850-201722950	ENSG00000264802
chr1	201724354	201724476	1:201724354-201724476	ENSG00000264802
chr1	201730703	201730848	1:201730703-201730848	ENSG00000134369,ENSG00000235121,ENSG00000200942
chr1	201734793	201734905	1:201734793-201734905	ENSG00000134369,ENSG00000235121,ENSG00000200942
chr1	201737059	201737223	1:201737059-201737223	ENSG00000134369,ENSG00000235121,ENSG00000200942
chr1	201737636	201737762	1:201737636-201737762	ENSG00000134369,ENSG00000235121,ENSG00000200942
chr1	201737833	201738050	1:201737833-201738050	ENSG00000134369,ENSG00000235121,ENSG00000200942
chr1	201739494	201739914	1:201739494-201739914	ENSG00000134369,ENSG00000235121,ENSG00000200942
chr1	201740167	201740267	1:201740167-201740267	ENSG00000134369,ENSG00000235121
chr1	201741173	201741273	1:201741173-201741273	ENSG00000134369,ENSG00000235121
chr1	201748341	201748463	1:201748341-201748463	-
chr1	201749709	201749858	1:201749709-201749858	-
chr1	201754325	201754426	1:201754325-201754426	-
chr1	201759746	201759891	1:201759746-201759891	-
chr1	201762307	201762407	1:201762307-201762407	-
chr1	201769965	201770433	1:201769965-201770433	ENSG00000134369
chr1	201773598	201773698	1:201773598-201773698	-
chr1	201776048	201776148	1:201776048-201776148	ENSG00000134369
chr1	201790375	201790478	1:201790375-201790478	ENSG00000134369
chr1	201790767	201790946	1:201790767-201790946	ENSG00000134369
chr1	201791224	201791324	1:201791224-201791324	ENSG00000134369
chr1	201791395	201791689	1:201791395-201791689	ENSG00000134369
chr1	201791983	201792276	1:201791983-201792276	ENSG00000134369
chr1	201792448	201792548	1:201792448-201792548	ENSG00000134369
chr1	201793140	201793266	1:201793140-201793266	ENSG00000134369
chr1	201798559	201798659	1:201798559-201798659	ENSG00000221028
chr1	201803746	201803846	1:201803746-201803846	ENSG00000221028
chr1	201809278	201809436	1:201809278-201809436	ENSG00000221028
chr1	201809985	201810145	1:201809985-201810145	ENSG00000221028
chr1	201821131	201821315	1:201821131-201821315	ENSG00000231871,ENSG00000198700
chr1	201825707	201825807	1:201825707-201825807	ENSG00000231871,ENSG00000198700
chr1	201826309	201826409	1:201826309-201826409	ENSG00000231871,ENSG00000198700
chr1	201828124	201828233	1:201828124-201828233	ENSG00000231871,ENSG00000198700
chr1	201828825	201829321	1:201828825-201829321	ENSG00000231871,ENSG00000198700,ENSG00000277681
chr1	201829722	201829884	1:201829722-201829884	ENSG00000231871,ENSG00000198700
chr1	201853673	201853822	1:201853673-201853822	ENSG00000198700,ENSG00000277681
chr1	201873013	201873113	1:201873013-201873113	ENSG00000198700,ENSG00000277681
chr1	201876321	201876428	1:201876321-201876428	ENSG00000198700,ENSG00000277681
chr1	201885716	201885816	1:201885716-201885816	ENSG00000198892,ENSG00000223774
chr1	201887225	201887455	1:201887225-201887455	ENSG00000277681,ENSG00000198892,ENSG00000223774
chr1	201888058	201889221	1:201888058-201889221	ENSG00000277681,ENSG00000198892,ENSG00000223774
chr1	201889318	201889418	1:201889318-201889418	ENSG00000198892,ENSG00000223774
chr1	201890955	201891055	1:201890955-201891055	ENSG00000198892,ENSG00000223774
chr1	201892026	201892171	1:201892026-201892171	ENSG00000198892,ENSG00000223774
chr1	201892976	201893155	1:201892976-201893155	ENSG00000198892,ENSG00000223774
chr1	201893378	201893597	1:201893378-201893597	ENSG00000198892,ENSG00000223774
chr1	201895151	201895290	1:201895151-201895290	ENSG00000223774
chr1	201895994	201896170	1:201895994-201896170	ENSG00000223774
chr1	201896202	201896302	1:201896202-201896302	ENSG00000223774
chr1	201897003	201897103	1:201897003-201897103	ENSG00000223774
chr1	201897155	201897293	1:201897155-201897293	ENSG00000223774
chr1	201897878	201898015	1:201897878-201898015	ENSG00000223774
chr1	201900562	201900684	1:201900562-201900684	ENSG00000223774
chr1	201901994	201902129	1:201901994-201902129	ENSG00000223774
chr1	201902376	201902576	1:201902376-201902576	ENSG00000223774
chr1	201902713	201902813	1:201902713-201902813	ENSG00000223774
chr1	201903253	201903405	1:201903253-201903405	ENSG00000223774
chr1	201903742	201903906	1:201903742-201903906	ENSG00000223774
chr1	201905233	201905333	1:201905233-201905333	-
chr1	201905665	201905854	1:201905665-201905854	-
chr1	201906842	201907011	1:201906842-201907011	-
chr1	201910722	201910833	1:201910722-201910833	-
chr1	201911613	201911726	1:201911613-201911726	-
chr1	201912581	201912681	1:201912581-201912681	-
chr1	201912938	201913101	1:201912938-201913101	-
chr1	201914777	201914882	1:201914777-201914882	-
chr1	201916824	201917045	1:201916824-201917045	-
chr1	201917480	201917974	1:201917480-201917974	-
chr1	201918197	201918297	1:201918197-201918297	-
chr1	201918659	201918851	1:201918659-201918851	-
chr1	201920138	201920238	1:201920138-201920238	-
chr1	201920677	201920777	1:201920677-201920777	-
chr1	201921524	201921676	1:201921524-201921676	-
chr1	201921838	201921938	1:201921838-201921938	-
chr1	201922913	201923073	1:201922913-201923073	-
chr1	201926257	201926493	1:201926257-201926493	-
chr1	201946308	201946813	1:201946308-201946813	ENSG00000163431,ENSG00000134375
chr1	201948787	201948938	1:201948787-201948938	ENSG00000163431
chr1	201954403	201954503	1:201954403-201954503	ENSG00000163431,ENSG00000134375
chr1	201954577	201954677	1:201954577-201954677	ENSG00000163431,ENSG00000134375
chr1	201955041	201955145	1:201955041-201955145	ENSG00000134375
chr1	201955187	201955599	1:201955187-201955599	ENSG00000277681,ENSG00000163431,ENSG00000134375,ENSG00000176393
chr1	201959420	201959520	1:201959420-201959520	ENSG00000134375
chr1	201970360	201970460	1:201970360-201970460	ENSG00000206637,ENSG00000238003
chr1	201978586	201978800	1:201978586-201978800	ENSG00000206637,ENSG00000238003,ENSG00000176393
chr1	201979934	201980077	1:201979934-201980077	ENSG00000206637,ENSG00000238003,ENSG00000176393
chr1	201982125	201982225	1:201982125-201982225	ENSG00000206637,ENSG00000238003,ENSG00000176393
chr1	201982383	201982860	1:201982383-201982860	ENSG00000206637,ENSG00000238003,ENSG00000176393,ENSG00000234678,ENSG00000275207
chr1	201983086	201983494	1:201983086-201983494	ENSG00000206637,ENSG00000238003,ENSG00000176393
chr1	201987571	201987671	1:201987571-201987671	ENSG00000176393,ENSG00000275207
chr1	202009591	202009691	1:202009591-202009691	ENSG00000176393,ENSG00000234678,ENSG00000275207,ENSG00000163435,ENSG00000249007
chr1	202031920	202032020	1:202031920-202032020	ENSG00000163435,ENSG00000249007,ENSG00000232296,ENSG00000235811
chr1	202082772	202082873	1:202082772-202082873	ENSG00000212512,ENSG00000227109
chr1	202085367	202085467	1:202085367-202085467	ENSG00000212512,ENSG00000227109
chr1	202085957	202086182	1:202085957-202086182	ENSG00000163435,ENSG00000249007,ENSG00000212512,ENSG00000227109
chr1	202086243	202086349	1:202086243-202086349	ENSG00000212512,ENSG00000227109
chr1	202090912	202091012	1:202090912-202091012	ENSG00000212512,ENSG00000227109
chr1	202105144	202105346	1:202105144-202105346	ENSG00000163435,ENSG00000249007,ENSG00000212512,ENSG00000227109
chr1	202122287	202122406	1:202122287-202122406	ENSG00000170075
chr1	202122572	202122925	1:202122572-202122925	ENSG00000234678,ENSG00000275207,ENSG00000163435,ENSG00000249007,ENSG00000170075
chr1	202124714	202124827	1:202124714-202124827	ENSG00000163435,ENSG00000170075
chr1	202126175	202126732	1:202126175-202126732	ENSG00000170075
chr1	202130332	202131234	1:202130332-202131234	ENSG00000170075,ENSG00000143862
chr1	202132802	202132913	1:202132802-202132913	ENSG00000170075,ENSG00000143862
chr1	202133025	202133280	1:202133025-202133280	ENSG00000234678,ENSG00000275207,ENSG00000163435,ENSG00000249007,ENSG00000170075,ENSG00000143862
chr1	202133737	202133874	1:202133737-202133874	ENSG00000170075,ENSG00000143862
chr1	202135323	202135423	1:202135323-202135423	ENSG00000143862
chr1	202135707	202135807	1:202135707-202135807	ENSG00000143862
chr1	202136368	202136484	1:202136368-202136484	ENSG00000143862
chr1	202140082	202140182	1:202140082-202140182	ENSG00000143862
chr1	202142781	202142932	1:202142781-202142932	ENSG00000143862
chr1	202143151	202143271	1:202143151-202143271	ENSG00000143862
chr1	202143738	202144869	1:202143738-202144869	ENSG00000143862,ENSG00000143851
chr1	202144927	202145159	1:202144927-202145159	ENSG00000143862,ENSG00000143851
chr1	202147351	202147513	1:202147351-202147513	ENSG00000143862,ENSG00000143851
chr1	202148973	202149086	1:202148973-202149086	ENSG00000143862,ENSG00000143851
chr1	202166586	202166691	1:202166586-202166691	ENSG00000143851,ENSG00000243323
chr1	202168842	202169016	1:202168842-202169016	ENSG00000143851,ENSG00000243323
chr1	202171865	202172078	1:202171865-202172078	ENSG00000143851,ENSG00000243323
chr1	202188041	202188200	1:202188041-202188200	ENSG00000243323,ENSG00000133067
chr1	202192935	202193035	1:202192935-202193035	ENSG00000243323,ENSG00000133067
chr1	202199482	202199629	1:202199482-202199629	ENSG00000133067
chr1	202200787	202200889	1:202200787-202200889	ENSG00000133067
chr1	202201158	202201258	1:202201158-202201258	ENSG00000133067
chr1	202239854	202240038	1:202239854-202240038	ENSG00000133067
chr1	202300876	202301030	1:202300876-202301030	-
chr1	202332887	202332987	1:202332887-202332987	-
chr1	202341874	202342270	1:202341874-202342270	ENSG00000077152,ENSG00000077157,ENSG00000272262
chr1	202347560	202347660	1:202347560-202347660	ENSG00000077152
chr1	202348373	202349079	1:202348373-202349079	ENSG00000077152,ENSG00000077157,ENSG00000229120,ENSG00000272262,ENSG00000232626
chr1	202349239	202349339	1:202349239-202349339	ENSG00000077152
chr1	202350587	202350687	1:202350587-202350687	ENSG00000077157,ENSG00000272262
chr1	202365250	202365422	1:202365250-202365422	ENSG00000229120,ENSG00000272262
chr1	202425297	202425451	1:202425297-202425451	ENSG00000272262,ENSG00000232626
chr1	202451818	202451922	1:202451818-202451922	ENSG00000272262,ENSG00000232626
chr1	202459923	202460092	1:202459923-202460092	ENSG00000232626
chr1	202462549	202462677	1:202462549-202462677	ENSG00000077157,ENSG00000272262,ENSG00000232626
chr1	202465153	202465253	1:202465153-202465253	ENSG00000236439
chr1	202472832	202473001	1:202472832-202473001	ENSG00000236439
chr1	202475454	202475593	1:202475454-202475593	ENSG00000236439
chr1	202478976	202479172	1:202478976-202479172	ENSG00000236439
chr1	202494004	202494104	1:202494004-202494104	-
chr1	202516468	202516641	1:202516468-202516641	-
chr1	202525082	202525238	1:202525082-202525238	ENSG00000253042
chr1	202528426	202528674	1:202528426-202528674	ENSG00000253042
chr1	202530349	202530449	1:202530349-202530449	ENSG00000253042
chr1	202531623	202531723	1:202531623-202531723	ENSG00000253042
chr1	202531907	202532031	1:202531907-202532031	ENSG00000253042
chr1	202532098	202532233	1:202532098-202532233	ENSG00000253042
chr1	202539238	202539493	1:202539238-202539493	ENSG00000077157,ENSG00000253042
chr1	202540765	202541080	1:202540765-202541080	-
chr1	202541863	202541963	1:202541863-202541963	-
chr1	202543603	202543707	1:202543603-202543707	ENSG00000077157
chr1	202543820	202543920	1:202543820-202543920	-
chr1	202544084	202544267	1:202544084-202544267	ENSG00000077157
chr1	202546016	202546116	1:202546016-202546116	-
chr1	202546321	202546421	1:202546321-202546421	-
chr1	202546492	202546677	1:202546492-202546677	-
chr1	202546713	202546813	1:202546713-202546813	-
chr1	202553584	202553684	1:202553584-202553684	-
chr1	202553808	202553908	1:202553808-202553908	-
chr1	202555817	202555944	1:202555817-202555944	ENSG00000077157
chr1	202563164	202563320	1:202563164-202563320	ENSG00000077157
chr1	202565543	202565805	1:202565543-202565805	ENSG00000077157
chr1	202565894	202566057	1:202565894-202566057	ENSG00000077157
chr1	202566295	202566398	1:202566295-202566398	ENSG00000077157
chr1	202569498	202569610	1:202569498-202569610	ENSG00000077157
chr1	202570032	202570132	1:202570032-202570132	ENSG00000077157
chr1	202571220	202571571	1:202571220-202571571	ENSG00000077157
chr1	202571998	202572098	1:202571998-202572098	ENSG00000077157
chr1	202572434	202572534	1:202572434-202572534	ENSG00000077157
chr1	202576366	202576597	1:202576366-202576597	ENSG00000077157
chr1	202576948	202577068	1:202576948-202577068	-
chr1	202579840	202579940	1:202579840-202579940	-
chr1	202580160	202580335	1:202580160-202580335	ENSG00000225620
chr1	202580765	202580893	1:202580765-202580893	-
chr1	202582667	202582839	1:202582667-202582839	-
chr1	202584283	202584406	1:202584283-202584406	-
chr1	202584752	202584968	1:202584752-202584968	-
chr1	202586112	202586488	1:202586112-202586488	ENSG00000225620
chr1	202589006	202589750	1:202589006-202589750	ENSG00000225620
chr1	202590749	202590849	1:202590749-202590849	ENSG00000225620
chr1	202591048	202591166	1:202591048-202591166	ENSG00000225620
chr1	202594110	202594263	1:202594110-202594263	-
chr1	202600277	202600452	1:202600277-202600452	ENSG00000226862,ENSG00000225620
chr1	202600602	202600702	1:202600602-202600702	ENSG00000226862,ENSG00000225620
chr1	202601925	202602025	1:202601925-202602025	ENSG00000226862,ENSG00000225620
chr1	202615960	202616096	1:202615960-202616096	ENSG00000225620
chr1	202708316	202708478	1:202708316-202708478	ENSG00000143858
chr1	202766293	202766666	1:202766293-202766666	ENSG00000117139,ENSG00000235449,ENSG00000226148
chr1	202806400	202806500	1:202806400-202806500	ENSG00000117139,ENSG00000226148,ENSG00000260021,ENSG00000228288,ENSG00000184774
chr1	202807551	202807678	1:202807551-202807678	ENSG00000117139,ENSG00000226148,ENSG00000260021,ENSG00000228288,ENSG00000184774
chr1	202807970	202808079	1:202807970-202808079	ENSG00000117139,ENSG00000226148,ENSG00000260021,ENSG00000228288,ENSG00000184774
chr1	202808112	202808646	1:202808112-202808646	ENSG00000117139,ENSG00000226148,ENSG00000260021,ENSG00000228288,ENSG00000184774
chr1	202810712	202811244	1:202810712-202811244	ENSG00000117139,ENSG00000226148,ENSG00000260021,ENSG00000228288,ENSG00000184774
chr1	202858443	202858602	1:202858443-202858602	ENSG00000184774,ENSG00000214796,ENSG00000234996
chr1	202860928	202861034	1:202860928-202861034	ENSG00000184774,ENSG00000214796,ENSG00000234996
chr1	202861293	202861864	1:202861293-202861864	ENSG00000226148,ENSG00000184774,ENSG00000214796,ENSG00000234996
chr1	202882164	202882321	1:202882164-202882321	ENSG00000183155
chr1	202888632	202889434	1:202888632-202889434	ENSG00000226148,ENSG00000184774,ENSG00000234996,ENSG00000183155,ENSG00000230280,ENSG00000199471,ENSG00000234761,ENSG00000231547
chr1	202889999	202890099	1:202889999-202890099	ENSG00000183155
chr1	202890178	202890285	1:202890178-202890285	ENSG00000183155
chr1	202892402	202892512	1:202892402-202892512	ENSG00000183155
chr1	202904025	202904150	1:202904025-202904150	ENSG00000117153,ENSG00000230280,ENSG00000199471
chr1	202909668	202909768	1:202909668-202909768	ENSG00000117153,ENSG00000230280,ENSG00000199471
chr1	202926535	202926674	1:202926535-202926674	ENSG00000117153,ENSG00000231547
chr1	202926754	202926854	1:202926754-202926854	ENSG00000117153,ENSG00000231547
chr1	202926896	202927663	1:202926896-202927663	ENSG00000117153,ENSG00000230280,ENSG00000199471,ENSG00000159346,ENSG00000159348,ENSG00000234761,ENSG00000231547
chr1	202957839	202958634	1:202957839-202958634	ENSG00000159346,ENSG00000159348,ENSG00000234761,ENSG00000231547
chr1	202959248	202959359	1:202959248-202959359	ENSG00000159346,ENSG00000159348,ENSG00000234761
chr1	202959406	202959520	1:202959406-202959520	ENSG00000159346,ENSG00000159348
chr1	202966602	202967699	1:202966602-202967699	ENSG00000159346,ENSG00000159348,ENSG00000234761,ENSG00000231547
chr1	202967730	202968015	1:202967730-202968015	ENSG00000159346,ENSG00000159348,ENSG00000234761
chr1	203006577	203006677	1:203006577-203006677	ENSG00000234761,ENSG00000231547,ENSG00000163444
chr1	203006988	203007137	1:203006988-203007137	ENSG00000234761,ENSG00000231547,ENSG00000163444
chr1	203007213	203007787	1:203007213-203007787	ENSG00000234761,ENSG00000231547,ENSG00000163444
chr1	203026295	203026655	1:203026295-203026655	ENSG00000143847
chr1	203026690	203026833	1:203026690-203026833	ENSG00000143847
chr1	203038160	203038271	1:203038160-203038271	ENSG00000143847
chr1	203038585	203038685	1:203038585-203038685	ENSG00000143847
chr1	203039004	203039192	1:203039004-203039192	ENSG00000143847
chr1	203039302	203039506	1:203039302-203039506	ENSG00000143847
chr1	203040298	203040398	1:203040298-203040398	ENSG00000143847
chr1	203049124	203051897	1:203049124-203051897	ENSG00000143847
chr1	203055084	203055674	1:203055084-203055674	ENSG00000143847
chr1	203062652	203062752	1:203062652-203062752	ENSG00000143847
chr1	203081342	203081496	1:203081342-203081496	ENSG00000143847,ENSG00000122180
chr1	203106076	203107323	1:203106076-203107323	-
chr1	203117145	203117298	1:203117145-203117298	ENSG00000163485,ENSG00000234775,ENSG00000133055
chr1	203128230	203128401	1:203128230-203128401	ENSG00000163485,ENSG00000234775
chr1	203129887	203129987	1:203129887-203129987	ENSG00000163485,ENSG00000234775
chr1	203144726	203144904	1:203144726-203144904	ENSG00000163485,ENSG00000234775,ENSG00000224671,ENSG00000133055,ENSG00000133048
chr1	203148710	203148856	1:203148710-203148856	ENSG00000163485,ENSG00000224671,ENSG00000133055
chr1	203169286	203169386	1:203169286-203169386	ENSG00000224671,ENSG00000133055,ENSG00000133048
chr1	203199064	203199215	1:203199064-203199215	ENSG00000133055,ENSG00000133048
chr1	203199669	203199837	1:203199669-203199837	ENSG00000133055,ENSG00000133048
chr1	203211003	203211111	1:203211003-203211111	ENSG00000133055,ENSG00000133048,ENSG00000133063
chr1	203247247	203247363	1:203247247-203247363	ENSG00000236523
chr1	203267289	203267940	1:203267289-203267940	ENSG00000133063,ENSG00000236523
chr1	203269300	203269400	1:203269300-203269400	ENSG00000133063,ENSG00000236523
chr1	203270647	203270747	1:203270647-203270747	ENSG00000133063
chr1	203272405	203272547	1:203272405-203272547	ENSG00000133063
chr1	203273076	203274002	1:203273076-203274002	ENSG00000133063
chr1	203274470	203274730	1:203274470-203274730	ENSG00000133063
chr1	203274838	203275113	1:203274838-203275113	ENSG00000133063
chr1	203275219	203275401	1:203275219-203275401	ENSG00000133063,ENSG00000231507
chr1	203275638	203276063	1:203275638-203276063	ENSG00000133063
chr1	203277125	203277225	1:203277125-203277225	ENSG00000133063
chr1	203278045	203279158	1:203278045-203279158	ENSG00000133063,ENSG00000231507
chr1	203279342	203279759	1:203279342-203279759	ENSG00000133063,ENSG00000231507
chr1	203280123	203280223	1:203280123-203280223	ENSG00000231507
chr1	203280985	203281292	1:203280985-203281292	ENSG00000231507
chr1	203284711	203285147	1:203284711-203285147	ENSG00000231507
chr1	203285313	203285413	1:203285313-203285413	ENSG00000231507
chr1	203286050	203286150	1:203286050-203286150	ENSG00000231507
chr1	203286632	203286775	1:203286632-203286775	ENSG00000231507
chr1	203286823	203286948	1:203286823-203286948	ENSG00000231507
chr1	203286992	203287093	1:203286992-203287093	ENSG00000231507
chr1	203287400	203287526	1:203287400-203287526	ENSG00000231507
chr1	203287900	203288000	1:203287900-203288000	ENSG00000231507
chr1	203289575	203289692	1:203289575-203289692	ENSG00000231507
chr1	203289834	203290028	1:203289834-203290028	ENSG00000231507
chr1	203290251	203290881	1:203290251-203290881	ENSG00000231507,ENSG00000233791
chr1	203291064	203291164	1:203291064-203291164	-
chr1	203292498	203292716	1:203292498-203292716	-
chr1	203299307	203299407	1:203299307-203299407	ENSG00000233791
chr1	203301830	203301975	1:203301830-203301975	ENSG00000233791
chr1	203302110	203302249	1:203302110-203302249	ENSG00000233791
chr1	203302616	203302716	1:203302616-203302716	ENSG00000233791
chr1	203304495	203304616	1:203304495-203304616	ENSG00000233791
chr1	203305037	203305756	1:203305037-203305756	ENSG00000133063,ENSG00000233791,ENSG00000159388,ENSG00000202300
chr1	203306119	203306812	1:203306119-203306812	ENSG00000233791,ENSG00000159388
chr1	203306884	203307062	1:203306884-203307062	ENSG00000233791,ENSG00000159388
chr1	203307106	203307274	1:203307106-203307274	ENSG00000233791,ENSG00000159388
chr1	203307516	203307616	1:203307516-203307616	ENSG00000233791,ENSG00000159388
chr1	203307698	203307798	1:203307698-203307798	ENSG00000233791,ENSG00000159388
chr1	203307874	203308061	1:203307874-203308061	ENSG00000233791,ENSG00000159388
chr1	203308602	203308716	1:203308602-203308716	ENSG00000233791,ENSG00000159388
chr1	203312407	203312507	1:203312407-203312507	ENSG00000233791,ENSG00000159388,ENSG00000202300
chr1	203312625	203312725	1:203312625-203312725	ENSG00000233791,ENSG00000159388,ENSG00000202300
chr1	203313203	203313303	1:203313203-203313303	ENSG00000233791,ENSG00000159388,ENSG00000202300
chr1	203315390	203315539	1:203315390-203315539	ENSG00000202300
chr1	203315652	203315773	1:203315652-203315773	ENSG00000202300
chr1	203316512	203316749	1:203316512-203316749	ENSG00000202300
chr1	203316893	203316993	1:203316893-203316993	ENSG00000202300
chr1	203319965	203320065	1:203319965-203320065	ENSG00000202300
chr1	203320181	203320281	1:203320181-203320281	ENSG00000202300
chr1	203320576	203320726	1:203320576-203320726	ENSG00000202300
chr1	203321178	203321321	1:203321178-203321321	ENSG00000202300
chr1	203322650	203322936	1:203322650-203322936	ENSG00000202300
chr1	203325189	203325350	1:203325189-203325350	-
chr1	203326527	203326667	1:203326527-203326667	-
chr1	203326756	203326856	1:203326756-203326856	-
chr1	203326996	203327633	1:203326996-203327633	ENSG00000133063
chr1	203327692	203328151	1:203327692-203328151	-
chr1	203330405	203330505	1:203330405-203330505	-
chr1	203338627	203338727	1:203338627-203338727	-
chr1	203340048	203340384	1:203340048-203340384	ENSG00000122176,ENSG00000229652
chr1	203340756	203340869	1:203340756-203340869	ENSG00000122176,ENSG00000229652
chr1	203341621	203341790	1:203341621-203341790	-
chr1	203342583	203342805	1:203342583-203342805	ENSG00000122176,ENSG00000229652
chr1	203351323	203351472	1:203351323-203351472	ENSG00000122176,ENSG00000229652
chr1	203351513	203353475	1:203351513-203353475	ENSG00000122176,ENSG00000229652
chr1	203358409	203358564	1:203358409-203358564	ENSG00000122176,ENSG00000229652
chr1	203369080	203369380	1:203369080-203369380	ENSG00000122176,ENSG00000229652
chr1	203394918	203395034	1:203394918-203395034	-
chr1	203402375	203402475	1:203402375-203402475	ENSG00000271588
chr1	203402595	203402848	1:203402595-203402848	ENSG00000271588
chr1	203404540	203404640	1:203404540-203404640	ENSG00000271588
chr1	203406756	203406979	1:203406756-203406979	ENSG00000271588
chr1	203408553	203408747	1:203408553-203408747	ENSG00000271588
chr1	203410260	203410395	1:203410260-203410395	-
chr1	203439974	203440099	1:203439974-203440099	-
chr1	203440920	203441247	1:203440920-203441247	-
chr1	203446646	203446791	1:203446646-203446791	-
chr1	203447912	203448012	1:203447912-203448012	-
chr1	203448380	203449182	1:203448380-203449182	-
chr1	203449372	203449507	1:203449372-203449507	-
chr1	203449949	203450049	1:203449949-203450049	-
chr1	203450350	203450538	1:203450350-203450538	-
chr1	203450798	203450898	1:203450798-203450898	-
chr1	203455452	203455552	1:203455452-203455552	-
chr1	203457626	203457854	1:203457626-203457854	-
chr1	203460335	203460588	1:203460335-203460588	-
chr1	203463919	203464028	1:203463919-203464028	-
chr1	203464643	203464777	1:203464643-203464777	-
chr1	203465278	203465656	1:203465278-203465656	-
chr1	203465806	203466454	1:203465806-203466454	-
chr1	203466820	203467146	1:203466820-203467146	-
chr1	203467365	203467566	1:203467365-203467566	-
chr1	203467711	203467840	1:203467711-203467840	-
chr1	203470079	203470226	1:203470079-203470226	ENSG00000188783
chr1	203472174	203472274	1:203472174-203472274	ENSG00000188783
chr1	203472614	203472758	1:203472614-203472758	ENSG00000188783
chr1	203474829	203475068	1:203474829-203475068	ENSG00000188783
chr1	203475233	203475712	1:203475233-203475712	ENSG00000188783
chr1	203475781	203476101	1:203475781-203476101	ENSG00000188783
chr1	203476473	203476579	1:203476473-203476579	ENSG00000188783
chr1	203477543	203477971	1:203477543-203477971	ENSG00000188783
chr1	203478287	203478474	1:203478287-203478474	ENSG00000188783
chr1	203479891	203480074	1:203479891-203480074	ENSG00000188783
chr1	203480195	203480295	1:203480195-203480295	ENSG00000188783
chr1	203480613	203480713	1:203480613-203480713	ENSG00000188783
chr1	203481071	203481171	1:203481071-203481171	ENSG00000188783
chr1	203481463	203481641	1:203481463-203481641	ENSG00000188783
chr1	203486670	203486783	1:203486670-203486783	ENSG00000188770
chr1	203487220	203488027	1:203487220-203488027	ENSG00000188770
chr1	203488124	203488323	1:203488124-203488323	ENSG00000188770
chr1	203488521	203488695	1:203488521-203488695	ENSG00000188770
chr1	203489501	203489601	1:203489501-203489601	ENSG00000188770
chr1	203490321	203490421	1:203490321-203490421	ENSG00000188770
chr1	203491683	203491817	1:203491683-203491817	ENSG00000188770
chr1	203504720	203504930	1:203504720-203504930	ENSG00000188770
chr1	203505900	203506047	1:203505900-203506047	-
chr1	203506897	203507069	1:203506897-203507069	-
chr1	203507298	203507413	1:203507298-203507413	-
chr1	203507535	203507635	1:203507535-203507635	-
chr1	203507835	203507935	1:203507835-203507935	-
chr1	203508639	203508803	1:203508639-203508803	-
chr1	203513578	203513693	1:203513578-203513693	-
chr1	203520499	203520599	1:203520499-203520599	-
chr1	203520876	203520976	1:203520876-203520976	-
chr1	203521052	203521240	1:203521052-203521240	-
chr1	203521286	203521450	1:203521286-203521450	-
chr1	203521798	203521918	1:203521798-203521918	-
chr1	203522040	203522140	1:203522040-203522140	-
chr1	203522413	203522724	1:203522413-203522724	-
chr1	203523341	203523441	1:203523341-203523441	-
chr1	203524192	203524709	1:203524192-203524709	-
chr1	203524838	203525152	1:203524838-203525152	-
chr1	203525226	203525376	1:203525226-203525376	-
chr1	203525407	203525507	1:203525407-203525507	-
chr1	203526205	203526356	1:203526205-203526356	-
chr1	203527199	203527344	1:203527199-203527344	-
chr1	203532858	203532958	1:203532858-203532958	-
chr1	203540452	203540552	1:203540452-203540552	-
chr1	203555228	203555328	1:203555228-203555328	-
chr1	203556078	203556274	1:203556078-203556274	-
chr1	203556501	203556663	1:203556501-203556663	-
chr1	203557686	203557991	1:203557686-203557991	-
chr1	203587147	203587247	1:203587147-203587247	-
chr1	203607238	203607473	1:203607238-203607473	-
chr1	203610161	203610299	1:203610161-203610299	-
chr1	203613370	203613559	1:203613370-203613559	-
chr1	203625483	203625583	1:203625483-203625583	ENSG00000058668
chr1	203625747	203625847	1:203625747-203625847	ENSG00000058668
chr1	203626616	203627144	1:203626616-203627144	ENSG00000058668
chr1	203628064	203628164	1:203628064-203628164	ENSG00000058668
chr1	203628722	203629005	1:203628722-203629005	ENSG00000058668
chr1	203629115	203629254	1:203629115-203629254	ENSG00000058668
chr1	203629490	203629798	1:203629490-203629798	ENSG00000058668
chr1	203629850	203629983	1:203629850-203629983	ENSG00000058668
chr1	203630041	203630178	1:203630041-203630178	ENSG00000058668
chr1	203639033	203639192	1:203639033-203639192	-
chr1	203639285	203639385	1:203639285-203639385	-
chr1	203643356	203643549	1:203643356-203643549	-
chr1	203644869	203645043	1:203644869-203645043	-
chr1	203646101	203646227	1:203646101-203646227	-
chr1	203647634	203647734	1:203647634-203647734	-
chr1	203650476	203650664	1:203650476-203650664	ENSG00000236035
chr1	203650716	203650816	1:203650716-203650816	ENSG00000236035
chr1	203652001	203652270	1:203652001-203652270	ENSG00000236035
chr1	203652907	203653007	1:203652907-203653007	ENSG00000236035
chr1	203659584	203659695	1:203659584-203659695	ENSG00000236035
chr1	203660306	203660455	1:203660306-203660455	ENSG00000236035
chr1	203664452	203664623	1:203664452-203664623	ENSG00000236035
chr1	203666625	203666725	1:203666625-203666725	-
chr1	203667726	203667942	1:203667726-203667942	-
chr1	203668029	203668200	1:203668029-203668200	-
chr1	203669930	203670117	1:203669930-203670117	-
chr1	203672570	203672682	1:203672570-203672682	-
chr1	203673075	203673272	1:203673075-203673272	-
chr1	203673333	203673603	1:203673333-203673603	-
chr1	203673637	203674231	1:203673637-203674231	-
chr1	203674268	203674462	1:203674268-203674462	-
chr1	203680492	203680891	1:203680492-203680891	ENSG00000058668
chr1	203682781	203682883	1:203682781-203682883	ENSG00000058668
chr1	203684481	203684581	1:203684481-203684581	ENSG00000058668
chr1	203692512	203692962	1:203692512-203692962	-
chr1	203693010	203693443	1:203693010-203693443	-
chr1	203699681	203699781	1:203699681-203699781	-
chr1	203699917	203700076	1:203699917-203700076	-
chr1	203702160	203702323	1:203702160-203702323	-
chr1	203711453	203711553	1:203711453-203711553	-
chr1	203720493	203720641	1:203720493-203720641	ENSG00000058668,ENSG00000221643
chr1	203726960	203727113	1:203726960-203727113	ENSG00000058668,ENSG00000221643
chr1	203738174	203738332	1:203738174-203738332	ENSG00000221643
chr1	203738379	203738479	1:203738379-203738479	ENSG00000221643
chr1	203746258	203746382	1:203746258-203746382	-
chr1	203760521	203760621	1:203760521-203760621	ENSG00000122188
chr1	203762131	203762334	1:203762131-203762334	ENSG00000122188
chr1	203769464	203769564	1:203769464-203769564	ENSG00000122188
chr1	203769776	203770003	1:203769776-203770003	ENSG00000122188
chr1	203772748	203772848	1:203772748-203772848	ENSG00000122188
chr1	203794659	203794881	1:203794659-203794881	ENSG00000058673,ENSG00000257315
chr1	203794924	203795181	1:203794924-203795181	ENSG00000058673,ENSG00000257315,ENSG00000288644,ENSG00000227417
chr1	203795366	203795857	1:203795366-203795857	ENSG00000058673,ENSG00000257315,ENSG00000288644,ENSG00000227417
chr1	203795889	203796032	1:203795889-203796032	ENSG00000058673,ENSG00000257315,ENSG00000288644,ENSG00000227417
chr1	203796213	203796431	1:203796213-203796431	ENSG00000058673,ENSG00000257315,ENSG00000288644,ENSG00000227417
chr1	203807369	203807469	1:203807369-203807469	ENSG00000058673,ENSG00000288644,ENSG00000227417
chr1	203823140	203823240	1:203823140-203823240	ENSG00000227417,ENSG00000223505
chr1	203834679	203834779	1:203834679-203834779	ENSG00000223505
chr1	203834898	203834998	1:203834898-203834998	ENSG00000223505
chr1	203848215	203848315	1:203848215-203848315	ENSG00000058673,ENSG00000223505
chr1	203860726	203860834	1:203860726-203860834	ENSG00000182004
chr1	203860919	203861019	1:203860919-203861019	ENSG00000182004
chr1	203861152	203862007	1:203861152-203862007	ENSG00000182004,ENSG00000236430
chr1	203869444	203869547	1:203869444-203869547	ENSG00000182004,ENSG00000236430
chr1	203871176	203871407	1:203871176-203871407	ENSG00000182004,ENSG00000236430,ENSG00000232917
chr1	203885616	203885716	1:203885616-203885716	ENSG00000232917
chr1	203968852	203968952	1:203968852-203968952	ENSG00000237379
chr1	203973664	203973764	1:203973664-203973764	ENSG00000237379
chr1	203985085	203985200	1:203985085-203985200	ENSG00000237379
chr1	203986886	203986986	1:203986886-203986986	ENSG00000237379
chr1	203987114	203987214	1:203987114-203987214	ENSG00000237379
chr1	203995130	203995230	1:203995130-203995230	ENSG00000237379,ENSG00000286383
chr1	203995321	203995421	1:203995321-203995421	ENSG00000237379,ENSG00000286383
chr1	203995974	203997149	1:203995974-203997149	ENSG00000232917,ENSG00000237379,ENSG00000286383
chr1	203997383	203997509	1:203997383-203997509	ENSG00000237379,ENSG00000286383
chr1	203999766	204000018	1:203999766-204000018	ENSG00000237379,ENSG00000286383
chr1	204033033	204033133	1:204033033-204033133	ENSG00000176754
chr1	204041684	204042032	1:204041684-204042032	ENSG00000176754
chr1	204042283	204042383	1:204042283-204042383	ENSG00000176754
chr1	204065113	204065585	1:204065113-204065585	ENSG00000286572,ENSG00000143842
chr1	204066253	204066353	1:204066253-204066353	ENSG00000286572,ENSG00000143842
chr1	204066526	204066670	1:204066526-204066670	ENSG00000286572,ENSG00000143842
chr1	204072137	204072310	1:204072137-204072310	ENSG00000286572,ENSG00000143842
chr1	204072755	204072858	1:204072755-204072858	ENSG00000286572,ENSG00000143842
chr1	204072931	204073860	1:204072931-204073860	ENSG00000286572,ENSG00000143842
chr1	204073897	204074048	1:204073897-204074048	ENSG00000286572,ENSG00000143842
chr1	204074417	204074928	1:204074417-204074928	ENSG00000286572,ENSG00000143842
chr1	204075076	204075480	1:204075076-204075480	ENSG00000286572,ENSG00000143842
chr1	204075573	204075709	1:204075573-204075709	ENSG00000286572,ENSG00000143842
chr1	204076786	204076906	1:204076786-204076906	ENSG00000286572,ENSG00000143842
chr1	204077200	204077337	1:204077200-204077337	ENSG00000286572,ENSG00000143842
chr1	204077956	204078203	1:204077956-204078203	ENSG00000286572,ENSG00000143842
chr1	204078545	204078659	1:204078545-204078659	ENSG00000286572,ENSG00000143842
chr1	204078910	204079010	1:204078910-204079010	ENSG00000286572,ENSG00000143842
chr1	204079249	204079497	1:204079249-204079497	ENSG00000286572,ENSG00000143842
chr1	204079648	204079801	1:204079648-204079801	ENSG00000286572,ENSG00000143842
chr1	204079894	204080016	1:204079894-204080016	ENSG00000286572,ENSG00000143842
chr1	204080071	204080825	1:204080071-204080825	ENSG00000143842
chr1	204081286	204081410	1:204081286-204081410	-
chr1	204081768	204081934	1:204081768-204081934	-
chr1	204082496	204082670	1:204082496-204082670	-
chr1	204083631	204083731	1:204083631-204083731	-
chr1	204085540	204085640	1:204085540-204085640	-
chr1	204085833	204085933	1:204085833-204085933	-
chr1	204087333	204087433	1:204087333-204087433	-
chr1	204087758	204088089	1:204087758-204088089	-
chr1	204088186	204088293	1:204088186-204088293	-
chr1	204088401	204088768	1:204088401-204088768	-
chr1	204088883	204089762	1:204088883-204089762	ENSG00000232917
chr1	204090328	204090548	1:204090328-204090548	-
chr1	204090944	204091181	1:204090944-204091181	-
chr1	204092581	204092681	1:204092581-204092681	-
chr1	204094574	204094828	1:204094574-204094828	-
chr1	204095362	204095462	1:204095362-204095462	-
chr1	204101078	204101212	1:204101078-204101212	-
chr1	204102079	204102239	1:204102079-204102239	-
chr1	204103609	204103732	1:204103609-204103732	-
chr1	204104330	204104517	1:204104330-204104517	-
chr1	204104591	204104698	1:204104591-204104698	-
chr1	204105112	204105332	1:204105112-204105332	-
chr1	204106112	204106212	1:204106112-204106212	-
chr1	204106431	204106548	1:204106431-204106548	-
chr1	204108308	204108448	1:204108308-204108448	-
chr1	204108630	204108784	1:204108630-204108784	-
chr1	204111161	204111334	1:204111161-204111334	-
chr1	204113223	204113330	1:204113223-204113330	ENSG00000143842
chr1	204123491	204123591	1:204123491-204123591	-
chr1	204124571	204124674	1:204124571-204124674	ENSG00000143842
chr1	204125986	204126086	1:204125986-204126086	ENSG00000236430,ENSG00000261065
chr1	204126246	204126363	1:204126246-204126363	ENSG00000182004,ENSG00000236430,ENSG00000261065
chr1	204126408	204126508	1:204126408-204126508	ENSG00000261065
chr1	204126893	204127146	1:204126893-204127146	ENSG00000236430,ENSG00000261065
chr1	204127575	204128140	1:204127575-204128140	ENSG00000182004,ENSG00000236430,ENSG00000261065
chr1	204129127	204129374	1:204129127-204129374	ENSG00000182004,ENSG00000236430,ENSG00000261065
chr1	204130436	204130536	1:204130436-204130536	ENSG00000261065
chr1	204130743	204130918	1:204130743-204130918	ENSG00000261065,ENSG00000143845,ENSG00000230550
chr1	204131331	204131510	1:204131331-204131510	ENSG00000261065
chr1	204136987	204137222	1:204136987-204137222	ENSG00000261065,ENSG00000143845,ENSG00000230550
chr1	204137336	204137436	1:204137336-204137436	ENSG00000261065,ENSG00000143845,ENSG00000230550
chr1	204137690	204137884	1:204137690-204137884	ENSG00000261065,ENSG00000143845,ENSG00000230550
chr1	204149791	204150135	1:204149791-204150135	ENSG00000143845,ENSG00000230550
chr1	204151062	204151466	1:204151062-204151466	ENSG00000143845
chr1	204151708	204151873	1:204151708-204151873	ENSG00000143845
chr1	204151906	204152407	1:204151906-204152407	ENSG00000143845,ENSG00000230550
chr1	204152902	204153004	1:204152902-204153004	ENSG00000143845
chr1	204153108	204153249	1:204153108-204153249	ENSG00000143845
chr1	204154975	204155075	1:204154975-204155075	ENSG00000143845
chr1	204162630	204162730	1:204162630-204162730	ENSG00000143839,ENSG00000170498,ENSG00000174567
chr1	204171958	204172122	1:204171958-204172122	ENSG00000143839,ENSG00000225522,ENSG00000170498
chr1	204189210	204189405	1:204189210-204189405	ENSG00000143839,ENSG00000225522,ENSG00000170498,ENSG00000174567
chr1	204210685	204210785	1:204210685-204210785	ENSG00000170498,ENSG00000174567
chr1	204228527	204228644	1:204228527-204228644	ENSG00000174567
chr1	204258443	204258559	1:204258443-204258559	ENSG00000143850,ENSG00000231691
chr1	204260999	204261160	1:204260999-204261160	ENSG00000143850,ENSG00000231691
chr1	204263665	204263808	1:204263665-204263808	ENSG00000143850,ENSG00000231691
chr1	204287819	204287919	1:204287819-204287919	ENSG00000231691
chr1	204293716	204293923	1:204293716-204293923	ENSG00000231691
chr1	204294488	204294588	1:204294488-204294588	ENSG00000231691
chr1	204320188	204320288	1:204320188-204320288	ENSG00000219133
chr1	204329987	204330087	1:204329987-204330087	ENSG00000219133
chr1	204336853	204336998	1:204336853-204336998	ENSG00000219133
chr1	204351022	204351185	1:204351022-204351185	ENSG00000143850,ENSG00000219133
chr1	204361593	204361693	1:204361593-204361693	ENSG00000174567,ENSG00000143850,ENSG00000219133,ENSG00000280924,ENSG00000226330
chr1	204362960	204363060	1:204362960-204363060	ENSG00000143850,ENSG00000280924
chr1	204363633	204363810	1:204363633-204363810	ENSG00000174567,ENSG00000143850,ENSG00000219133,ENSG00000280924
chr1	204382205	204382330	1:204382205-204382330	ENSG00000143850,ENSG00000226330,ENSG00000237848
chr1	204382377	204382477	1:204382377-204382477	ENSG00000143850,ENSG00000226330,ENSG00000237848
chr1	204410650	204410773	1:204410650-204410773	ENSG00000158615
chr1	204410882	204411225	1:204410882-204411225	ENSG00000237848,ENSG00000158615
chr1	204411333	204412215	1:204411333-204412215	ENSG00000237848,ENSG00000158615,ENSG00000196550
chr1	204412395	204412795	1:204412395-204412795	ENSG00000158615
chr1	204412842	204413077	1:204412842-204413077	ENSG00000158615
chr1	204414433	204414547	1:204414433-204414547	ENSG00000237848,ENSG00000158615
chr1	204417074	204417621	1:204417074-204417621	ENSG00000158615
chr1	204417731	204417892	1:204417731-204417892	ENSG00000158615
chr1	204418176	204418276	1:204418176-204418276	ENSG00000158615
chr1	204420222	204420322	1:204420222-204420322	-
chr1	204423375	204423475	1:204423375-204423475	-
chr1	204423557	204423685	1:204423557-204423685	-
chr1	204424846	204424986	1:204424846-204424986	-
chr1	204429679	204429779	1:204429679-204429779	-
chr1	204435537	204435637	1:204435537-204435637	ENSG00000133056
chr1	204445516	204445671	1:204445516-204445671	ENSG00000133056
chr1	204457149	204457334	1:204457149-204457334	ENSG00000133056
chr1	204461961	204462061	1:204461961-204462061	ENSG00000133056
chr1	204462989	204463097	1:204462989-204463097	ENSG00000133056
chr1	204465944	204466101	1:204465944-204466101	ENSG00000133056
chr1	204466215	204466378	1:204466215-204466378	ENSG00000133056
chr1	204466465	204466565	1:204466465-204466565	ENSG00000133056
chr1	204466677	204466883	1:204466677-204466883	ENSG00000133056
chr1	204467197	204467297	1:204467197-204467297	ENSG00000133056
chr1	204469056	204469194	1:204469056-204469194	ENSG00000133056
chr1	204473926	204474049	1:204473926-204474049	ENSG00000133056
chr1	204494079	204494179	1:204494079-204494179	ENSG00000133056
chr1	204494284	204494991	1:204494284-204494991	ENSG00000133056
chr1	204503268	204503531	1:204503268-204503531	-
chr1	204504978	204505078	1:204504978-204505078	-
chr1	204505924	204506024	1:204505924-204506024	-
chr1	204506083	204506328	1:204506083-204506328	ENSG00000198625
chr1	204506412	204506709	1:204506412-204506709	ENSG00000198625,ENSG00000236779,ENSG00000196550
chr1	204506878	204507339	1:204506878-204507339	ENSG00000198625,ENSG00000236779,ENSG00000196550
chr1	204507559	204507821	1:204507559-204507821	ENSG00000198625
chr1	204507902	204508073	1:204507902-204508073	-
chr1	204510942	204511042	1:204510942-204511042	ENSG00000198625
chr1	204512228	204512328	1:204512228-204512328	ENSG00000198625
chr1	204515538	204515663	1:204515538-204515663	ENSG00000198625,ENSG00000236779
chr1	204515860	204516698	1:204515860-204516698	ENSG00000198625,ENSG00000236779
chr1	204517592	204517715	1:204517592-204517715	ENSG00000198625,ENSG00000236779
chr1	204526844	204527901	1:204526844-204527901	ENSG00000198625,ENSG00000236779
chr1	204543651	204543868	1:204543651-204543868	ENSG00000198625,ENSG00000236779
chr1	204549260	204549360	1:204549260-204549360	ENSG00000236779
chr1	204556602	204556781	1:204556602-204556781	ENSG00000200408
chr1	204563385	204563581	1:204563385-204563581	ENSG00000200408
chr1	204567826	204567999	1:204567826-204567999	ENSG00000200408
chr1	204593826	204594005	1:204593826-204594005	ENSG00000240710,ENSG00000170382,ENSG00000252650
chr1	204604347	204604447	1:204604347-204604447	ENSG00000240710,ENSG00000170382
chr1	204631930	204632041	1:204631930-204632041	ENSG00000170382,ENSG00000240219,ENSG00000252650
chr1	204632380	204633343	1:204632380-204633343	ENSG00000170382,ENSG00000240219,ENSG00000252650
chr1	204658800	204658900	1:204658800-204658900	ENSG00000170382,ENSG00000228153,ENSG00000252650
chr1	204670610	204670829	1:204670610-204670829	ENSG00000170382,ENSG00000228153,ENSG00000252650
chr1	204729011	204729111	1:204729011-204729111	ENSG00000170382,ENSG00000252650,ENSG00000251861
chr1	204760416	204760516	1:204760416-204760516	ENSG00000170382,ENSG00000252650
chr1	204790227	204790327	1:204790227-204790327	ENSG00000252650
chr1	204807008	204807211	1:204807008-204807211	-
chr1	204824109	204824218	1:204824109-204824218	ENSG00000287197,ENSG00000163531
chr1	204870355	204870585	1:204870355-204870585	ENSG00000163531
chr1	204872725	204872825	1:204872725-204872825	ENSG00000163531
chr1	204885057	204885171	1:204885057-204885171	-
chr1	204885507	204885812	1:204885507-204885812	-
chr1	204908613	204920191	1:204908613-204920191	-
chr1	204947470	204947638	1:204947470-204947638	ENSG00000163531,ENSG00000229657
chr1	204975802	204975931	1:204975802-204975931	ENSG00000163531
chr1	204976417	204976532	1:204976417-204976532	ENSG00000163531
chr1	204981939	204982044	1:204981939-204982044	ENSG00000163531
chr1	204987390	204987547	1:204987390-204987547	ENSG00000163531
chr1	204989385	204989527	1:204989385-204989527	ENSG00000163531
chr1	204989683	204989788	1:204989683-204989788	ENSG00000163531
chr1	204990079	204990565	1:204990079-204990565	ENSG00000163531
chr1	204990745	204990951	1:204990745-204990951	ENSG00000163531
chr1	204991687	204991787	1:204991687-204991787	ENSG00000163531
chr1	204996757	204996883	1:204996757-204996883	ENSG00000163531
chr1	204997681	204997825	1:204997681-204997825	ENSG00000163531
chr1	205013061	205013161	1:205013061-205013161	ENSG00000163531
chr1	205020690	205020830	1:205020690-205020830	-
chr1	205022868	205022968	1:205022868-205022968	-
chr1	205043015	205043189	1:205043015-205043189	ENSG00000184144
chr1	205043625	205043854	1:205043625-205043854	ENSG00000184144
chr1	205061405	205061828	1:205061405-205061828	ENSG00000184144
chr1	205062779	205062944	1:205062779-205062944	ENSG00000184144
chr1	205070471	205070773	1:205070471-205070773	ENSG00000184144,ENSG00000174529
chr1	205072218	205072340	1:205072218-205072340	ENSG00000184144,ENSG00000174529
chr1	205082083	205082258	1:205082083-205082258	ENSG00000174529,ENSG00000271580
chr1	205091316	205091416	1:205091316-205091416	ENSG00000174529,ENSG00000271580
chr1	205112907	205113007	1:205112907-205113007	ENSG00000117222,ENSG00000271580,ENSG00000236108
chr1	205121956	205122736	1:205121956-205122736	ENSG00000117222,ENSG00000271580,ENSG00000236108
chr1	205144867	205145037	1:205144867-205145037	ENSG00000117222,ENSG00000236108
chr1	205162324	205162604	1:205162324-205162604	ENSG00000236108
chr1	205172354	205172497	1:205172354-205172497	ENSG00000133059
chr1	205175507	205175774	1:205175507-205175774	ENSG00000133059,ENSG00000213041
chr1	205194763	205194911	1:205194763-205194911	ENSG00000213041
chr1	205210837	205211998	1:205210837-205211998	ENSG00000133059,ENSG00000213041
chr1	205212682	205212782	1:205212682-205212782	ENSG00000133059,ENSG00000213041
chr1	205222921	205223863	1:205222921-205223863	ENSG00000213041,ENSG00000133069
chr1	205227509	205227609	1:205227509-205227609	ENSG00000133069
chr1	205227652	205228339	1:205227652-205228339	ENSG00000133059,ENSG00000213041,ENSG00000133069
chr1	205228693	205228832	1:205228693-205228832	ENSG00000133069
chr1	205229317	205229460	1:205229317-205229460	ENSG00000133069
chr1	205229548	205229909	1:205229548-205229909	ENSG00000133059,ENSG00000213041,ENSG00000133069
chr1	205230021	205230194	1:205230021-205230194	ENSG00000133069,ENSG00000225063
chr1	205230234	205230350	1:205230234-205230350	ENSG00000225063
chr1	205230864	205230977	1:205230864-205230977	ENSG00000225063
chr1	205231032	205231318	1:205231032-205231318	ENSG00000213041,ENSG00000133069,ENSG00000225063
chr1	205231400	205231500	1:205231400-205231500	ENSG00000225063
chr1	205234698	205234858	1:205234698-205234858	ENSG00000133069,ENSG00000225063
chr1	205235670	205235778	1:205235670-205235778	ENSG00000225063
chr1	205239208	205239433	1:205239208-205239433	ENSG00000225063
chr1	205242106	205242206	1:205242106-205242206	ENSG00000133069,ENSG00000225063
chr1	205242874	205243044	1:205242874-205243044	ENSG00000133069,ENSG00000225063
chr1	205243335	205243435	1:205243335-205243435	ENSG00000133069,ENSG00000225063
chr1	205245167	205245267	1:205245167-205245267	ENSG00000133069
chr1	205246448	205246687	1:205246448-205246687	ENSG00000133069
chr1	205247136	205247939	1:205247136-205247939	ENSG00000133069
chr1	205248890	205249968	1:205248890-205249968	ENSG00000133069
chr1	205250077	205250203	1:205250077-205250203	ENSG00000133069
chr1	205250951	205251106	1:205250951-205251106	ENSG00000133069
chr1	205254138	205254238	1:205254138-205254238	ENSG00000133069
chr1	205256158	205256467	1:205256158-205256467	ENSG00000133069
chr1	205258673	205258856	1:205258673-205258856	ENSG00000133069
chr1	205258912	205259077	1:205258912-205259077	-
chr1	205259247	205259347	1:205259247-205259347	-
chr1	205259586	205259686	1:205259586-205259686	-
chr1	205262129	205262253	1:205262129-205262253	-
chr1	205263672	205263869	1:205263672-205263869	-
chr1	205265867	205265972	1:205265867-205265972	-
chr1	205271665	205271832	1:205271665-205271832	-
chr1	205273580	205273999	1:205273580-205273999	ENSG00000163545
chr1	205274891	205274991	1:205274891-205274991	ENSG00000163545
chr1	205284808	205285164	1:205284808-205285164	ENSG00000229509
chr1	205285867	205285979	1:205285867-205285979	-
chr1	205286071	205286171	1:205286071-205286171	-
chr1	205313882	205314212	1:205313882-205314212	ENSG00000163545
chr1	205316339	205316439	1:205316339-205316439	ENSG00000163545
chr1	205317701	205317801	1:205317701-205317801	ENSG00000163545
chr1	205318093	205318239	1:205318093-205318239	ENSG00000163545
chr1	205321231	205321380	1:205321231-205321380	ENSG00000163545
chr1	205321451	205322036	1:205321451-205322036	ENSG00000163545
chr1	205325283	205325383	1:205325283-205325383	ENSG00000163545
chr1	205325499	205325599	1:205325499-205325599	ENSG00000163545
chr1	205330881	205331009	1:205330881-205331009	-
chr1	205332389	205332489	1:205332389-205332489	-
chr1	205332704	205332804	1:205332704-205332804	-
chr1	205342847	205343014	1:205342847-205343014	ENSG00000162873
chr1	205343952	205344052	1:205343952-205344052	-
chr1	205354141	205354244	1:205354141-205354244	ENSG00000162873,ENSG00000235363
chr1	205354442	205354660	1:205354442-205354660	ENSG00000162873,ENSG00000235363
chr1	205354984	205355372	1:205354984-205355372	ENSG00000162873,ENSG00000235363,ENSG00000226235
chr1	205356143	205356251	1:205356143-205356251	ENSG00000162873,ENSG00000235363
chr1	205356722	205357143	1:205356722-205357143	ENSG00000162873,ENSG00000235363
chr1	205357793	205357904	1:205357793-205357904	ENSG00000162873,ENSG00000235363
chr1	205360060	205360468	1:205360060-205360468	ENSG00000162873,ENSG00000226235
chr1	205360504	205360662	1:205360504-205360662	ENSG00000162873,ENSG00000226235
chr1	205360704	205360804	1:205360704-205360804	ENSG00000162873,ENSG00000226235
chr1	205360878	205361154	1:205360878-205361154	ENSG00000162873,ENSG00000226235
chr1	205376837	205377003	1:205376837-205377003	ENSG00000226235
chr1	205380854	205380954	1:205380854-205380954	ENSG00000226235
chr1	205397144	205397244	1:205397144-205397244	-
chr1	205397321	205397421	1:205397321-205397421	-
chr1	205430702	205430809	1:205430702-205430809	ENSG00000186007
chr1	205430920	205431056	1:205430920-205431056	ENSG00000186007
chr1	205438332	205438478	1:205438332-205438478	-
chr1	205438570	205438670	1:205438570-205438670	-
chr1	205438803	205438990	1:205438803-205438990	ENSG00000186007
chr1	205439107	205439207	1:205439107-205439207	ENSG00000186007
chr1	205439355	205439553	1:205439355-205439553	-
chr1	205440505	205440605	1:205440505-205440605	ENSG00000186007,ENSG00000199059
chr1	205440857	205441030	1:205440857-205441030	ENSG00000186007,ENSG00000281406,ENSG00000199059,ENSG00000224717
chr1	205441127	205441343	1:205441127-205441343	ENSG00000186007,ENSG00000281406,ENSG00000199059,ENSG00000224717
chr1	205441841	205442020	1:205441841-205442020	ENSG00000186007,ENSG00000199059
chr1	205445134	205445633	1:205445134-205445633	ENSG00000186007,ENSG00000281406,ENSG00000199059,ENSG00000224717
chr1	205446745	205446845	1:205446745-205446845	ENSG00000186007,ENSG00000281406,ENSG00000199059,ENSG00000224717
chr1	205446961	205447092	1:205446961-205447092	ENSG00000186007,ENSG00000281406,ENSG00000199059,ENSG00000224717
chr1	205449881	205449981	1:205449881-205449981	ENSG00000186007,ENSG00000281406,ENSG00000199059,ENSG00000224717
chr1	205450020	205450229	1:205450020-205450229	ENSG00000186007,ENSG00000281406,ENSG00000199059,ENSG00000224717
chr1	205452172	205452304	1:205452172-205452304	ENSG00000186007,ENSG00000281406,ENSG00000199059,ENSG00000224717
chr1	205469061	205469206	1:205469061-205469206	ENSG00000281406,ENSG00000224717
chr1	205478014	205478142	1:205478014-205478142	-
chr1	205481608	205481996	1:205481608-205481996	-
chr1	205485328	205485428	1:205485328-205485428	-
chr1	205485605	205485755	1:205485605-205485755	-
chr1	205487724	205487967	1:205487724-205487967	-
chr1	205488232	205488503	1:205488232-205488503	-
chr1	205493337	205493621	1:205493337-205493621	-
chr1	205493741	205493919	1:205493741-205493919	-
chr1	205498700	205498882	1:205498700-205498882	ENSG00000117266
chr1	205498973	205499477	1:205498973-205499477	ENSG00000117266
chr1	205503546	205503746	1:205503546-205503746	ENSG00000117266
chr1	205504243	205504629	1:205504243-205504629	ENSG00000117266
chr1	205504722	205505125	1:205504722-205505125	ENSG00000117266
chr1	205505715	205506136	1:205505715-205506136	ENSG00000117266
chr1	205510286	205510481	1:205510286-205510481	-
chr1	205511998	205512419	1:205511998-205512419	-
chr1	205512476	205512727	1:205512476-205512727	ENSG00000117266
chr1	205513339	205513475	1:205513339-205513475	-
chr1	205515838	205515999	1:205515838-205515999	ENSG00000117266
chr1	205516041	205516141	1:205516041-205516141	ENSG00000117266
chr1	205518990	205519426	1:205518990-205519426	ENSG00000117266
chr1	205524236	205524336	1:205524236-205524336	ENSG00000117266
chr1	205524391	205524538	1:205524391-205524538	ENSG00000117266
chr1	205525261	205525418	1:205525261-205525418	ENSG00000117266
chr1	205526823	205526974	1:205526823-205526974	ENSG00000117266
chr1	205527573	205527684	1:205527573-205527684	ENSG00000117266
chr1	205528243	205528393	1:205528243-205528393	ENSG00000117266
chr1	205528721	205528892	1:205528721-205528892	ENSG00000117266
chr1	205528944	205529044	1:205528944-205529044	ENSG00000117266
chr1	205529185	205529413	1:205529185-205529413	ENSG00000117266
chr1	205535005	205535157	1:205535005-205535157	ENSG00000253097
chr1	205535825	205536042	1:205535825-205536042	ENSG00000253097
chr1	205536137	205536237	1:205536137-205536237	-
chr1	205542424	205542524	1:205542424-205542524	ENSG00000253097
chr1	205543159	205543424	1:205543159-205543424	ENSG00000253097
chr1	205543471	205543780	1:205543471-205543780	ENSG00000253097
chr1	205581424	205581585	1:205581424-205581585	ENSG00000253097,ENSG00000174514
chr1	205581663	205581763	1:205581663-205581763	ENSG00000253097,ENSG00000174514
chr1	205586956	205587090	1:205586956-205587090	ENSG00000253097,ENSG00000174514
chr1	205589867	205590048	1:205589867-205590048	ENSG00000253097,ENSG00000174514
chr1	205590339	205590559	1:205590339-205590559	ENSG00000174514,ENSG00000206762,ENSG00000158711
chr1	205591940	205592261	1:205591940-205592261	ENSG00000253097,ENSG00000174514,ENSG00000206762,ENSG00000158711,ENSG00000236942
chr1	205593737	205593837	1:205593737-205593837	ENSG00000174514,ENSG00000206762,ENSG00000158711
chr1	205595402	205595512	1:205595402-205595512	ENSG00000174514,ENSG00000206762,ENSG00000158711
chr1	205599460	205599704	1:205599460-205599704	ENSG00000174514,ENSG00000206762,ENSG00000158711
chr1	205631137	205632405	1:205631137-205632405	ENSG00000174514,ENSG00000206762,ENSG00000158711,ENSG00000236942
chr1	205632611	205632729	1:205632611-205632729	ENSG00000158711,ENSG00000236942
chr1	205633025	205633210	1:205633025-205633210	ENSG00000158711,ENSG00000236942
chr1	205633560	205633660	1:205633560-205633660	ENSG00000158711,ENSG00000236942
chr1	205646338	205646513	1:205646338-205646513	-
chr1	205659059	205659186	1:205659059-205659186	ENSG00000158715
chr1	205660094	205660194	1:205660094-205660194	ENSG00000158715
chr1	205668266	205668658	1:205668266-205668658	ENSG00000158715
chr1	205669016	205669150	1:205669016-205669150	ENSG00000158715
chr1	205669571	205669883	1:205669571-205669883	ENSG00000158715
chr1	205672169	205672316	1:205672169-205672316	-
chr1	205673593	205673693	1:205673593-205673693	ENSG00000275213
chr1	205679426	205679563	1:205679426-205679563	ENSG00000158715,ENSG00000275213
chr1	205680414	205680514	1:205680414-205680514	ENSG00000158715,ENSG00000275213
chr1	205685132	205685232	1:205685132-205685232	ENSG00000158715,ENSG00000275213
chr1	205685633	205685733	1:205685633-205685733	ENSG00000158715,ENSG00000275213
chr1	205709126	205709341	1:205709126-205709341	-
chr1	205711536	205711712	1:205711536-205711712	ENSG00000069275
chr1	205712137	205712318	1:205712137-205712318	ENSG00000069275
chr1	205714362	205714512	1:205714362-205714512	ENSG00000069275
chr1	205720477	205720647	1:205720477-205720647	ENSG00000069275
chr1	205725107	205725207	1:205725107-205725207	ENSG00000069275,ENSG00000201944
chr1	205727210	205727310	1:205727210-205727310	ENSG00000201944
chr1	205732503	205732603	1:205732503-205732603	ENSG00000201944
chr1	205734588	205734688	1:205734588-205734688	ENSG00000201944
chr1	205734763	205734881	1:205734763-205734881	ENSG00000201944
chr1	205735290	205735390	1:205735290-205735390	ENSG00000201944
chr1	205736626	205736862	1:205736626-205736862	ENSG00000201944
chr1	205744597	205744697	1:205744597-205744697	-
chr1	205748963	205750455	1:205748963-205750455	ENSG00000069275,ENSG00000201944,ENSG00000117280,ENSG00000285521,ENSG00000196550,ENSG00000229509
chr1	205750828	205750946	1:205750828-205750946	ENSG00000069275,ENSG00000117280,ENSG00000285521
chr1	205775063	205775664	1:205775063-205775664	ENSG00000117280,ENSG00000285521
chr1	205795750	205795850	1:205795750-205795850	ENSG00000133065
chr1	205795941	205796041	1:205795941-205796041	ENSG00000133065
chr1	205805620	205805794	1:205805620-205805794	ENSG00000133065,ENSG00000286619
chr1	205810028	205810128	1:205810028-205810128	ENSG00000133065,ENSG00000286619
chr1	205812333	205812433	1:205812333-205812433	ENSG00000133065,ENSG00000286619
chr1	205812661	205813784	1:205812661-205813784	ENSG00000133065,ENSG00000286619
chr1	205821358	205821494	1:205821358-205821494	ENSG00000133065,ENSG00000286619
chr1	205824473	205824573	1:205824473-205824573	ENSG00000286619
chr1	205826403	205826587	1:205826403-205826587	ENSG00000162877
chr1	205834576	205834688	1:205834576-205834688	ENSG00000162877
chr1	205849612	205849775	1:205849612-205849775	ENSG00000162877
chr1	205850047	205850294	1:205850047-205850294	ENSG00000286619,ENSG00000162877
chr1	205901872	205906658	1:205901872-205906658	ENSG00000174502,ENSG00000227687
chr1	205908000	205908165	1:205908000-205908165	ENSG00000174502,ENSG00000227687
chr1	205919093	205919197	1:205919093-205919197	ENSG00000174502,ENSG00000227687,ENSG00000198049,ENSG00000226780
chr1	205950045	205950147	1:205950045-205950147	ENSG00000174502,ENSG00000227687,ENSG00000229509
chr1	205977123	205977240	1:205977123-205977240	ENSG00000174502,ENSG00000227687,ENSG00000285417,ENSG00000198049,ENSG00000226780,ENSG00000229509
chr1	205983816	205983943	1:205983816-205983943	ENSG00000174502,ENSG00000227687,ENSG00000285417,ENSG00000198049,ENSG00000226780
chr1	205984184	205984294	1:205984184-205984294	ENSG00000174502,ENSG00000227687,ENSG00000196188,ENSG00000285417,ENSG00000198049,ENSG00000226780,ENSG00000225483
chr1	205988618	205988718	1:205988618-205988718	ENSG00000276600,ENSG00000285417,ENSG00000198049,ENSG00000226780
chr1	205992383	205992494	1:205992383-205992494	ENSG00000276600,ENSG00000196188,ENSG00000285417,ENSG00000198049,ENSG00000226780
chr1	205994356	205994791	1:205994356-205994791	ENSG00000227687,ENSG00000276600,ENSG00000196188,ENSG00000285417,ENSG00000198049,ENSG00000226780,ENSG00000287432
chr1	205995040	205995185	1:205995040-205995185	ENSG00000276600,ENSG00000196188,ENSG00000285417,ENSG00000198049,ENSG00000226780
chr1	206003238	206003500	1:206003238-206003500	ENSG00000276600,ENSG00000196188,ENSG00000285417,ENSG00000198049,ENSG00000226780,ENSG00000229509
chr1	206014882	206014982	1:206014882-206014982	ENSG00000196188,ENSG00000285417,ENSG00000198049,ENSG00000226780
chr1	206084465	206086968	1:206084465-206086968	ENSG00000285417,ENSG00000263961,ENSG00000252692,ENSG00000198049,ENSG00000226780
chr1	206202988	206203332	1:206202988-206203332	ENSG00000143839,ENSG00000252650,ENSG00000286619,ENSG00000227687,ENSG00000285417,ENSG00000287432,ENSG00000236889,ENSG00000196550,ENSG00000266028,ENSG00000263528,ENSG00000278465,ENSG00000266094,ENSG00000237605,ENSG00000143479,ENSG00000162891
chr1	206203505	206203605	1:206203505-206203605	ENSG00000236889,ENSG00000196550
chr1	206365354	206365467	1:206365354-206365467	ENSG00000287432,ENSG00000229509
chr1	206384500	206384672	1:206384500-206384672	ENSG00000266028
chr1	206403481	206403965	1:206403481-206403965	ENSG00000198049,ENSG00000226780,ENSG00000225483,ENSG00000236889,ENSG00000266028
chr1	206417133	206417239	1:206417133-206417239	ENSG00000287432,ENSG00000225483,ENSG00000266028,ENSG00000229509,ENSG00000236911
chr1	206422572	206422752	1:206422572-206422752	ENSG00000266028
chr1	206436789	206436889	1:206436789-206436889	ENSG00000225483,ENSG00000266028
chr1	206437896	206438039	1:206437896-206438039	ENSG00000225483,ENSG00000266028
chr1	206440930	206441041	1:206440930-206441041	ENSG00000266028
chr1	206461952	206462052	1:206461952-206462052	ENSG00000196550,ENSG00000263528,ENSG00000278465
chr1	206470781	206470908	1:206470781-206470908	ENSG00000263528,ENSG00000278465
chr1	206471125	206471235	1:206471125-206471235	ENSG00000263528,ENSG00000278465
chr1	206475560	206475660	1:206475560-206475660	ENSG00000225483,ENSG00000263528,ENSG00000278465
chr1	206479632	206479825	1:206479632-206479825	ENSG00000225483,ENSG00000263528,ENSG00000278465
chr1	206481000	206481106	1:206481000-206481106	ENSG00000225483,ENSG00000263528,ENSG00000278465
chr1	206490896	206491022	1:206490896-206491022	ENSG00000162888,ENSG00000261000,ENSG00000234981
chr1	206495936	206500668	1:206495936-206500668	ENSG00000162888,ENSG00000261000,ENSG00000234981
chr1	206507382	206507609	1:206507382-206507609	ENSG00000162888,ENSG00000261000,ENSG00000266094,ENSG00000234981
chr1	206513611	206513860	1:206513611-206513860	ENSG00000261000,ENSG00000266094,ENSG00000234981
chr1	206515861	206517153	1:206515861-206517153	ENSG00000266094,ENSG00000234981
chr1	206540378	206540495	1:206540378-206540495	ENSG00000266094,ENSG00000234981,ENSG00000279946
chr1	206540581	206540791	1:206540581-206540791	ENSG00000266094,ENSG00000234981,ENSG00000279946
chr1	206552969	206553149	1:206552969-206553149	ENSG00000266094,ENSG00000234981,ENSG00000279946
chr1	206558841	206558950	1:206558841-206558950	ENSG00000196550,ENSG00000266094,ENSG00000234981
chr1	206583788	206583888	1:206583788-206583888	ENSG00000266094,ENSG00000234981,ENSG00000279946
chr1	206611988	206612899	1:206611988-206612899	ENSG00000143486
chr1	206634397	206634525	1:206634397-206634525	ENSG00000237605,ENSG00000143479
chr1	206635226	206636083	1:206635226-206636083	ENSG00000196550,ENSG00000237605,ENSG00000143479
chr1	206640593	206640760	1:206640593-206640760	ENSG00000237605,ENSG00000143479
chr1	206653312	206653483	1:206653312-206653483	ENSG00000237605,ENSG00000143479
chr1	206659659	206659783	1:206659659-206659783	ENSG00000237605,ENSG00000143479
chr1	206684193	206684293	1:206684193-206684293	ENSG00000162889
chr1	206684748	206685273	1:206684748-206685273	ENSG00000162889,ENSG00000224114
chr1	206685378	206685798	1:206685378-206685798	ENSG00000162889,ENSG00000224114
chr1	206685947	206686190	1:206685947-206686190	ENSG00000162889,ENSG00000224114
chr1	206686230	206686411	1:206686230-206686411	ENSG00000162889,ENSG00000224114
chr1	206691727	206691827	1:206691727-206691827	ENSG00000224114
chr1	206693163	206693263	1:206693163-206693263	ENSG00000224114
chr1	206706306	206706406	1:206706306-206706406	ENSG00000224114
chr1	206707034	206707134	1:206707034-206707134	ENSG00000224114
chr1	206718962	206719159	1:206718962-206719159	-
chr1	206727699	206727820	1:206727699-206727820	ENSG00000162889,ENSG00000162891
chr1	206753632	206753787	1:206753632-206753787	ENSG00000199349
chr1	206769099	206769206	1:206769099-206769206	ENSG00000136634,ENSG00000142224
chr1	206773287	206773387	1:206773287-206773387	ENSG00000136634,ENSG00000142224
chr1	206829723	206829823	1:206829723-206829823	ENSG00000142224,ENSG00000162891
chr1	206836004	206836104	1:206836004-206836104	ENSG00000142224,ENSG00000162891
chr1	206840004	206840136	1:206840004-206840136	ENSG00000142224,ENSG00000162891
chr1	206843381	206843481	1:206843381-206843481	ENSG00000142224,ENSG00000162891
chr1	206900133	206900291	1:206900133-206900291	ENSG00000162891,ENSG00000162892,ENSG00000162894,ENSG00000271680,ENSG00000226945
chr1	206915553	206915684	1:206915553-206915684	ENSG00000162891,ENSG00000162894,ENSG00000271680,ENSG00000226945
chr1	206931654	206931808	1:206931654-206931808	ENSG00000162891,ENSG00000162894,ENSG00000162896
chr1	206955645	206955767	1:206955645-206955767	ENSG00000162896,ENSG00000162897
chr1	207007506	207007618	1:207007506-207007618	ENSG00000162891,ENSG00000162897
chr1	207007776	207007877	1:207007776-207007877	-
chr1	207008208	207008308	1:207008208-207008308	-
chr1	207009642	207009742	1:207009642-207009742	-
chr1	207013787	207013969	1:207013787-207013969	-
chr1	207015048	207015186	1:207015048-207015186	-
chr1	207018216	207018361	1:207018216-207018361	-
chr1	207022296	207022461	1:207022296-207022461	ENSG00000182795
chr1	207024210	207024310	1:207024210-207024310	ENSG00000182795
chr1	207024364	207024464	1:207024364-207024464	ENSG00000182795
chr1	207024870	207025020	1:207024870-207025020	ENSG00000182795
chr1	207026315	207026438	1:207026315-207026438	ENSG00000182795,ENSG00000123836
chr1	207035544	207039227	1:207035544-207039227	ENSG00000182795,ENSG00000123836
chr1	207040032	207040132	1:207040032-207040132	ENSG00000182795
chr1	207042996	207043096	1:207042996-207043096	ENSG00000182795
chr1	207050032	207050573	1:207050032-207050573	ENSG00000123836,ENSG00000180667
chr1	207050712	207050812	1:207050712-207050812	ENSG00000123836,ENSG00000180667
chr1	207050942	207051140	1:207050942-207051140	ENSG00000123836,ENSG00000180667,ENSG00000123838,ENSG00000203710
chr1	207052816	207053490	1:207052816-207053490	ENSG00000123836,ENSG00000180667,ENSG00000123843,ENSG00000123838,ENSG00000203710
chr1	207053617	207053717	1:207053617-207053717	ENSG00000123836,ENSG00000180667
chr1	207058326	207058442	1:207058326-207058442	ENSG00000123836,ENSG00000180667
chr1	207058693	207058793	1:207058693-207058793	ENSG00000123836,ENSG00000180667
chr1	207064455	207064646	1:207064455-207064646	ENSG00000123836
chr1	207064701	207065040	1:207064701-207065040	ENSG00000123836,ENSG00000180667,ENSG00000123843,ENSG00000123838,ENSG00000275392
chr1	207077881	207078047	1:207077881-207078047	ENSG00000123836,ENSG00000123843,ENSG00000123838,ENSG00000275392,ENSG00000203710
chr1	207078802	207078908	1:207078802-207078908	ENSG00000123836,ENSG00000123843,ENSG00000123838
chr1	207084727	207084914	1:207084727-207084914	ENSG00000123843,ENSG00000123838,ENSG00000203710
chr1	207162939	207163073	1:207162939-207163073	ENSG00000123838,ENSG00000275392,ENSG00000226565,ENSG00000224462,ENSG00000243636,ENSG00000232621,ENSG00000237074
chr1	207283918	207284018	1:207283918-207284018	ENSG00000243636,ENSG00000232621,ENSG00000237074
chr1	207320762	207321033	1:207320762-207321033	ENSG00000232621,ENSG00000237074,ENSG00000196352
chr1	207321080	207322082	1:207321080-207322082	ENSG00000123843,ENSG00000123838,ENSG00000275392,ENSG00000243636,ENSG00000232621,ENSG00000237074,ENSG00000196352,ENSG00000203710
chr1	207335627	207335876	1:207335627-207335876	ENSG00000232621,ENSG00000237074,ENSG00000196352
chr1	207361185	207361307	1:207361185-207361307	ENSG00000123838,ENSG00000243636,ENSG00000232621,ENSG00000237074
chr1	207363264	207363395	1:207363264-207363395	ENSG00000123838,ENSG00000243636,ENSG00000232621,ENSG00000237074
chr1	207366705	207366849	1:207366705-207366849	ENSG00000275392,ENSG00000232621,ENSG00000237074
chr1	207417134	207417281	1:207417134-207417281	ENSG00000123838,ENSG00000275392,ENSG00000243636,ENSG00000283044,ENSG00000117322
chr1	207429751	207429851	1:207429751-207429851	ENSG00000283044,ENSG00000117322,ENSG00000236911
chr1	207439225	207439325	1:207439225-207439325	ENSG00000283044,ENSG00000117322,ENSG00000203710
chr1	207485973	207486073	1:207485973-207486073	ENSG00000117322,ENSG00000203710
chr1	207520674	207520774	1:207520674-207520774	ENSG00000203710
chr1	207525355	207525521	1:207525355-207525521	ENSG00000117322,ENSG00000203710
chr1	207579442	207579643	1:207579442-207579643	-
chr1	207582760	207582971	1:207582760-207582971	-
chr1	207587144	207587247	1:207587144-207587247	ENSG00000236911
chr1	207591241	207591576	1:207591241-207591576	ENSG00000236911
chr1	207616927	207617049	1:207616927-207617049	ENSG00000236911
chr1	207620164	207620264	1:207620164-207620264	ENSG00000236911,ENSG00000226289
chr1	207620494	207620594	1:207620494-207620594	ENSG00000236911,ENSG00000226289
chr1	207638793	207638978	1:207638793-207638978	ENSG00000226289
chr1	207644726	207644826	1:207644726-207644826	ENSG00000197721,ENSG00000244703,ENSG00000226289
chr1	207644895	207645159	1:207644895-207645159	ENSG00000197721,ENSG00000244703,ENSG00000226289,ENSG00000285239
chr1	207645537	207645638	1:207645537-207645638	ENSG00000197721,ENSG00000244703,ENSG00000226289
chr1	207645808	207645908	1:207645808-207645908	ENSG00000197721,ENSG00000244703,ENSG00000226289
chr1	207681460	207681617	1:207681460-207681617	ENSG00000229509,ENSG00000197721,ENSG00000226289,ENSG00000274059,ENSG00000285239
chr1	207698864	207699163	1:207698864-207699163	ENSG00000226289,ENSG00000274059,ENSG00000285239
chr1	207751824	207752425	1:207751824-207752425	ENSG00000274059,ENSG00000285239,ENSG00000117335,ENSG00000234219
chr1	207752478	207752578	1:207752478-207752578	ENSG00000117335
chr1	207758237	207758337	1:207758237-207758337	ENSG00000117335,ENSG00000234219
chr1	207759944	207760109	1:207759944-207760109	ENSG00000117335,ENSG00000234219
chr1	207764250	207764350	1:207764250-207764350	ENSG00000117335,ENSG00000234219
chr1	207794207	207794317	1:207794207-207794317	ENSG00000285239
chr1	207796813	207796913	1:207796813-207796913	ENSG00000285239,ENSG00000284214,ENSG00000284203
chr1	207797350	207797585	1:207797350-207797585	ENSG00000285239,ENSG00000284214,ENSG00000284203
chr1	207798181	207798281	1:207798181-207798281	ENSG00000285239,ENSG00000284214,ENSG00000284203
chr1	207799207	207799587	1:207799207-207799587	ENSG00000285239,ENSG00000284214,ENSG00000284203
chr1	207800724	207800824	1:207800724-207800824	ENSG00000284214,ENSG00000284203
chr1	207801700	207801823	1:207801700-207801823	ENSG00000284214,ENSG00000284203
chr1	207802186	207802286	1:207802186-207802286	ENSG00000284214,ENSG00000284203
chr1	207805275	207805375	1:207805275-207805375	ENSG00000284214,ENSG00000284203
chr1	207805791	207806251	1:207805791-207806251	ENSG00000284214,ENSG00000284203
chr1	207806772	207806872	1:207806772-207806872	ENSG00000284214,ENSG00000284203
chr1	207807224	207808303	1:207807224-207808303	ENSG00000284214,ENSG00000284203
chr1	207808334	207808665	1:207808334-207808665	ENSG00000284214,ENSG00000284203
chr1	207808747	207808925	1:207808747-207808925	ENSG00000284214,ENSG00000284203
chr1	207809040	207809140	1:207809040-207809140	ENSG00000284214,ENSG00000284203
chr1	207809432	207809684	1:207809432-207809684	ENSG00000284214,ENSG00000284203
chr1	207809728	207809961	1:207809728-207809961	ENSG00000284214,ENSG00000284203
chr1	207810793	207810893	1:207810793-207810893	-
chr1	207811886	207812383	1:207811886-207812383	ENSG00000229509
chr1	207812880	207812980	1:207812880-207812980	-
chr1	207813993	207814299	1:207813993-207814299	-
chr1	207814833	207814943	1:207814833-207814943	ENSG00000229509
chr1	207815817	207816134	1:207815817-207816134	ENSG00000203709
chr1	207816872	207817003	1:207816872-207817003	ENSG00000203709
chr1	207817458	207817623	1:207817458-207817623	ENSG00000203709
chr1	207817757	207818096	1:207817757-207818096	ENSG00000203709
chr1	207818986	207819483	1:207818986-207819483	ENSG00000203709
chr1	207820774	207820921	1:207820774-207820921	ENSG00000203709
chr1	207821055	207821187	1:207821055-207821187	ENSG00000203709
chr1	207821531	207821700	1:207821531-207821700	ENSG00000203709
chr1	207821808	207822076	1:207821808-207822076	ENSG00000203709
chr1	207822194	207822294	1:207822194-207822294	ENSG00000203709
chr1	207822593	207823232	1:207822593-207823232	ENSG00000203709
chr1	207823684	207824516	1:207823684-207824516	ENSG00000203709
chr1	207824695	207825163	1:207824695-207825163	ENSG00000203709
chr1	207825330	207825491	1:207825330-207825491	-
chr1	207825654	207826234	1:207825654-207826234	ENSG00000203709
chr1	207826291	207826391	1:207826291-207826391	-
chr1	207826738	207827081	1:207826738-207827081	ENSG00000203709
chr1	207827508	207827716	1:207827508-207827716	-
chr1	207828205	207828876	1:207828205-207828876	ENSG00000203709
chr1	207829146	207829246	1:207829146-207829246	-
chr1	207830911	207831077	1:207830911-207831077	-
chr1	207838656	207838857	1:207838656-207838857	-
chr1	207841798	207841987	1:207841798-207841987	-
chr1	207844439	207844602	1:207844439-207844602	-
chr1	207844944	207845061	1:207844944-207845061	-
chr1	207845166	207845283	1:207845166-207845283	-
chr1	207845414	207845664	1:207845414-207845664	-
chr1	207854326	207854429	1:207854326-207854429	-
chr1	207863376	207863551	1:207863376-207863551	-
chr1	207864389	207864498	1:207864389-207864498	-
chr1	207866099	207866199	1:207866099-207866199	-
chr1	207866862	207867038	1:207866862-207867038	-
chr1	207867149	207867249	1:207867149-207867249	-
chr1	207867814	207867974	1:207867814-207867974	-
chr1	207868326	207868497	1:207868326-207868497	-
chr1	207868596	207869321	1:207868596-207869321	ENSG00000203709
chr1	207869372	207869546	1:207869372-207869546	-
chr1	207875468	207875583	1:207875468-207875583	ENSG00000203709
chr1	207876005	207876105	1:207876005-207876105	ENSG00000203709
chr1	207876496	207876596	1:207876496-207876596	ENSG00000203709
chr1	207883522	207883622	1:207883522-207883622	ENSG00000203709
chr1	207884354	207884544	1:207884354-207884544	ENSG00000203709
chr1	207884650	207884750	1:207884650-207884750	-
chr1	207884837	207885384	1:207884837-207885384	ENSG00000174059
chr1	207885625	207885725	1:207885625-207885725	ENSG00000174059
chr1	207885812	207885912	1:207885812-207885912	ENSG00000174059
chr1	207889433	207889562	1:207889433-207889562	ENSG00000174059
chr1	207892856	207892956	1:207892856-207892956	ENSG00000174059
chr1	207895088	207895188	1:207895088-207895188	ENSG00000174059,ENSG00000285719
chr1	207898278	207898381	1:207898278-207898381	ENSG00000174059,ENSG00000285719
chr1	207908621	207908721	1:207908621-207908721	ENSG00000174059,ENSG00000285719
chr1	207910168	207910268	1:207910168-207910268	ENSG00000174059,ENSG00000285719
chr1	207911816	207911916	1:207911816-207911916	ENSG00000174059,ENSG00000285719
chr1	207923304	207923537	1:207923304-207923537	ENSG00000285719
chr1	207925217	207925579	1:207925217-207925579	ENSG00000285719
chr1	207938132	207938287	1:207938132-207938287	-
chr1	207941795	207942055	1:207941795-207942055	-
chr1	207942226	207942553	1:207942226-207942553	-
chr1	207946899	207946999	1:207946899-207946999	-
chr1	207959162	207959494	1:207959162-207959494	ENSG00000284237
chr1	207959778	207959884	1:207959778-207959884	ENSG00000284237
chr1	207962794	207962949	1:207962794-207962949	ENSG00000284237
chr1	207962991	207963188	1:207962991-207963188	ENSG00000284237
chr1	207963291	207963391	1:207963291-207963391	ENSG00000284237
chr1	207963485	207963901	1:207963485-207963901	ENSG00000174059,ENSG00000285719,ENSG00000284237
chr1	207963979	207964238	1:207963979-207964238	ENSG00000284237
chr1	207964634	207964753	1:207964634-207964753	ENSG00000284237
chr1	207968589	207968689	1:207968589-207968689	-
chr1	207968825	207969054	1:207968825-207969054	-
chr1	207971867	207971967	1:207971867-207971967	-
chr1	207974304	207974404	1:207974304-207974404	-
chr1	207987128	207987244	1:207987128-207987244	-
chr1	207987637	207987775	1:207987637-207987775	-
chr1	208021508	208021608	1:208021508-208021608	-
chr1	208021686	208022093	1:208021686-208022093	ENSG00000226843
chr1	208029611	208029711	1:208029611-208029711	ENSG00000076356
chr1	208030147	208030306	1:208030147-208030306	ENSG00000076356
chr1	208035107	208035332	1:208035107-208035332	ENSG00000076356
chr1	208036467	208036567	1:208036467-208036567	ENSG00000076356
chr1	208042827	208042969	1:208042827-208042969	ENSG00000076356
chr1	208043835	208044090	1:208043835-208044090	ENSG00000076356
chr1	208047420	208047819	1:208047420-208047819	ENSG00000076356,ENSG00000286198
chr1	208047866	208047966	1:208047866-208047966	ENSG00000076356
chr1	208048060	208048166	1:208048060-208048166	ENSG00000076356
chr1	208065933	208066037	1:208065933-208066037	-
chr1	208075498	208075639	1:208075498-208075639	-
chr1	208077347	208077488	1:208077347-208077488	-
chr1	208078356	208078474	1:208078356-208078474	-
chr1	208078517	208080693	1:208078517-208080693	-
chr1	208081857	208081997	1:208081857-208081997	-
chr1	208086599	208086762	1:208086599-208086762	-
chr1	208087352	208087490	1:208087352-208087490	-
chr1	208087761	208087861	1:208087761-208087861	-
chr1	208093891	208094003	1:208093891-208094003	ENSG00000286198
chr1	208099303	208099403	1:208099303-208099403	-
chr1	208099516	208099664	1:208099516-208099664	-
chr1	208104036	208104145	1:208104036-208104145	ENSG00000287220
chr1	208105279	208105937	1:208105279-208105937	ENSG00000287220
chr1	208106482	208106582	1:208106482-208106582	ENSG00000287220
chr1	208131034	208131181	1:208131034-208131181	-
chr1	208132260	208132429	1:208132260-208132429	-
chr1	208138557	208138680	1:208138557-208138680	-
chr1	208179455	208179608	1:208179455-208179608	-
chr1	208222432	208222578	1:208222432-208222578	ENSG00000076356
chr1	208239657	208239757	1:208239657-208239757	ENSG00000076356,ENSG00000226843,ENSG00000286198
chr1	208240899	208240999	1:208240899-208240999	ENSG00000076356,ENSG00000226843,ENSG00000286198
chr1	208243609	208243840	1:208243609-208243840	ENSG00000076356,ENSG00000226843,ENSG00000286198
chr1	208244057	208244619	1:208244057-208244619	ENSG00000076356,ENSG00000226843,ENSG00000286198
chr1	208244668	208244768	1:208244668-208244768	ENSG00000076356,ENSG00000226843
chr1	208245088	208245517	1:208245088-208245517	ENSG00000076356,ENSG00000226843,ENSG00000286198
chr1	208412440	208412540	1:208412440-208412540	-
chr1	208475382	208475519	1:208475382-208475519	ENSG00000261453,ENSG00000259815
chr1	208475821	208475921	1:208475821-208475921	ENSG00000261453,ENSG00000259815
chr1	208476455	208476756	1:208476455-208476756	ENSG00000286198,ENSG00000261453,ENSG00000259815
chr1	208510340	208510522	1:208510340-208510522	ENSG00000261453
chr1	208582636	208582736	1:208582636-208582736	ENSG00000261453,ENSG00000259815
chr1	208652459	208652576	1:208652459-208652576	ENSG00000261453,ENSG00000259815,ENSG00000227887,ENSG00000278684,ENSG00000232537,ENSG00000228081
chr1	208653047	208653395	1:208653047-208653395	ENSG00000261453,ENSG00000259815,ENSG00000227887,ENSG00000232537,ENSG00000228081
chr1	208656993	208657093	1:208656993-208657093	ENSG00000261453,ENSG00000259815,ENSG00000227887,ENSG00000228081
chr1	208678615	208678715	1:208678615-208678715	ENSG00000261453,ENSG00000259815,ENSG00000227887
chr1	208728348	208728502	1:208728348-208728502	ENSG00000227887,ENSG00000232812
chr1	208760520	208760634	1:208760520-208760634	ENSG00000261453,ENSG00000227887
chr1	208766895	208767023	1:208766895-208767023	ENSG00000227887
chr1	208879819	208879919	1:208879819-208879919	ENSG00000236950
chr1	208936125	208936225	1:208936125-208936225	ENSG00000236950,ENSG00000278684
chr1	208952640	208952805	1:208952640-208952805	ENSG00000236950,ENSG00000278684
chr1	209016001	209016101	1:209016001-209016101	ENSG00000236950,ENSG00000278684,ENSG00000228081
chr1	209118090	209118252	1:209118090-209118252	ENSG00000287046,ENSG00000232537,ENSG00000228081
chr1	209203050	209203303	1:209203050-209203303	ENSG00000232537,ENSG00000228081,ENSG00000225712,ENSG00000227940
chr1	209207773	209207918	1:209207773-209207918	ENSG00000261453,ENSG00000259815,ENSG00000278684,ENSG00000232537,ENSG00000228081,ENSG00000225712,ENSG00000227940,ENSG00000231648,ENSG00000284485
chr1	209208137	209208430	1:209208137-209208430	ENSG00000232537,ENSG00000228081,ENSG00000225712,ENSG00000227940
chr1	209220394	209220521	1:209220394-209220521	ENSG00000232537,ENSG00000228081,ENSG00000224540,ENSG00000225712,ENSG00000227940
chr1	209226642	209226807	1:209226642-209226807	ENSG00000232537,ENSG00000228081,ENSG00000224540,ENSG00000225712,ENSG00000227940
chr1	209239479	209239687	1:209239479-209239687	ENSG00000232537,ENSG00000228081,ENSG00000224540,ENSG00000225712,ENSG00000227940
chr1	209249059	209249159	1:209249059-209249159	ENSG00000232537,ENSG00000228081,ENSG00000225712,ENSG00000227940
chr1	209383283	209383429	1:209383283-209383429	ENSG00000227940,ENSG00000231648,ENSG00000230937,ENSG00000284485
chr1	209411536	209411636	1:209411536-209411636	ENSG00000227940,ENSG00000231648,ENSG00000230937,ENSG00000284485
chr1	209411953	209412089	1:209411953-209412089	ENSG00000227940,ENSG00000231648,ENSG00000230937,ENSG00000284485
chr1	209445439	209445583	1:209445439-209445583	ENSG00000230937,ENSG00000284485
chr1	209481780	209481894	1:209481780-209481894	ENSG00000227940,ENSG00000230937,ENSG00000284485,ENSG00000287902
chr1	209482832	209482972	1:209482832-209482972	ENSG00000227940,ENSG00000230937,ENSG00000284485,ENSG00000287902
chr1	209516311	209516411	1:209516311-209516411	ENSG00000224260,ENSG00000287902
chr1	209575347	209575447	1:209575347-209575447	ENSG00000224260,ENSG00000008118
chr1	209576883	209576999	1:209576883-209576999	ENSG00000224260,ENSG00000008118
chr1	209605586	209605703	1:209605586-209605703	ENSG00000008118
chr1	209627647	209627897	1:209627647-209627897	ENSG00000224260,ENSG00000008118,ENSG00000283876
chr1	209627957	209628089	1:209627957-209628089	ENSG00000224260,ENSG00000283876
chr1	209630073	209630264	1:209630073-209630264	ENSG00000224260,ENSG00000283876
chr1	209630820	209630920	1:209630820-209630920	ENSG00000224260,ENSG00000283876
chr1	209636731	209636950	1:209636731-209636950	-
chr1	209641755	209642174	1:209641755-209642174	ENSG00000196878
chr1	209643259	209643852	1:209643259-209643852	ENSG00000224260,ENSG00000196878,ENSG00000227591,ENSG00000123689,ENSG00000117594
chr1	209644308	209644441	1:209644308-209644441	-
chr1	209649401	209649525	1:209649401-209649525	ENSG00000196878
chr1	209651207	209651307	1:209651207-209651307	ENSG00000196878
chr1	209651363	209651472	1:209651363-209651472	ENSG00000196878
chr1	209652780	209652912	1:209652780-209652912	ENSG00000196878
chr1	209653234	209653369	1:209653234-209653369	ENSG00000196878
chr1	209675124	209675250	1:209675124-209675250	ENSG00000227591,ENSG00000123689,ENSG00000117594
chr1	209684777	209684877	1:209684777-209684877	ENSG00000227591,ENSG00000123689,ENSG00000117594
chr1	209685076	209685311	1:209685076-209685311	ENSG00000227591,ENSG00000123689,ENSG00000117594
chr1	209692821	209692952	1:209692821-209692952	ENSG00000224260,ENSG00000117594
chr1	209733627	209733754	1:209733627-209733754	ENSG00000227591,ENSG00000236136
chr1	209747812	209748014	1:209747812-209748014	ENSG00000224260,ENSG00000236136,ENSG00000009790
chr1	209756649	209756749	1:209756649-209756749	ENSG00000009790
chr1	209769477	209769708	1:209769477-209769708	ENSG00000009790
chr1	209770374	209770500	1:209770374-209770500	ENSG00000009790
chr1	209781031	209781131	1:209781031-209781131	ENSG00000009790,ENSG00000162757
chr1	209784235	209784335	1:209784235-209784335	ENSG00000009790,ENSG00000162757
chr1	209784368	209784924	1:209784368-209784924	ENSG00000009790,ENSG00000162757
chr1	209784971	209785226	1:209784971-209785226	ENSG00000162757,ENSG00000117595
chr1	209806190	209806309	1:209806190-209806309	ENSG00000117595
chr1	209806565	209806665	1:209806565-209806665	ENSG00000117595
chr1	209823241	209823421	1:209823241-209823421	ENSG00000117597
chr1	209827723	209828347	1:209827723-209828347	ENSG00000117595,ENSG00000117597
chr1	209860405	209860576	1:209860405-209860576	ENSG00000287343
chr1	209869380	209869598	1:209869380-209869598	ENSG00000287343
chr1	209870076	209870259	1:209870076-209870259	-
chr1	209871748	209871848	1:209871748-209871848	-
chr1	209879402	209879502	1:209879402-209879502	-
chr1	209879780	209879887	1:209879780-209879887	-
chr1	209884716	209884871	1:209884716-209884871	-
chr1	209937901	209938084	1:209937901-209938084	ENSG00000143469
chr1	209938195	209938315	1:209938195-209938315	ENSG00000143469
chr1	209981530	209981630	1:209981530-209981630	ENSG00000287343
chr1	209981832	209981932	1:209981832-209981932	ENSG00000287343
chr1	209983587	209987394	1:209983587-209987394	ENSG00000287343
chr1	210082464	210082564	1:210082464-210082564	ENSG00000236911
chr1	210107049	210107149	1:210107049-210107149	-
chr1	210143578	210143744	1:210143578-210143744	-
chr1	210232234	210232334	1:210232234-210232334	ENSG00000203706,ENSG00000082497
chr1	210232379	210232479	1:210232379-210232479	ENSG00000203706,ENSG00000082497
chr1	210232649	210232749	1:210232649-210232749	ENSG00000203706,ENSG00000082497
chr1	210233021	210233350	1:210233021-210233350	ENSG00000203706,ENSG00000082497
chr1	210233562	210233764	1:210233562-210233764	ENSG00000203706,ENSG00000082497
chr1	210234073	210234220	1:210234073-210234220	ENSG00000203706,ENSG00000082497
chr1	210236581	210236756	1:210236581-210236756	ENSG00000203706,ENSG00000082497
chr1	210237035	210237430	1:210237035-210237430	ENSG00000203706,ENSG00000082497
chr1	210237871	210237971	1:210237871-210237971	ENSG00000203706,ENSG00000082497
chr1	210239819	210239984	1:210239819-210239984	ENSG00000203706,ENSG00000082497
chr1	210251416	210251516	1:210251416-210251516	-
chr1	210251721	210251829	1:210251721-210251829	-
chr1	210251864	210251964	1:210251864-210251964	-
chr1	210252332	210252511	1:210252332-210252511	-
chr1	210262345	210262549	1:210262345-210262549	ENSG00000228110
chr1	210262690	210262944	1:210262690-210262944	ENSG00000228110
chr1	210265090	210265202	1:210265090-210265202	ENSG00000228110
chr1	210282150	210282250	1:210282150-210282250	-
chr1	210292748	210292874	1:210292748-210292874	-
chr1	210293038	210293138	1:210293038-210293138	ENSG00000233455
chr1	210293171	210293361	1:210293171-210293361	-
chr1	210294635	210294735	1:210294635-210294735	ENSG00000233455
chr1	210295106	210295354	1:210295106-210295354	ENSG00000233455
chr1	210302276	210302376	1:210302276-210302376	ENSG00000233455
chr1	210303630	210303742	1:210303630-210303742	ENSG00000233455
chr1	210310179	210310397	1:210310179-210310397	-
chr1	210310487	210310587	1:210310487-210310587	-
chr1	210311186	210311963	1:210311186-210311963	ENSG00000233455,ENSG00000054392
chr1	210328195	210328389	1:210328195-210328389	ENSG00000054392
chr1	210328589	210329468	1:210328589-210329468	ENSG00000054392
chr1	210329592	210329692	1:210329592-210329692	ENSG00000054392
chr1	210343715	210343815	1:210343715-210343815	-
chr1	210346483	210346583	1:210346483-210346583	-
chr1	210362671	210362789	1:210362671-210362789	ENSG00000054392,ENSG00000287354,ENSG00000200972
chr1	210363211	210363311	1:210363211-210363311	ENSG00000054392,ENSG00000287354
chr1	210364387	210364487	1:210364387-210364487	ENSG00000054392,ENSG00000287354
chr1	210364614	210364810	1:210364614-210364810	ENSG00000054392,ENSG00000287354,ENSG00000200972
chr1	210365143	210365284	1:210365143-210365284	ENSG00000054392,ENSG00000287354,ENSG00000200972
chr1	210367000	210367100	1:210367000-210367100	ENSG00000054392,ENSG00000287354,ENSG00000200972
chr1	210373908	210374008	1:210373908-210374008	ENSG00000054392,ENSG00000287354,ENSG00000200972
chr1	210374040	210374163	1:210374040-210374163	ENSG00000054392,ENSG00000287354,ENSG00000200972
chr1	210380207	210380356	1:210380207-210380356	ENSG00000200972,ENSG00000287157
chr1	210393410	210393618	1:210393410-210393618	ENSG00000287157
chr1	210393675	210394001	1:210393675-210394001	ENSG00000287157
chr1	210394479	210394579	1:210394479-210394579	ENSG00000287157
chr1	210397385	210397554	1:210397385-210397554	ENSG00000287157
chr1	210400723	210400859	1:210400723-210400859	ENSG00000287157
chr1	210407279	210407492	1:210407279-210407492	-
chr1	210451687	210451827	1:210451687-210451827	ENSG00000270936
chr1	210461507	210461607	1:210461507-210461607	ENSG00000270936
chr1	210496142	210496252	1:210496142-210496252	-
chr1	210547967	210548099	1:210547967-210548099	-
chr1	210582555	210582670	1:210582555-210582670	ENSG00000284299,ENSG00000234233
chr1	210584414	210584514	1:210584414-210584514	-
chr1	210597896	210598056	1:210597896-210598056	-
chr1	210598225	210598511	1:210598225-210598511	-
chr1	210600470	210600619	1:210600470-210600619	-
chr1	210603066	210603166	1:210603066-210603166	-
chr1	210628051	210628202	1:210628051-210628202	ENSG00000279333
chr1	210628696	210628796	1:210628696-210628796	ENSG00000279333
chr1	210657639	210657739	1:210657639-210657739	ENSG00000279333
chr1	210686164	210686264	1:210686164-210686264	ENSG00000143473,ENSG00000279333
chr1	210726367	210726506	1:210726367-210726506	ENSG00000279333
chr1	210746107	210746360	1:210746107-210746360	-
chr1	210806687	210806787	1:210806687-210806787	-
chr1	210812304	210812404	1:210812304-210812404	-
chr1	210850615	210850715	1:210850615-210850715	ENSG00000224668
chr1	210851745	210851845	1:210851745-210851845	ENSG00000224668
chr1	210885901	210886001	1:210885901-210886001	ENSG00000224668
chr1	210886132	210886232	1:210886132-210886232	ENSG00000224668
chr1	210887936	210888059	1:210887936-210888059	ENSG00000224668
chr1	210902146	210902246	1:210902146-210902246	ENSG00000224668
chr1	211011034	211011141	1:211011034-211011141	ENSG00000143473
chr1	211025050	211025150	1:211025050-211025150	-
chr1	211042050	211042153	1:211042050-211042153	ENSG00000234004
chr1	211133582	211133682	1:211133582-211133682	ENSG00000143473,ENSG00000284299,ENSG00000234233
chr1	211133979	211134476	1:211133979-211134476	ENSG00000143473,ENSG00000284299,ENSG00000234233
chr1	211137147	211137274	1:211137147-211137274	ENSG00000143473,ENSG00000284299,ENSG00000234233,ENSG00000234004
chr1	211141317	211141512	1:211141317-211141512	ENSG00000284299,ENSG00000234233,ENSG00000234004,ENSG00000226986
chr1	211186126	211186226	1:211186126-211186226	ENSG00000283952,ENSG00000284376,ENSG00000234004,ENSG00000226986
chr1	211257823	211257923	1:211257823-211257923	ENSG00000117625
chr1	211258157	211258257	1:211258157-211258257	ENSG00000117625
chr1	211258346	211258664	1:211258346-211258664	ENSG00000226986,ENSG00000117625
chr1	211258718	211259558	1:211258718-211259558	ENSG00000234004,ENSG00000226986,ENSG00000117625
chr1	211259665	211259786	1:211259665-211259786	ENSG00000226986,ENSG00000117625
chr1	211260118	211260586	1:211260118-211260586	ENSG00000117625
chr1	211260625	211260821	1:211260625-211260821	ENSG00000117625
chr1	211260877	211260998	1:211260877-211260998	ENSG00000117625
chr1	211261335	211261435	1:211261335-211261435	ENSG00000117625
chr1	211287212	211287366	1:211287212-211287366	ENSG00000117625
chr1	211305287	211305395	1:211305287-211305395	ENSG00000117625
chr1	211326752	211326963	1:211326752-211326963	ENSG00000082512
chr1	211327970	211328070	1:211327970-211328070	ENSG00000082512
chr1	211328859	211330713	1:211328859-211330713	ENSG00000082512
chr1	211335575	211335675	1:211335575-211335675	ENSG00000082512
chr1	211337748	211337848	1:211337748-211337848	ENSG00000082512
chr1	211348956	211349083	1:211348956-211349083	ENSG00000082512
chr1	211352322	211352435	1:211352322-211352435	ENSG00000082512
chr1	211374562	211374685	1:211374562-211374685	ENSG00000082512,ENSG00000287033,ENSG00000153363
chr1	211382480	211382961	1:211382480-211382961	ENSG00000287033,ENSG00000153363
chr1	211383426	211383526	1:211383426-211383526	ENSG00000287033,ENSG00000153363
chr1	211383648	211383765	1:211383648-211383765	ENSG00000287033,ENSG00000153363
chr1	211407573	211407673	1:211407573-211407673	ENSG00000236809,ENSG00000238137
chr1	211407806	211407906	1:211407806-211407906	ENSG00000236809,ENSG00000238137
chr1	211416328	211416453	1:211416328-211416453	ENSG00000236809,ENSG00000238137
chr1	211426933	211427105	1:211426933-211427105	ENSG00000153363,ENSG00000236809,ENSG00000238137
chr1	211470395	211470601	1:211470395-211470601	ENSG00000238137
chr1	211476305	211476474	1:211476305-211476474	ENSG00000238137,ENSG00000198570,ENSG00000223649
chr1	211490368	211490490	1:211490368-211490490	ENSG00000198570,ENSG00000223649
chr1	211492307	211492418	1:211492307-211492418	ENSG00000198570,ENSG00000223649
chr1	211514162	211514416	1:211514162-211514416	ENSG00000238137
chr1	211515596	211515846	1:211515596-211515846	ENSG00000228792
chr1	211577700	211578072	1:211577700-211578072	ENSG00000170385,ENSG00000261314,ENSG00000228792,ENSG00000227764
chr1	211578141	211578362	1:211578141-211578362	ENSG00000170385,ENSG00000261314,ENSG00000228792
chr1	211578546	211578995	1:211578546-211578995	ENSG00000170385,ENSG00000261314,ENSG00000228792,ENSG00000227764
chr1	211579047	211579824	1:211579047-211579824	ENSG00000170385,ENSG00000261314,ENSG00000228792,ENSG00000227764,ENSG00000117650,ENSG00000224763
chr1	211581721	211581838	1:211581721-211581838	ENSG00000170385,ENSG00000261314,ENSG00000228792
chr1	211605801	211605901	1:211605801-211605901	ENSG00000228792
chr1	211621245	211621345	1:211621245-211621345	ENSG00000228792,ENSG00000227764
chr1	211627216	211627316	1:211627216-211627316	ENSG00000228792,ENSG00000227764
chr1	211633236	211633457	1:211633236-211633457	ENSG00000228792,ENSG00000227764
chr1	211655198	211655407	1:211655198-211655407	ENSG00000228792,ENSG00000227764,ENSG00000224763
chr1	211675457	211675886	1:211675457-211675886	ENSG00000117650,ENSG00000231057
chr1	211676553	211676653	1:211676553-211676653	ENSG00000117650,ENSG00000231057
chr1	211680843	211681007	1:211680843-211681007	ENSG00000117650,ENSG00000231057
chr1	211681140	211681240	1:211681140-211681240	ENSG00000117650,ENSG00000231057
chr1	211699135	211699235	1:211699135-211699235	-
chr1	211703734	211703856	1:211703734-211703856	-
chr1	211708469	211708569	1:211708469-211708569	-
chr1	211714006	211714106	1:211714006-211714106	-
chr1	211731689	211731943	1:211731689-211731943	ENSG00000226868
chr1	211732781	211732930	1:211732781-211732930	ENSG00000226868
chr1	211735641	211736732	1:211735641-211736732	ENSG00000226868,ENSG00000212205,ENSG00000229258
chr1	211737951	211738051	1:211737951-211738051	-
chr1	211752940	211753040	1:211752940-211753040	-
chr1	211763445	211763630	1:211763445-211763630	ENSG00000212205
chr1	211764026	211764136	1:211764026-211764136	ENSG00000212205
chr1	211778222	211778322	1:211778222-211778322	ENSG00000241395,ENSG00000212205
chr1	211788797	211788897	1:211788797-211788897	ENSG00000123684,ENSG00000241395,ENSG00000212205
chr1	211789765	211789884	1:211789765-211789884	ENSG00000123684,ENSG00000241395,ENSG00000212205
chr1	211813873	211813973	1:211813873-211813973	ENSG00000212205,ENSG00000229258
chr1	211830206	211831090	1:211830206-211831090	ENSG00000123684,ENSG00000212205,ENSG00000229258
chr1	211920349	211920521	1:211920349-211920521	ENSG00000233626
chr1	211923022	211923379	1:211923022-211923379	ENSG00000233626
chr1	211931293	211931393	1:211931293-211931393	ENSG00000233626
chr1	211986610	211986722	1:211986610-211986722	ENSG00000143493
chr1	212012020	212012130	1:212012020-212012130	ENSG00000143493,ENSG00000212187
chr1	212033920	212034039	1:212033920-212034039	ENSG00000143493,ENSG00000212187,ENSG00000143476
chr1	212034961	212036100	1:212034961-212036100	ENSG00000143493,ENSG00000212187,ENSG00000143476,ENSG00000220749,ENSG00000201544,ENSG00000229832
chr1	212055719	212055837	1:212055719-212055837	ENSG00000220749,ENSG00000229832
chr1	212070653	212070874	1:212070653-212070874	ENSG00000143476,ENSG00000264358,ENSG00000252879,ENSG00000230063,ENSG00000201544,ENSG00000229832
chr1	212087972	212088108	1:212087972-212088108	ENSG00000143476,ENSG00000264358,ENSG00000252879
chr1	212119250	212119350	1:212119250-212119350	ENSG00000252879,ENSG00000229983
chr1	212148019	212148123	1:212148019-212148123	ENSG00000252879,ENSG00000229983
chr1	212189678	212189778	1:212189678-212189778	ENSG00000229983
chr1	212234646	212234933	1:212234646-212234933	ENSG00000229983,ENSG00000226251
chr1	212284733	212284882	1:212284733-212284882	ENSG00000229983,ENSG00000066027,ENSG00000230063
chr1	212284974	212286140	1:212284974-212286140	ENSG00000143476,ENSG00000264358,ENSG00000252879,ENSG00000229983,ENSG00000226251,ENSG00000066027,ENSG00000230063,ENSG00000234915,ENSG00000225338,ENSG00000201544,ENSG00000229832
chr1	212286233	212286503	1:212286233-212286503	ENSG00000264358,ENSG00000229983,ENSG00000066027,ENSG00000230063,ENSG00000234915,ENSG00000225338,ENSG00000201544,ENSG00000229832
chr1	212311460	212311593	1:212311460-212311593	ENSG00000066027,ENSG00000230063,ENSG00000234915,ENSG00000225338,ENSG00000201544,ENSG00000229832
chr1	212324371	212324471	1:212324371-212324471	ENSG00000234915,ENSG00000225338,ENSG00000201544,ENSG00000229832
chr1	212366961	212367061	1:212366961-212367061	ENSG00000234915,ENSG00000201544,ENSG00000229832
chr1	212383613	212383821	1:212383613-212383821	ENSG00000201544,ENSG00000229832,ENSG00000065600
chr1	212413038	212413138	1:212413038-212413138	ENSG00000065600
chr1	212414370	212414570	1:212414370-212414570	ENSG00000065600
chr1	212414784	212414990	1:212414784-212414990	ENSG00000201544,ENSG00000229832,ENSG00000065600
chr1	212415102	212415202	1:212415102-212415202	ENSG00000065600
chr1	212432549	212432649	1:212432549-212432649	ENSG00000287445,ENSG00000117691
chr1	212432684	212433234	1:212432684-212433234	ENSG00000201544,ENSG00000229832,ENSG00000287445,ENSG00000117691
chr1	212433323	212433545	1:212433323-212433545	ENSG00000287445,ENSG00000117691
chr1	212436304	212436435	1:212436304-212436435	ENSG00000287445,ENSG00000117691
chr1	212454688	212454788	1:212454688-212454788	-
chr1	212455929	212456110	1:212455929-212456110	ENSG00000201544,ENSG00000229832
chr1	212459521	212459639	1:212459521-212459639	-
chr1	212459831	212460209	1:212459831-212460209	ENSG00000224535
chr1	212460300	212460400	1:212460300-212460400	ENSG00000224535
chr1	212461132	212461246	1:212461132-212461246	ENSG00000224535
chr1	212469583	212470387	1:212469583-212470387	ENSG00000224535
chr1	212470945	212471131	1:212470945-212471131	ENSG00000224535
chr1	212474996	212475096	1:212474996-212475096	ENSG00000224535
chr1	212475317	212475417	1:212475317-212475417	ENSG00000224535
chr1	212475455	212475670	1:212475455-212475670	ENSG00000224535
chr1	212477261	212477375	1:212477261-212477375	ENSG00000224535
chr1	212477884	212477986	1:212477884-212477986	ENSG00000224535,ENSG00000286213
chr1	212485309	212485465	1:212485309-212485465	ENSG00000286213
chr1	212488638	212488992	1:212488638-212488992	ENSG00000286213
chr1	212521317	212521477	1:212521317-212521477	ENSG00000286213
chr1	212529238	212529513	1:212529238-212529513	ENSG00000286213
chr1	212535377	212535490	1:212535377-212535490	ENSG00000286213
chr1	212538858	212539094	1:212538858-212539094	ENSG00000286213
chr1	212539878	212540060	1:212539878-212540060	ENSG00000286213
chr1	212540096	212540517	1:212540096-212540517	ENSG00000286213,ENSG00000228067
chr1	212544959	212545104	1:212544959-212545104	ENSG00000228067
chr1	212545139	212545322	1:212545139-212545322	ENSG00000228067
chr1	212545834	212546551	1:212545834-212546551	ENSG00000286213,ENSG00000228067,ENSG00000260805,ENSG00000288007
chr1	212558070	212558170	1:212558070-212558170	ENSG00000260805,ENSG00000288007
chr1	212558270	212559439	1:212558270-212559439	ENSG00000228067,ENSG00000260805,ENSG00000288007
chr1	212559517	212559685	1:212559517-212559685	ENSG00000260805,ENSG00000288007
chr1	212560963	212561086	1:212560963-212561086	ENSG00000260805,ENSG00000288007,ENSG00000162772
chr1	212561535	212561635	1:212561535-212561635	ENSG00000260805,ENSG00000288007,ENSG00000162772
chr1	212565241	212566976	1:212565241-212566976	ENSG00000162772
chr1	212567127	212567419	1:212567127-212567419	ENSG00000260805,ENSG00000288007,ENSG00000162772
chr1	212579135	212579285	1:212579135-212579285	-
chr1	212579909	212580431	1:212579909-212580431	ENSG00000286213
chr1	212606704	212607026	1:212606704-212607026	ENSG00000162772
chr1	212607277	212607377	1:212607277-212607377	ENSG00000162772
chr1	212607645	212609121	1:212607645-212609121	ENSG00000286213,ENSG00000162772,ENSG00000235862,ENSG00000162771
chr1	212609155	212609274	1:212609155-212609274	ENSG00000162772
chr1	212609393	212609735	1:212609393-212609735	ENSG00000162772
chr1	212609804	212610004	1:212609804-212610004	ENSG00000162772
chr1	212613245	212613401	1:212613245-212613401	ENSG00000162772,ENSG00000162771
chr1	212616053	212616153	1:212616053-212616153	ENSG00000162772,ENSG00000235862,ENSG00000162771
chr1	212630178	212630406	1:212630178-212630406	ENSG00000235862,ENSG00000162771
chr1	212634579	212634720	1:212634579-212634720	ENSG00000235862,ENSG00000162771
chr1	212636657	212636887	1:212636657-212636887	ENSG00000235862,ENSG00000162771,ENSG00000226036
chr1	212642668	212643253	1:212642668-212643253	ENSG00000226036
chr1	212645737	212645913	1:212645737-212645913	ENSG00000226036
chr1	212665199	212665559	1:212665199-212665559	ENSG00000237980
chr1	212690093	212690211	1:212690093-212690211	ENSG00000123685
chr1	212699754	212699979	1:212699754-212699979	ENSG00000237980,ENSG00000123685
chr1	212700274	212700522	1:212700274-212700522	ENSG00000123685
chr1	212700773	212700910	1:212700773-212700910	ENSG00000123685
chr1	212723333	212723445	1:212723333-212723445	-
chr1	212750227	212750361	1:212750227-212750361	-
chr1	212754839	212754981	1:212754839-212754981	-
chr1	212782308	212782561	1:212782308-212782561	ENSG00000237980,ENSG00000117697,ENSG00000203705
chr1	212790895	212790995	1:212790895-212790995	ENSG00000117697,ENSG00000203705
chr1	212791577	212792101	1:212791577-212792101	ENSG00000117697,ENSG00000203705,ENSG00000236905
chr1	212792493	212792619	1:212792493-212792619	ENSG00000117697,ENSG00000203705
chr1	212794870	212795030	1:212794870-212795030	ENSG00000117697,ENSG00000203705
chr1	212795774	212795916	1:212795774-212795916	ENSG00000117697,ENSG00000203705
chr1	212855915	212857185	1:212855915-212857185	ENSG00000162769,ENSG00000236317,ENSG00000235182,ENSG00000198468,ENSG00000185523,ENSG00000236905
chr1	212857480	212857594	1:212857480-212857594	ENSG00000162769,ENSG00000236317,ENSG00000235182,ENSG00000198468,ENSG00000185523,ENSG00000236905
chr1	212857652	212858448	1:212857652-212858448	ENSG00000162769,ENSG00000236317,ENSG00000235182,ENSG00000198468,ENSG00000185523,ENSG00000236905
chr1	212858666	212858786	1:212858666-212858786	ENSG00000162769,ENSG00000236317,ENSG00000235182,ENSG00000198468,ENSG00000185523,ENSG00000236905
chr1	212874164	212874264	1:212874164-212874264	ENSG00000162769,ENSG00000185523,ENSG00000236905
chr1	212897447	212897586	1:212897447-212897586	ENSG00000236905
chr1	212898782	212898882	1:212898782-212898882	ENSG00000236905
chr1	212916885	212916999	1:212916885-212916999	ENSG00000282718,ENSG00000236905
chr1	212924634	212924747	1:212924634-212924747	ENSG00000282718,ENSG00000236905
chr1	212925002	212925115	1:212925002-212925115	ENSG00000282718,ENSG00000236905
chr1	212950361	212950629	1:212950361-212950629	ENSG00000143494
chr1	212952370	212952488	1:212952370-212952488	ENSG00000143494
chr1	212986910	212987045	1:212986910-212987045	ENSG00000143494,ENSG00000236905
chr1	212990482	212990678	1:212990482-212990678	ENSG00000143494,ENSG00000236905
chr1	213015211	213015961	1:213015211-213015961	ENSG00000174606
chr1	213016281	213016381	1:213016281-213016381	ENSG00000174606
chr1	213017499	213017599	1:213017499-213017599	ENSG00000174606
chr1	213020644	213020746	1:213020644-213020746	ENSG00000174606
chr1	213051188	213051476	1:213051188-213051476	ENSG00000136643
chr1	213051693	213051803	1:213051693-213051803	ENSG00000136643
chr1	213070126	213070232	1:213070126-213070232	ENSG00000136643
chr1	213073802	213073995	1:213073802-213073995	ENSG00000136643
chr1	213094426	213094872	1:213094426-213094872	-
chr1	213095063	213095163	1:213095063-213095163	-
chr1	213098158	213098258	1:213098158-213098258	-
chr1	213119259	213119384	1:213119259-213119384	-
chr1	213156317	213156478	1:213156317-213156478	-
chr1	213157358	213157458	1:213157358-213157458	-
chr1	213159889	213160017	1:213159889-213160017	-
chr1	213163309	213163410	1:213163309-213163410	-
chr1	213187477	213187577	1:213187477-213187577	-
chr1	213193288	213193446	1:213193288-213193446	-
chr1	213209728	213209853	1:213209728-213209853	-
chr1	213243552	213243652	1:213243552-213243652	ENSG00000136643
chr1	213245107	213245207	1:213245107-213245207	ENSG00000136643
chr1	213259345	213259510	1:213259345-213259510	-
chr1	213296643	213296835	1:213296643-213296835	-
chr1	213309097	213309197	1:213309097-213309197	ENSG00000228646
chr1	213326318	213326435	1:213326318-213326435	-
chr1	213326798	213326954	1:213326798-213326954	ENSG00000228646
chr1	213327012	213327661	1:213327012-213327661	ENSG00000228646
chr1	213327974	213328086	1:213327974-213328086	ENSG00000228646
chr1	213354544	213354644	1:213354544-213354644	-
chr1	213357654	213357779	1:213357654-213357779	ENSG00000228646
chr1	213381649	213381749	1:213381649-213381749	ENSG00000228646
chr1	213404078	213404213	1:213404078-213404213	ENSG00000228646
chr1	213413561	213413711	1:213413561-213413711	ENSG00000228646
chr1	213492011	213492111	1:213492011-213492111	ENSG00000225233,ENSG00000228646
chr1	213660313	213660443	1:213660313-213660443	-
chr1	213711609	213711742	1:213711609-213711742	ENSG00000228255
chr1	213725004	213725424	1:213725004-213725424	ENSG00000281664,ENSG00000228255
chr1	213796400	213796500	1:213796400-213796500	ENSG00000281664
chr1	213892059	213892159	1:213892059-213892159	ENSG00000281664,ENSG00000230461
chr1	213905557	213905657	1:213905557-213905657	ENSG00000281664
chr1	213972169	213972273	1:213972169-213972273	ENSG00000230461
chr1	213982700	213982906	1:213982700-213982906	ENSG00000274895,ENSG00000117707,ENSG00000230461
chr1	213987802	213988088	1:213987802-213988088	ENSG00000272167,ENSG00000274895,ENSG00000117707,ENSG00000230461
chr1	213988165	213988573	1:213988165-213988573	ENSG00000274895,ENSG00000117707,ENSG00000230461
chr1	213997564	213997664	1:213997564-213997664	ENSG00000272167,ENSG00000274895,ENSG00000117707,ENSG00000230461
chr1	213997792	213997892	1:213997792-213997892	ENSG00000272167,ENSG00000274895,ENSG00000117707,ENSG00000230461
chr1	214003328	214003445	1:214003328-214003445	ENSG00000272167,ENSG00000274895,ENSG00000117707,ENSG00000230461
chr1	214008996	214009123	1:214008996-214009123	ENSG00000272167,ENSG00000274895,ENSG00000117707,ENSG00000281664,ENSG00000230461
chr1	214076925	214077045	1:214076925-214077045	ENSG00000272167,ENSG00000281664
chr1	214164345	214164505	1:214164345-214164505	ENSG00000283518
chr1	214228333	214228455	1:214228333-214228455	ENSG00000283518
chr1	214231672	214231779	1:214231672-214231779	ENSG00000283518
chr1	214250173	214250273	1:214250173-214250273	ENSG00000283518
chr1	214261635	214261767	1:214261635-214261767	ENSG00000143499,ENSG00000283518
chr1	214276568	214276692	1:214276568-214276692	ENSG00000143499
chr1	214280147	214280247	1:214280147-214280247	ENSG00000143499
chr1	214280460	214280698	1:214280460-214280698	ENSG00000143499
chr1	214280733	214280896	1:214280733-214280896	ENSG00000143499
chr1	214280974	214281293	1:214280974-214281293	ENSG00000143499
chr1	214281378	214281771	1:214281378-214281771	ENSG00000143499
chr1	214300556	214300664	1:214300556-214300664	-
chr1	214301915	214302015	1:214301915-214302015	-
chr1	214328983	214329225	1:214328983-214329225	ENSG00000143499
chr1	214331951	214332051	1:214331951-214332051	ENSG00000143499
chr1	214332996	214333096	1:214332996-214333096	ENSG00000143499
chr1	214333927	214334027	1:214333927-214334027	ENSG00000143499
chr1	214334149	214334249	1:214334149-214334249	ENSG00000143499
chr1	214337604	214337743	1:214337604-214337743	ENSG00000143499
chr1	214362166	214362627	1:214362166-214362627	ENSG00000228470
chr1	214371035	214371135	1:214371035-214371135	ENSG00000152104
chr1	214375852	214375985	1:214375852-214375985	ENSG00000152104
chr1	214380779	214380879	1:214380779-214380879	ENSG00000152104
chr1	214387125	214387298	1:214387125-214387298	-
chr1	214402770	214402899	1:214402770-214402899	-
chr1	214415098	214415203	1:214415098-214415203	-
chr1	214423149	214423295	1:214423149-214423295	-
chr1	214424329	214424445	1:214424329-214424445	-
chr1	214426756	214426856	1:214426756-214426856	-
chr1	214427883	214428015	1:214427883-214428015	-
chr1	214438260	214438388	1:214438260-214438388	-
chr1	214440309	214440556	1:214440309-214440556	-
chr1	214440754	214440878	1:214440754-214440878	-
chr1	214441172	214441272	1:214441172-214441272	-
chr1	214446762	214447049	1:214446762-214447049	-
chr1	214447112	214447221	1:214447112-214447221	-
chr1	214452167	214452267	1:214452167-214452267	-
chr1	214464597	214464715	1:214464597-214464715	-
chr1	214476351	214476505	1:214476351-214476505	ENSG00000213036
chr1	214484133	214484287	1:214484133-214484287	ENSG00000213036
chr1	214514523	214514994	1:214514523-214514994	ENSG00000215819
chr1	214536122	214536271	1:214536122-214536271	ENSG00000215819
chr1	214538123	214538223	1:214538123-214538223	ENSG00000215819
chr1	214538254	214538354	1:214538254-214538354	ENSG00000215819
chr1	214549096	214549239	1:214549096-214549239	ENSG00000152104
chr1	214549901	214550103	1:214549901-214550103	ENSG00000152104
chr1	214550635	214550808	1:214550635-214550808	ENSG00000152104
chr1	214551162	214552660	1:214551162-214552660	ENSG00000152104
chr1	214553371	214553476	1:214553371-214553476	ENSG00000152104
chr1	214589010	214589118	1:214589010-214589118	ENSG00000224584
chr1	214602602	214602752	1:214602602-214602752	ENSG00000224584,ENSG00000250536,ENSG00000117724
chr1	214602890	214603484	1:214602890-214603484	ENSG00000224584,ENSG00000250536,ENSG00000117724
chr1	214676393	214676493	1:214676393-214676493	-
chr1	214715000	214715113	1:214715000-214715113	ENSG00000287008,ENSG00000185221
chr1	214747573	214747673	1:214747573-214747673	ENSG00000223869,ENSG00000185221
chr1	214801416	214801564	1:214801416-214801564	ENSG00000287008,ENSG00000223869,ENSG00000185221
chr1	214984785	214984885	1:214984785-214984885	ENSG00000082482,ENSG00000287008,ENSG00000223869,ENSG00000185221
chr1	214985247	214985347	1:214985247-214985347	ENSG00000082482,ENSG00000287008,ENSG00000223869,ENSG00000185221
chr1	215044905	215045005	1:215044905-215045005	ENSG00000082482,ENSG00000287008,ENSG00000223869,ENSG00000185221
chr1	215063632	215063742	1:215063632-215063742	ENSG00000082482,ENSG00000287008,ENSG00000223869,ENSG00000185221
chr1	215129051	215129238	1:215129051-215129238	ENSG00000082482,ENSG00000223869,ENSG00000185221
chr1	215152305	215152405	1:215152305-215152405	ENSG00000082482,ENSG00000287008,ENSG00000223869
chr1	215192295	215192395	1:215192295-215192395	ENSG00000232809,ENSG00000082482
chr1	215216119	215216219	1:215216119-215216219	-
chr1	215252115	215252220	1:215252115-215252220	ENSG00000232809,ENSG00000287008,ENSG00000223869,ENSG00000185221
chr1	215284505	215284616	1:215284505-215284616	ENSG00000232809,ENSG00000223869
chr1	215303760	215303860	1:215303760-215303860	ENSG00000232809
chr1	215325216	215325316	1:215325216-215325316	ENSG00000232809,ENSG00000287008
chr1	215395367	215395467	1:215395367-215395467	ENSG00000282265,ENSG00000232809
chr1	215445166	215445266	1:215445166-215445266	ENSG00000232809
chr1	215446539	215446669	1:215446539-215446669	ENSG00000232809,ENSG00000185221
chr1	215567070	215567761	1:215567070-215567761	ENSG00000136636
chr1	215567928	215568124	1:215567928-215568124	ENSG00000136636
chr1	215568306	215568708	1:215568306-215568708	ENSG00000136636
chr1	215598190	215598325	1:215598190-215598325	ENSG00000136636
chr1	215599633	215599733	1:215599633-215599733	ENSG00000136636
chr1	215600135	215600280	1:215600135-215600280	ENSG00000136636
chr1	215600325	215600425	1:215600325-215600425	ENSG00000136636
chr1	215605078	215605538	1:215605078-215605538	ENSG00000136636
chr1	215613164	215613270	1:215613164-215613270	ENSG00000136636
chr1	215625752	215625999	1:215625752-215625999	ENSG00000202498
chr1	215630083	215630199	1:215630083-215630199	ENSG00000202498
chr1	215659125	215659271	1:215659125-215659271	ENSG00000229242
chr1	215694225	215694325	1:215694225-215694325	-
chr1	215735081	215735249	1:215735081-215735249	ENSG00000229242
chr1	215786675	215787031	1:215786675-215787031	ENSG00000229242
chr1	215794694	215794794	1:215794694-215794794	ENSG00000229242
chr1	215794860	215794960	1:215794860-215794960	ENSG00000229242
chr1	215798130	215798230	1:215798130-215798230	ENSG00000229242
chr1	215829627	215829727	1:215829627-215829727	ENSG00000229242
chr1	216074075	216074355	1:216074075-216074355	ENSG00000233620
chr1	216075200	216075329	1:216075200-216075329	ENSG00000233620,ENSG00000042781
chr1	216177445	216177627	1:216177445-216177627	ENSG00000226013,ENSG00000236292
chr1	216178370	216178520	1:216178370-216178520	ENSG00000226013,ENSG00000236292
chr1	216180786	216180947	1:216180786-216180947	ENSG00000226013,ENSG00000236292
chr1	216221328	216221587	1:216221328-216221587	ENSG00000226013,ENSG00000236292,ENSG00000229242
chr1	216281377	216281477	1:216281377-216281477	-
chr1	216299835	216300049	1:216299835-216300049	-
chr1	216410098	216410198	1:216410098-216410198	ENSG00000042781
chr1	216426140	216426240	1:216426140-216426240	ENSG00000042781
chr1	216452027	216452127	1:216452027-216452127	ENSG00000042781
chr1	216472653	216472753	1:216472653-216472753	-
chr1	216480079	216480215	1:216480079-216480215	-
chr1	216510523	216510660	1:216510523-216510660	-
chr1	216600486	216600651	1:216600486-216600651	-
chr1	216600699	216601744	1:216600699-216601744	-
chr1	216602177	216602277	1:216602177-216602277	-
chr1	216607220	216607320	1:216607220-216607320	-
chr1	216609402	216609502	1:216609402-216609502	-
chr1	216621261	216621361	1:216621261-216621361	-
chr1	216677888	216677988	1:216677888-216677988	-
chr1	216750110	216750274	1:216750110-216750274	-
chr1	216755592	216755692	1:216755592-216755692	-
chr1	216768032	216768153	1:216768032-216768153	-
chr1	216778199	216778299	1:216778199-216778299	-
chr1	216780710	216780810	1:216780710-216780810	-
chr1	216832750	216832850	1:216832750-216832850	-
chr1	216902585	216903172	1:216902585-216903172	-
chr1	216903545	216903645	1:216903545-216903645	-
chr1	216903955	216904055	1:216903955-216904055	-
chr1	216910424	216910802	1:216910424-216910802	-
chr1	216915084	216915219	1:216915084-216915219	-
chr1	216917029	216917129	1:216917029-216917129	-
chr1	216927740	216927877	1:216927740-216927877	ENSG00000196482
chr1	217009637	217010970	1:217009637-217010970	-
chr1	217053046	217053146	1:217053046-217053146	-
chr1	217053302	217053669	1:217053302-217053669	-
chr1	217053722	217054106	1:217053722-217054106	ENSG00000196482
chr1	217088185	217088285	1:217088185-217088285	ENSG00000196482
chr1	217088500	217088600	1:217088500-217088600	ENSG00000196482
chr1	217089581	217089951	1:217089581-217089951	ENSG00000196482
chr1	217091474	217091614	1:217091474-217091614	ENSG00000196482
chr1	217093490	217093590	1:217093490-217093590	ENSG00000196482
chr1	217111138	217111238	1:217111138-217111238	-
chr1	217121154	217121306	1:217121154-217121306	-
chr1	217136370	217136470	1:217136370-217136470	ENSG00000196482
chr1	217138320	217138421	1:217138320-217138421	ENSG00000196482
chr1	217152610	217152779	1:217152610-217152779	-
chr1	217179168	217179272	1:217179168-217179272	-
chr1	217206767	217206867	1:217206767-217206867	-
chr1	217240790	217240890	1:217240790-217240890	-
chr1	217264858	217264958	1:217264858-217264958	-
chr1	217346018	217346134	1:217346018-217346134	-
chr1	217366721	217366821	1:217366721-217366821	-
chr1	217512040	217512140	1:217512040-217512140	-
chr1	217536089	217536205	1:217536089-217536205	-
chr1	217584497	217584616	1:217584497-217584616	-
chr1	217630388	217630488	1:217630388-217630488	ENSG00000162814,ENSG00000092978
chr1	217630617	217630745	1:217630617-217630745	ENSG00000162814,ENSG00000092978
chr1	217630807	217631591	1:217630807-217631591	ENSG00000162814,ENSG00000092978
chr1	217655395	217655495	1:217655395-217655495	-
chr1	217703858	217703958	1:217703858-217703958	ENSG00000234070
chr1	217707101	217707201	1:217707101-217707201	ENSG00000234070
chr1	217717299	217717573	1:217717299-217717573	ENSG00000234070
chr1	217738641	217738751	1:217738641-217738751	ENSG00000234070,ENSG00000162814
chr1	217802300	217802574	1:217802300-217802574	ENSG00000234070,ENSG00000162814
chr1	217809990	217810090	1:217809990-217810090	ENSG00000234070,ENSG00000162814
chr1	217811313	217811413	1:217811313-217811413	ENSG00000234070,ENSG00000162814
chr1	217845250	217845350	1:217845250-217845350	ENSG00000228247
chr1	217848390	217848587	1:217848390-217848587	ENSG00000228247
chr1	217889508	217889620	1:217889508-217889620	ENSG00000231814
chr1	217896541	217896945	1:217896541-217896945	ENSG00000231814
chr1	217908799	217908899	1:217908799-217908899	ENSG00000231814
chr1	217914278	217914378	1:217914278-217914378	-
chr1	217930307	217930407	1:217930307-217930407	-
chr1	217931885	217932034	1:217931885-217932034	ENSG00000286775
chr1	217938824	217938999	1:217938824-217938999	-
chr1	217949380	217949510	1:217949380-217949510	ENSG00000286775
chr1	217961672	217961793	1:217961672-217961793	ENSG00000286775
chr1	217964346	217964467	1:217964346-217964467	ENSG00000286775
chr1	217965526	217965626	1:217965526-217965626	ENSG00000286775
chr1	218036490	218036590	1:218036490-218036590	ENSG00000286775,ENSG00000232100,ENSG00000230714
chr1	218081026	218081126	1:218081026-218081126	ENSG00000286775
chr1	218125159	218125259	1:218125159-218125259	ENSG00000201493
chr1	218139724	218139858	1:218139724-218139858	ENSG00000201493
chr1	218159238	218159338	1:218159238-218159338	-
chr1	218164522	218165070	1:218164522-218165070	-
chr1	218165123	218165546	1:218165123-218165546	-
chr1	218165659	218165759	1:218165659-218165759	-
chr1	218177547	218177664	1:218177547-218177664	-
chr1	218209090	218209190	1:218209090-218209190	-
chr1	218231090	218232764	1:218231090-218232764	-
chr1	218284718	218284818	1:218284718-218284818	ENSG00000229016,ENSG00000067533
chr1	218284959	218285378	1:218284959-218285378	ENSG00000229016,ENSG00000067533
chr1	218285413	218285513	1:218285413-218285513	ENSG00000229016,ENSG00000067533
chr1	218310047	218310189	1:218310047-218310189	ENSG00000229016
chr1	218329458	218329558	1:218329458-218329558	ENSG00000223375,ENSG00000229016
chr1	218331540	218331851	1:218331540-218331851	ENSG00000223375
chr1	218339427	218339527	1:218339427-218339527	ENSG00000223375
chr1	218339729	218339829	1:218339729-218339829	ENSG00000223375
chr1	218345155	218346129	1:218345155-218346129	ENSG00000092969,ENSG00000232480,ENSG00000223375
chr1	218346161	218346261	1:218346161-218346261	ENSG00000092969,ENSG00000232480
chr1	218346895	218347120	1:218346895-218347120	ENSG00000092969,ENSG00000232480,ENSG00000223375
chr1	218347280	218347599	1:218347280-218347599	ENSG00000092969,ENSG00000232480
chr1	218348239	218348402	1:218348239-218348402	ENSG00000092969,ENSG00000232480
chr1	218348634	218348734	1:218348634-218348734	ENSG00000092969,ENSG00000232480
chr1	218348876	218349086	1:218348876-218349086	ENSG00000092969,ENSG00000232480
chr1	218349398	218349605	1:218349398-218349605	ENSG00000092969,ENSG00000232480
chr1	218349712	218349812	1:218349712-218349812	ENSG00000092969,ENSG00000232480
chr1	218349972	218350126	1:218349972-218350126	ENSG00000092969,ENSG00000232480
chr1	218351631	218351801	1:218351631-218351801	ENSG00000092969,ENSG00000232480
chr1	218351877	218351998	1:218351877-218351998	ENSG00000092969,ENSG00000232480
chr1	218363772	218363912	1:218363772-218363912	-
chr1	218368090	218369042	1:218368090-218369042	-
chr1	218371655	218371755	1:218371655-218371755	-
chr1	218371973	218372359	1:218371973-218372359	-
chr1	218379271	218379444	1:218379271-218379444	-
chr1	218380873	218381073	1:218380873-218381073	-
chr1	218420906	218421112	1:218420906-218421112	-
chr1	218421546	218421961	1:218421546-218421961	-
chr1	218425809	218426003	1:218425809-218426003	ENSG00000092969
chr1	218426175	218426318	1:218426175-218426318	ENSG00000092969
chr1	218426361	218426624	1:218426361-218426624	ENSG00000092969
chr1	218426671	218426771	1:218426671-218426771	ENSG00000092969
chr1	218430823	218431267	1:218430823-218431267	ENSG00000092969
chr1	218433900	218434120	1:218433900-218434120	ENSG00000092969
chr1	218435066	218435196	1:218435066-218435196	ENSG00000281453,ENSG00000092969
chr1	218439500	218440067	1:218439500-218440067	ENSG00000281453,ENSG00000092969
chr1	218444768	218444868	1:218444768-218444868	ENSG00000281453
chr1	218447033	218447196	1:218447033-218447196	ENSG00000281453
chr1	218447424	218447808	1:218447424-218447808	ENSG00000281453
chr1	218451501	218451696	1:218451501-218451696	ENSG00000228208
chr1	218460246	218460397	1:218460246-218460397	ENSG00000228208
chr1	218460510	218460692	1:218460510-218460692	ENSG00000228208
chr1	218463071	218463171	1:218463071-218463171	ENSG00000228208
chr1	218463253	218463408	1:218463253-218463408	ENSG00000228208
chr1	218463628	218463878	1:218463628-218463878	ENSG00000228208
chr1	218465627	218465745	1:218465627-218465745	-
chr1	218466671	218466771	1:218466671-218466771	-
chr1	218469087	218469364	1:218469087-218469364	-
chr1	218479213	218479313	1:218479213-218479313	-
chr1	218479974	218480316	1:218479974-218480316	-
chr1	218480460	218480570	1:218480460-218480570	-
chr1	218480618	218480930	1:218480618-218480930	-
chr1	218483394	218483506	1:218483394-218483506	-
chr1	218487914	218488101	1:218487914-218488101	ENSG00000228208
chr1	218488393	218488532	1:218488393-218488532	ENSG00000228208
chr1	218496622	218496939	1:218496622-218496939	ENSG00000228208
chr1	218498316	218499207	1:218498316-218499207	ENSG00000228208
chr1	218513968	218514068	1:218513968-218514068	ENSG00000228208
chr1	218535951	218536051	1:218535951-218536051	ENSG00000212610
chr1	218538463	218538563	1:218538463-218538563	ENSG00000212610
chr1	218574911	218575011	1:218574911-218575011	-
chr1	218583850	218584000	1:218583850-218584000	-
chr1	218674328	218674428	1:218674328-218674428	-
chr1	218674470	218674637	1:218674470-218674637	-
chr1	218712354	218712617	1:218712354-218712617	-
chr1	218739455	218739611	1:218739455-218739611	-
chr1	218739695	218739842	1:218739695-218739842	-
chr1	218811909	218812023	1:218811909-218812023	-
chr1	218817791	218817972	1:218817791-218817972	-
chr1	218819342	218819442	1:218819342-218819442	-
chr1	218879474	218879574	1:218879474-218879574	ENSG00000226693
chr1	218881259	218881384	1:218881259-218881384	ENSG00000226693
chr1	218923490	218923611	1:218923490-218923611	ENSG00000225561
chr1	218923657	218929760	1:218923657-218929760	ENSG00000225561
chr1	218929911	218930022	1:218929911-218930022	ENSG00000225561
chr1	218942567	218942711	1:218942567-218942711	-
chr1	218961275	218961394	1:218961275-218961394	-
chr1	218964494	218964594	1:218964494-218964594	-
chr1	218991710	218991818	1:218991710-218991818	-
chr1	219018204	219018304	1:219018204-219018304	-
chr1	219047693	219047829	1:219047693-219047829	-
chr1	219060492	219062345	1:219060492-219062345	-
chr1	219068718	219068818	1:219068718-219068818	-
chr1	219078129	219078324	1:219078129-219078324	-
chr1	219088698	219088798	1:219088698-219088798	-
chr1	219088932	219089038	1:219088932-219089038	-
chr1	219089121	219089232	1:219089121-219089232	-
chr1	219122014	219122124	1:219122014-219122124	-
chr1	219126339	219126439	1:219126339-219126439	-
chr1	219149518	219149683	1:219149518-219149683	-
chr1	219167527	219167627	1:219167527-219167627	ENSG00000143353,ENSG00000228063
chr1	219172600	219172714	1:219172600-219172714	ENSG00000143353,ENSG00000228063
chr1	219173618	219174286	1:219173618-219174286	ENSG00000143353,ENSG00000228063
chr1	219174624	219174921	1:219174624-219174921	ENSG00000143353,ENSG00000228063
chr1	219175057	219175193	1:219175057-219175193	ENSG00000143353,ENSG00000228063
chr1	219181603	219181703	1:219181603-219181703	ENSG00000143353,ENSG00000228063
chr1	219189443	219189543	1:219189443-219189543	-
chr1	219204790	219204890	1:219204790-219204890	ENSG00000225920,ENSG00000143353
chr1	219207639	219207740	1:219207639-219207740	ENSG00000225920,ENSG00000143353
chr1	219223277	219223377	1:219223277-219223377	ENSG00000223842
chr1	219223604	219223734	1:219223604-219223734	ENSG00000223842,ENSG00000225920
chr1	219248339	219248439	1:219248339-219248439	-
chr1	219248517	219248617	1:219248517-219248617	-
chr1	219264327	219264427	1:219264327-219264427	ENSG00000277007
chr1	219264538	219264734	1:219264538-219264734	ENSG00000277007
chr1	219277668	219277874	1:219277668-219277874	ENSG00000287676,ENSG00000277007
chr1	219298082	219298182	1:219298082-219298182	ENSG00000287676
chr1	219342228	219342378	1:219342228-219342378	-
chr1	219348212	219348338	1:219348212-219348338	-
chr1	219375189	219375289	1:219375189-219375289	-
chr1	219385889	219386086	1:219385889-219386086	ENSG00000228536
chr1	219416749	219416865	1:219416749-219416865	ENSG00000228536
chr1	219494677	219494777	1:219494677-219494777	ENSG00000228536
chr1	219507560	219507667	1:219507560-219507667	ENSG00000228536
chr1	219507898	219508041	1:219507898-219508041	ENSG00000228536
chr1	219511547	219511673	1:219511547-219511673	ENSG00000228536
chr1	219516701	219516801	1:219516701-219516801	ENSG00000228536
chr1	219537596	219537696	1:219537596-219537696	-
chr1	219543328	219543428	1:219543328-219543428	ENSG00000238232
chr1	219543884	219544000	1:219543884-219544000	ENSG00000238232
chr1	219544126	219544264	1:219544126-219544264	ENSG00000238232
chr1	219556047	219556147	1:219556047-219556147	ENSG00000238232
chr1	219586347	219586519	1:219586347-219586519	ENSG00000215817
chr1	219587712	219587860	1:219587712-219587860	ENSG00000215817
chr1	219640118	219640218	1:219640118-219640218	ENSG00000215817
chr1	219640287	219640387	1:219640287-219640387	ENSG00000215817
chr1	219659345	219659600	1:219659345-219659600	ENSG00000252086,ENSG00000215817
chr1	219660767	219661770	1:219660767-219661770	ENSG00000252086,ENSG00000215817,ENSG00000228536
chr1	219661803	219662103	1:219661803-219662103	ENSG00000215817
chr1	219662438	219662538	1:219662438-219662538	-
chr1	219663076	219663205	1:219663076-219663205	ENSG00000215817
chr1	219663417	219663545	1:219663417-219663545	ENSG00000215817
chr1	219676518	219676683	1:219676518-219676683	ENSG00000252086,ENSG00000215817
chr1	219683068	219683187	1:219683068-219683187	ENSG00000252086
chr1	219685295	219685395	1:219685295-219685395	ENSG00000252086
chr1	219686184	219686320	1:219686184-219686320	ENSG00000252086
chr1	219686361	219686700	1:219686361-219686700	ENSG00000252086,ENSG00000215817
chr1	219687686	219687846	1:219687686-219687846	ENSG00000252086
chr1	219716790	219716976	1:219716790-219716976	ENSG00000252086
chr1	219737279	219737379	1:219737279-219737379	ENSG00000252086
chr1	219810308	219810408	1:219810308-219810408	ENSG00000252086
chr1	219812210	219812404	1:219812210-219812404	ENSG00000252086
chr1	219812734	219812915	1:219812734-219812915	ENSG00000252086
chr1	219838572	219838713	1:219838572-219838713	ENSG00000252086
chr1	219848536	219848636	1:219848536-219848636	-
chr1	219883498	219883668	1:219883498-219883668	-
chr1	219908258	219908358	1:219908258-219908358	ENSG00000196660
chr1	219932051	219932151	1:219932051-219932151	ENSG00000196660
chr1	219963593	219963792	1:219963593-219963792	ENSG00000136628,ENSG00000221673,ENSG00000196660
chr1	219979036	219979143	1:219979036-219979143	ENSG00000207624,ENSG00000207590,ENSG00000136628,ENSG00000221673
chr1	219993067	219993167	1:219993067-219993167	-
chr1	219996768	219996919	1:219996768-219996919	-
chr1	220017916	220018021	1:220017916-220018021	ENSG00000207624,ENSG00000207590
chr1	220019457	220020842	1:220019457-220020842	ENSG00000207624,ENSG00000207590
chr1	220044465	220044620	1:220044465-220044620	ENSG00000136628
chr1	220046056	220046884	1:220046056-220046884	ENSG00000207624,ENSG00000207590,ENSG00000067704,ENSG00000162813,ENSG00000136628
chr1	220053175	220053316	1:220053175-220053316	ENSG00000136628
chr1	220053375	220053614	1:220053375-220053614	ENSG00000136628
chr1	220064335	220064574	1:220064335-220064574	-
chr1	220083355	220083627	1:220083355-220083627	ENSG00000162813
chr1	220088742	220088842	1:220088742-220088842	ENSG00000067704,ENSG00000162813
chr1	220089543	220089944	1:220089543-220089944	ENSG00000067704,ENSG00000162813
chr1	220090089	220090219	1:220090089-220090219	ENSG00000207624,ENSG00000207590,ENSG00000067704,ENSG00000162813
chr1	220092054	220092154	1:220092054-220092154	ENSG00000067704,ENSG00000162813
chr1	220093723	220094360	1:220093723-220094360	ENSG00000207624,ENSG00000207590,ENSG00000067704,ENSG00000162813
chr1	220094513	220094613	1:220094513-220094613	ENSG00000067704,ENSG00000162813
chr1	220094668	220094887	1:220094668-220094887	ENSG00000207624,ENSG00000207590,ENSG00000067704,ENSG00000162813
chr1	220137246	220137346	1:220137246-220137346	ENSG00000232134,ENSG00000207624,ENSG00000207590,ENSG00000067704
chr1	220144143	220144269	1:220144143-220144269	ENSG00000232134,ENSG00000207624,ENSG00000207590,ENSG00000067704
chr1	220146001	220146151	1:220146001-220146151	ENSG00000118873,ENSG00000232134,ENSG00000207624,ENSG00000207590,ENSG00000067704
chr1	220149570	220149670	1:220149570-220149670	ENSG00000118873,ENSG00000232134,ENSG00000207624,ENSG00000207590,ENSG00000067704
chr1	220151496	220151798	1:220151496-220151798	ENSG00000118873,ENSG00000232134,ENSG00000207624,ENSG00000207590,ENSG00000067704
chr1	220176596	220176737	1:220176596-220176737	ENSG00000207624,ENSG00000207590
chr1	220198990	220199098	1:220198990-220199098	ENSG00000270585,ENSG00000222370,ENSG00000281696
chr1	220214863	220214963	1:220214863-220214963	ENSG00000270585,ENSG00000222370,ENSG00000281696
chr1	220218748	220218948	1:220218748-220218948	ENSG00000218283,ENSG00000270708,ENSG00000270585,ENSG00000222370,ENSG00000281696,ENSG00000118873
chr1	220219030	220219130	1:220219030-220219130	ENSG00000218283,ENSG00000270708,ENSG00000270585
chr1	220219184	220219284	1:220219184-220219284	ENSG00000218283,ENSG00000270708,ENSG00000270585
chr1	220219458	220219558	1:220219458-220219558	ENSG00000218283,ENSG00000270708,ENSG00000270585
chr1	220219754	220219886	1:220219754-220219886	ENSG00000218283,ENSG00000270708,ENSG00000270585
chr1	220220372	220220493	1:220220372-220220493	ENSG00000218283,ENSG00000270708,ENSG00000270585
chr1	220222898	220223024	1:220222898-220223024	ENSG00000218283,ENSG00000270708
chr1	220224045	220224145	1:220224045-220224145	ENSG00000218283,ENSG00000270708
chr1	220228680	220228780	1:220228680-220228780	ENSG00000218283,ENSG00000270708
chr1	220267724	220267948	1:220267724-220267948	ENSG00000213033,ENSG00000218283,ENSG00000118873
chr1	220268096	220268196	1:220268096-220268196	ENSG00000213033,ENSG00000218283,ENSG00000118873
chr1	220271875	220272330	1:220271875-220272330	ENSG00000213033,ENSG00000218283,ENSG00000118873
chr1	220272366	220272910	1:220272366-220272910	ENSG00000213033,ENSG00000218283,ENSG00000118873
chr1	220274195	220274626	1:220274195-220274626	ENSG00000213033,ENSG00000218283,ENSG00000118873
chr1	220276148	220276252	1:220276148-220276252	ENSG00000218283,ENSG00000118873
chr1	220300437	220300746	1:220300437-220300746	ENSG00000234863,ENSG00000235163,ENSG00000232883,ENSG00000230318,ENSG00000218283
chr1	220301596	220301789	1:220301596-220301789	ENSG00000232883,ENSG00000230318
chr1	220330341	220330527	1:220330341-220330527	ENSG00000235163,ENSG00000232883,ENSG00000230318
chr1	220368704	220368839	1:220368704-220368839	ENSG00000234863,ENSG00000235163,ENSG00000226927,ENSG00000232883,ENSG00000230318
chr1	220399853	220399970	1:220399853-220399970	ENSG00000234863,ENSG00000235163,ENSG00000260505
chr1	220469809	220470013	1:220469809-220470013	ENSG00000226226,ENSG00000234863,ENSG00000235163
chr1	220470481	220470643	1:220470481-220470643	ENSG00000226226,ENSG00000234863,ENSG00000235163
chr1	220480556	220480795	1:220480556-220480795	ENSG00000231529,ENSG00000234863,ENSG00000235163
chr1	220483788	220483940	1:220483788-220483940	ENSG00000231529,ENSG00000234863,ENSG00000235163
chr1	220500290	220500390	1:220500290-220500390	ENSG00000234863,ENSG00000235163
chr1	220505496	220505618	1:220505496-220505618	ENSG00000234863,ENSG00000235163
chr1	220524623	220524723	1:220524623-220524723	ENSG00000116141
chr1	220526793	220526915	1:220526793-220526915	ENSG00000116141
chr1	220527157	220527610	1:220527157-220527610	ENSG00000116141
chr1	220527722	220527903	1:220527722-220527903	ENSG00000116141
chr1	220528043	220528775	1:220528043-220528775	ENSG00000116141
chr1	220528817	220528917	1:220528817-220528917	ENSG00000116141
chr1	220529322	220529467	1:220529322-220529467	ENSG00000116141
chr1	220530439	220530605	1:220530439-220530605	ENSG00000116141
chr1	220541567	220541963	1:220541567-220541963	-
chr1	220556363	220556472	1:220556363-220556472	ENSG00000233012,ENSG00000243872
chr1	220571769	220571869	1:220571769-220571869	ENSG00000243872
chr1	220580240	220583862	1:220580240-220583862	ENSG00000233012,ENSG00000243872
chr1	220637511	220637652	1:220637511-220637652	ENSG00000233012,ENSG00000116141
chr1	220648410	220648510	1:220648410-220648510	ENSG00000233012,ENSG00000116141
chr1	220651946	220652046	1:220651946-220652046	ENSG00000233012,ENSG00000116141
chr1	220660883	220660986	1:220660883-220660986	ENSG00000233012,ENSG00000116141
chr1	220689861	220690005	1:220689861-220690005	ENSG00000162817
chr1	220690213	220690416	1:220690213-220690416	ENSG00000162817
chr1	220694923	220695023	1:220694923-220695023	ENSG00000162817
chr1	220732694	220732794	1:220732694-220732794	-
chr1	220733114	220733347	1:220733114-220733347	ENSG00000162817
chr1	220734045	220737961	1:220734045-220737961	-
chr1	220747885	220748850	1:220747885-220748850	ENSG00000117791
chr1	220748969	220749069	1:220748969-220749069	ENSG00000117791
chr1	220753486	220753586	1:220753486-220753586	ENSG00000117791
chr1	220765951	220766051	1:220765951-220766051	-
chr1	220767691	220767849	1:220767691-220767849	-
chr1	220770728	220770862	1:220770728-220770862	ENSG00000117791
chr1	220774810	220774944	1:220774810-220774944	ENSG00000117791
chr1	220776796	220776952	1:220776796-220776952	ENSG00000286231,ENSG00000186205,ENSG00000117791
chr1	220785516	220785690	1:220785516-220785690	ENSG00000286231,ENSG00000186205
chr1	220785747	220785876	1:220785747-220785876	ENSG00000286231,ENSG00000186205
chr1	220786693	220786930	1:220786693-220786930	ENSG00000286231,ENSG00000186205
chr1	220802866	220802966	1:220802866-220802966	ENSG00000186205
chr1	220808144	220808244	1:220808144-220808244	ENSG00000186205
chr1	220808580	220808799	1:220808580-220808799	ENSG00000186205
chr1	220830072	220830172	1:220830072-220830172	ENSG00000238078,ENSG00000272823,ENSG00000276642,ENSG00000221571
chr1	220843711	220843929	1:220843711-220843929	ENSG00000238078,ENSG00000272823,ENSG00000276642,ENSG00000221571
chr1	220874320	220874465	1:220874320-220874465	ENSG00000136630
chr1	220877666	220877766	1:220877666-220877766	ENSG00000136630,ENSG00000257551
chr1	220878472	220878575	1:220878472-220878575	ENSG00000136630,ENSG00000257551
chr1	220878697	220879815	1:220878697-220879815	ENSG00000136630,ENSG00000257551
chr1	220879952	220880245	1:220879952-220880245	ENSG00000136630,ENSG00000257551
chr1	220880343	220880584	1:220880343-220880584	ENSG00000136630,ENSG00000257551
chr1	220880840	220881001	1:220880840-220881001	ENSG00000136630,ENSG00000257551
chr1	220881399	220881676	1:220881399-220881676	ENSG00000136630,ENSG00000257551
chr1	220887483	220887587	1:220887483-220887587	ENSG00000136630,ENSG00000257551
chr1	220893006	220893115	1:220893006-220893115	ENSG00000257551
chr1	220895149	220895249	1:220895149-220895249	-
chr1	220915433	220915587	1:220915433-220915587	-
chr1	220923438	220923590	1:220923438-220923590	-
chr1	220926111	220926211	1:220926111-220926211	-
chr1	220957351	220957451	1:220957351-220957451	-
chr1	221091551	221091651	1:221091551-221091651	ENSG00000226211
chr1	221108374	221108474	1:221108374-221108474	ENSG00000226211
chr1	221117732	221117832	1:221117732-221117832	ENSG00000226211
chr1	221122425	221122793	1:221122425-221122793	ENSG00000226211
chr1	221154129	221154229	1:221154129-221154229	ENSG00000226211
chr1	221174692	221174911	1:221174692-221174911	ENSG00000226211
chr1	221190066	221190215	1:221190066-221190215	ENSG00000226211
chr1	221263866	221263978	1:221263866-221263978	-
chr1	221264244	221264344	1:221264244-221264344	-
chr1	221264526	221264738	1:221264526-221264738	-
chr1	221335636	221335736	1:221335636-221335736	ENSG00000234754
chr1	221335878	221335978	1:221335878-221335978	ENSG00000234754
chr1	221468896	221468996	1:221468896-221468996	-
chr1	221479846	221479946	1:221479846-221479946	-
chr1	221482649	221482787	1:221482649-221482787	-
chr1	221499226	221499326	1:221499226-221499326	ENSG00000232436
chr1	221508990	221509111	1:221508990-221509111	ENSG00000286398,ENSG00000232436
chr1	221519290	221519390	1:221519290-221519390	ENSG00000286398,ENSG00000232436
chr1	221555827	221555957	1:221555827-221555957	ENSG00000286421,ENSG00000227585,ENSG00000286398
chr1	221563246	221563346	1:221563246-221563346	ENSG00000286421,ENSG00000227585,ENSG00000286398
chr1	221594724	221594824	1:221594724-221594824	ENSG00000286398
chr1	221596124	221596224	1:221596124-221596224	ENSG00000286398
chr1	221596267	221596414	1:221596267-221596414	ENSG00000286398
chr1	221708191	221708488	1:221708191-221708488	ENSG00000143507
chr1	221717177	221717340	1:221717177-221717340	ENSG00000143507
chr1	221725042	221725203	1:221725042-221725203	ENSG00000143507
chr1	221741430	221741542	1:221741430-221741542	ENSG00000200033,ENSG00000143507
chr1	221741787	221742583	1:221741787-221742583	ENSG00000228437,ENSG00000238042,ENSG00000200033,ENSG00000143507,ENSG00000286398
chr1	221742633	221743509	1:221742633-221743509	ENSG00000200033,ENSG00000143507,ENSG00000286398
chr1	221786120	221786221	1:221786120-221786221	ENSG00000200033
chr1	221845492	221845592	1:221845492-221845592	ENSG00000200033,ENSG00000227925
chr1	221891815	221891960	1:221891815-221891960	ENSG00000238042,ENSG00000200033
chr1	221950694	221950794	1:221950694-221950794	ENSG00000228437,ENSG00000238042
chr1	221994838	221995666	1:221994838-221995666	ENSG00000232679,ENSG00000228437,ENSG00000238042
chr1	221996181	221996281	1:221996181-221996281	ENSG00000228437,ENSG00000238042
chr1	221997081	221997210	1:221997081-221997210	ENSG00000228437,ENSG00000238042
chr1	221997349	221997455	1:221997349-221997455	ENSG00000228437,ENSG00000238042
chr1	221998390	221998617	1:221998390-221998617	ENSG00000228437,ENSG00000238042
chr1	222019182	222019282	1:222019182-222019282	ENSG00000232679,ENSG00000238042
chr1	222023027	222024615	1:222023027-222024615	ENSG00000232679,ENSG00000228437
chr1	222041637	222041778	1:222041637-222041778	ENSG00000232679
chr1	222071465	222071587	1:222071465-222071587	ENSG00000232679
chr1	222097000	222097100	1:222097000-222097100	ENSG00000232679
chr1	222143442	222143542	1:222143442-222143542	-
chr1	222199374	222199485	1:222199374-222199485	ENSG00000222399,ENSG00000276997
chr1	222268489	222268589	1:222268489-222268589	ENSG00000227613
chr1	222373932	222374137	1:222373932-222374137	ENSG00000236230
chr1	222450620	222450720	1:222450620-222450720	ENSG00000267305,ENSG00000222399,ENSG00000276997,ENSG00000226643
chr1	222454492	222454637	1:222454492-222454637	ENSG00000267305,ENSG00000222399,ENSG00000276997,ENSG00000226643
chr1	222454676	222454776	1:222454676-222454776	ENSG00000267305,ENSG00000226643
chr1	222464293	222464393	1:222464293-222464393	ENSG00000276997,ENSG00000234419
chr1	222464710	222465126	1:222464710-222465126	ENSG00000222399,ENSG00000276997,ENSG00000234419
chr1	222465266	222465913	1:222465266-222465913	ENSG00000233771,ENSG00000229399,ENSG00000267305,ENSG00000222399,ENSG00000276997,ENSG00000234419
chr1	222543986	222544221	1:222543986-222544221	ENSG00000143512,ENSG00000267305,ENSG00000222399,ENSG00000276997
chr1	222548284	222548453	1:222548284-222548453	ENSG00000143512,ENSG00000267305,ENSG00000222399,ENSG00000276997
chr1	222553041	222553141	1:222553041-222553141	ENSG00000143512,ENSG00000267305,ENSG00000222399,ENSG00000276997
chr1	222565632	222565765	1:222565632-222565765	ENSG00000143498,ENSG00000267305
chr1	222567581	222567681	1:222567581-222567681	ENSG00000143498,ENSG00000267305
chr1	222576300	222576400	1:222576300-222576400	ENSG00000143498,ENSG00000267305
chr1	222589402	222589546	1:222589402-222589546	ENSG00000225265,ENSG00000143498
chr1	222589596	222589727	1:222589596-222589727	ENSG00000225265,ENSG00000143498
chr1	222589768	222589880	1:222589768-222589880	ENSG00000225265,ENSG00000143498
chr1	222589927	222590166	1:222589927-222590166	ENSG00000225265,ENSG00000143498,ENSG00000222399
chr1	222591331	222591470	1:222591331-222591470	ENSG00000225265,ENSG00000143498,ENSG00000222399
chr1	222617531	222617944	1:222617531-222617944	ENSG00000229399,ENSG00000154305,ENSG00000225265,ENSG00000143498,ENSG00000267305,ENSG00000222399,ENSG00000276997
chr1	222618060	222618286	1:222618060-222618286	ENSG00000154305,ENSG00000225265,ENSG00000276997
chr1	222618370	222618499	1:222618370-222618499	ENSG00000154305,ENSG00000225265,ENSG00000276997
chr1	222618785	222619039	1:222618785-222619039	ENSG00000154305
chr1	222627249	222627349	1:222627249-222627349	ENSG00000154305
chr1	222627392	222627531	1:222627392-222627531	ENSG00000154305
chr1	222634547	222634669	1:222634547-222634669	ENSG00000229399,ENSG00000154305,ENSG00000267305,ENSG00000222399,ENSG00000276997,ENSG00000234419
chr1	222643485	222643585	1:222643485-222643585	ENSG00000229399,ENSG00000154305
chr1	222643706	222644469	1:222643706-222644469	ENSG00000272750,ENSG00000229399,ENSG00000154305,ENSG00000222399,ENSG00000276997,ENSG00000234419
chr1	222644593	222644693	1:222644593-222644693	ENSG00000229399,ENSG00000154305
chr1	222654440	222654583	1:222654440-222654583	ENSG00000272750,ENSG00000154305
chr1	222654982	222655112	1:222654982-222655112	ENSG00000272750,ENSG00000154305
chr1	222709295	222709479	1:222709295-222709479	ENSG00000162819,ENSG00000186063
chr1	222711298	222711602	1:222711298-222711602	ENSG00000162819,ENSG00000186063
chr1	222711939	222712210	1:222711939-222712210	ENSG00000162819,ENSG00000186063
chr1	222712368	222713147	1:222712368-222713147	ENSG00000162819,ENSG00000186063
chr1	222713193	222713519	1:222713193-222713519	ENSG00000287684,ENSG00000162819,ENSG00000186063
chr1	222713634	222713734	1:222713634-222713734	ENSG00000162819,ENSG00000186063
chr1	222713821	222713927	1:222713821-222713927	ENSG00000162819,ENSG00000186063
chr1	222714642	222714813	1:222714642-222714813	ENSG00000162819,ENSG00000186063
chr1	222716531	222716647	1:222716531-222716647	ENSG00000162819,ENSG00000186063
chr1	222739162	222739294	1:222739162-222739294	ENSG00000287684,ENSG00000197520
chr1	222739889	222739989	1:222739889-222739989	ENSG00000287684,ENSG00000197520
chr1	222814058	222814205	1:222814058-222814205	ENSG00000154309,ENSG00000287684
chr1	222814661	222815488	1:222814661-222815488	ENSG00000154309
chr1	222815576	222815704	1:222815576-222815704	ENSG00000154309
chr1	222818557	222818657	1:222818557-222818657	ENSG00000154309
chr1	222829251	222829351	1:222829251-222829351	ENSG00000154309
chr1	222830086	222830478	1:222830086-222830478	ENSG00000154309,ENSG00000287684
chr1	222830544	222830753	1:222830544-222830753	ENSG00000154309
chr1	222833660	222833760	1:222833660-222833760	ENSG00000154309
chr1	222877902	222878002	1:222877902-222878002	ENSG00000154309
chr1	222878121	222878221	1:222878121-222878221	ENSG00000154309
chr1	222890607	222890732	1:222890607-222890732	-
chr1	222891874	222892262	1:222891874-222892262	-
chr1	222896712	222896986	1:222896712-222896986	-
chr1	222898248	222898365	1:222898248-222898365	-
chr1	222928336	222928439	1:222928336-222928439	ENSG00000154309
chr1	222945573	222945690	1:222945573-222945690	ENSG00000234523
chr1	222955774	222956119	1:222955774-222956119	ENSG00000234523
chr1	222983307	222983407	1:222983307-222983407	-
chr1	223008036	223008136	1:223008036-223008136	-
chr1	223015057	223015157	1:223015057-223015157	-
chr1	223023177	223023277	1:223023177-223023277	-
chr1	223037869	223038033	1:223037869-223038033	-
chr1	223038548	223038849	1:223038548-223038849	ENSG00000287684
chr1	223039056	223039272	1:223039056-223039272	-
chr1	223069060	223069160	1:223069060-223069160	-
chr1	223074604	223074737	1:223074604-223074737	-
chr1	223074783	223075337	1:223074783-223075337	ENSG00000287684
chr1	223081288	223081831	1:223081288-223081831	ENSG00000287338,ENSG00000287684,ENSG00000197520
chr1	223082318	223082450	1:223082318-223082450	ENSG00000287684
chr1	223090209	223090309	1:223090209-223090309	ENSG00000287338,ENSG00000287684
chr1	223107513	223107613	1:223107513-223107613	ENSG00000287338
chr1	223115103	223115331	1:223115103-223115331	ENSG00000287338
chr1	223129212	223129664	1:223129212-223129664	ENSG00000187554
chr1	223133374	223133533	1:223133374-223133533	ENSG00000187554
chr1	223133600	223133700	1:223133600-223133700	ENSG00000187554
chr1	223133784	223134072	1:223133784-223134072	ENSG00000236846,ENSG00000187554
chr1	223135269	223135406	1:223135269-223135406	ENSG00000236846,ENSG00000187554
chr1	223137529	223137730	1:223137529-223137730	ENSG00000236846,ENSG00000187554
chr1	223142921	223143396	1:223142921-223143396	ENSG00000236846,ENSG00000187554
chr1	223143469	223143569	1:223143469-223143569	ENSG00000236846,ENSG00000187554
chr1	223143804	223143905	1:223143804-223143905	ENSG00000236846,ENSG00000187554
chr1	223149441	223149541	1:223149441-223149541	ENSG00000236846,ENSG00000187554
chr1	223175970	223176109	1:223175970-223176109	ENSG00000226601
chr1	223180953	223181053	1:223180953-223181053	ENSG00000226601
chr1	223181188	223181288	1:223181188-223181288	ENSG00000226601
chr1	223212211	223212333	1:223212211-223212333	-
chr1	223223456	223223556	1:223223456-223223556	ENSG00000143502
chr1	223234213	223234313	1:223234213-223234313	ENSG00000143502
chr1	223255716	223255816	1:223255716-223255816	-
chr1	223276242	223276343	1:223276242-223276343	-
chr1	223278488	223278588	1:223278488-223278588	-
chr1	223344580	223344742	1:223344580-223344742	ENSG00000251789
chr1	223349860	223349997	1:223349860-223349997	ENSG00000251789
chr1	223359008	223359148	1:223359008-223359148	ENSG00000251789,ENSG00000143502
chr1	223360232	223360332	1:223360232-223360332	ENSG00000251789,ENSG00000143502
chr1	223361808	223361931	1:223361808-223361931	ENSG00000251789,ENSG00000143502
chr1	223364104	223364281	1:223364104-223364281	ENSG00000251789,ENSG00000143502
chr1	223364338	223364573	1:223364338-223364573	ENSG00000251789,ENSG00000143502
chr1	223364929	223365170	1:223364929-223365170	ENSG00000251789,ENSG00000143502
chr1	223393641	223393797	1:223393641-223393797	ENSG00000178395,ENSG00000251789
chr1	223416381	223416481	1:223416381-223416481	ENSG00000251789
chr1	223424754	223425009	1:223424754-223425009	ENSG00000251789
chr1	223425658	223425782	1:223425658-223425782	ENSG00000251789
chr1	223430688	223430796	1:223430688-223430796	-
chr1	223477718	223477832	1:223477718-223477832	-
chr1	223483286	223483386	1:223483286-223483386	-
chr1	223502692	223502792	1:223502692-223502792	-
chr1	223506488	223506622	1:223506488-223506622	-
chr1	223524748	223524917	1:223524748-223524917	-
chr1	223557177	223557324	1:223557177-223557324	ENSG00000203697
chr1	223639374	223639474	1:223639374-223639474	ENSG00000227002,ENSG00000203697
chr1	223652553	223652681	1:223652553-223652681	ENSG00000227002,ENSG00000203697
chr1	223667591	223667691	1:223667591-223667691	ENSG00000203697
chr1	223691693	223691793	1:223691693-223691793	ENSG00000212398
chr1	223692498	223692676	1:223692498-223692676	ENSG00000212398
chr1	223698231	223698456	1:223698231-223698456	ENSG00000162909,ENSG00000212398
chr1	223698637	223698755	1:223698637-223698755	ENSG00000162909,ENSG00000212398
chr1	223699676	223699786	1:223699676-223699786	ENSG00000162909,ENSG00000212398
chr1	223700208	223700308	1:223700208-223700308	ENSG00000162909
chr1	223702291	223702404	1:223702291-223702404	ENSG00000162909
chr1	223712199	223713224	1:223712199-223713224	ENSG00000212157,ENSG00000162909
chr1	223717510	223717610	1:223717510-223717610	ENSG00000162909
chr1	223721154	223721273	1:223721154-223721273	-
chr1	223726278	223726447	1:223726278-223726447	-
chr1	223726574	223726774	1:223726574-223726774	-
chr1	223726878	223726978	1:223726878-223726978	-
chr1	223730438	223730538	1:223730438-223730538	-
chr1	223732876	223732976	1:223732876-223732976	-
chr1	223736498	223736625	1:223736498-223736625	-
chr1	223736762	223736862	1:223736762-223736862	-
chr1	223737012	223737112	1:223737012-223737112	-
chr1	223747955	223748074	1:223747955-223748074	ENSG00000162909
chr1	223748908	223749098	1:223748908-223749098	ENSG00000162909
chr1	223749170	223749475	1:223749170-223749475	ENSG00000162909
chr1	223752969	223753069	1:223752969-223753069	ENSG00000162909
chr1	223753107	223753271	1:223753107-223753271	ENSG00000162909
chr1	223765410	223765571	1:223765410-223765571	ENSG00000162909
chr1	223773330	223773449	1:223773330-223773449	ENSG00000162909
chr1	223775449	223775593	1:223775449-223775593	ENSG00000162909
chr1	223811778	223811889	1:223811778-223811889	ENSG00000143514
chr1	223816867	223817098	1:223816867-223817098	ENSG00000233771,ENSG00000143514
chr1	223819893	223820082	1:223819893-223820082	ENSG00000233771,ENSG00000188460,ENSG00000143514
chr1	223831732	223832006	1:223831732-223832006	ENSG00000188460,ENSG00000143514
chr1	223832252	223832469	1:223832252-223832469	ENSG00000143514
chr1	223832702	223832952	1:223832702-223832952	ENSG00000188460,ENSG00000143514
chr1	223841180	223841312	1:223841180-223841312	ENSG00000188460,ENSG00000143514
chr1	223842979	223843079	1:223842979-223843079	ENSG00000188460,ENSG00000143514
chr1	223845346	223845500	1:223845346-223845500	ENSG00000188460,ENSG00000227621,ENSG00000143514
chr1	223845537	223846574	1:223845537-223846574	ENSG00000229930,ENSG00000233771,ENSG00000188460,ENSG00000227621,ENSG00000143514
chr1	223847961	223848074	1:223847961-223848074	ENSG00000188460,ENSG00000227621,ENSG00000143514
chr1	223853975	223854105	1:223853975-223854105	ENSG00000188460,ENSG00000227621,ENSG00000143514
chr1	223888370	223888522	1:223888370-223888522	ENSG00000188460
chr1	223992456	223992863	1:223992456-223992863	ENSG00000229930,ENSG00000278467,ENSG00000185495,ENSG00000212157,ENSG00000272645,ENSG00000233771
chr1	223993000	223993186	1:223993000-223993186	ENSG00000229930,ENSG00000278467,ENSG00000185495,ENSG00000212157,ENSG00000272645
chr1	223993604	223993704	1:223993604-223993704	ENSG00000229930,ENSG00000278467,ENSG00000185495,ENSG00000212157,ENSG00000272645
chr1	224012775	224012905	1:224012775-224012905	-
chr1	224080251	224080516	1:224080251-224080516	ENSG00000229930
chr1	224096879	224097022	1:224096879-224097022	ENSG00000252484
chr1	224105744	224106410	1:224105744-224106410	ENSG00000143756,ENSG00000252484
chr1	224113382	224113482	1:224113382-224113482	ENSG00000143756,ENSG00000252484
chr1	224113808	224114451	1:224113808-224114451	ENSG00000143748,ENSG00000143756,ENSG00000252484,ENSG00000229930,ENSG00000233771
chr1	224114529	224114641	1:224114529-224114641	ENSG00000143756,ENSG00000252484,ENSG00000233771
chr1	224114673	224114833	1:224114673-224114833	ENSG00000143756,ENSG00000252484,ENSG00000233771
chr1	224125901	224126059	1:224125901-224126059	-
chr1	224157626	224157763	1:224157626-224157763	-
chr1	224168844	224169113	1:224168844-224169113	ENSG00000221406,ENSG00000201898,ENSG00000143753,ENSG00000236773
chr1	224169232	224169429	1:224169232-224169429	ENSG00000201898,ENSG00000236773
chr1	224182862	224183420	1:224182862-224183420	ENSG00000221406,ENSG00000201898,ENSG00000143753,ENSG00000236773
chr1	224183480	224184017	1:224183480-224184017	ENSG00000221406,ENSG00000201898,ENSG00000143753,ENSG00000236773
chr1	224184956	224185084	1:224184956-224185084	ENSG00000143753
chr1	224204886	224204986	1:224204886-224204986	ENSG00000221406,ENSG00000237101,ENSG00000232628
chr1	224213371	224213471	1:224213371-224213471	ENSG00000237101,ENSG00000232628
chr1	224243071	224243171	1:224243071-224243171	ENSG00000221406,ENSG00000143748
chr1	224269722	224269822	1:224269722-224269822	ENSG00000229742,ENSG00000221406,ENSG00000143748
chr1	224278468	224278568	1:224278468-224278568	ENSG00000229742,ENSG00000221406
chr1	224287895	224288005	1:224287895-224288005	ENSG00000206887,ENSG00000229742,ENSG00000221406,ENSG00000143748
chr1	224305622	224305722	1:224305622-224305722	ENSG00000206887,ENSG00000229742,ENSG00000143748
chr1	224329962	224330596	1:224329962-224330596	ENSG00000143748
chr1	224356417	224357322	1:224356417-224357322	ENSG00000266618,ENSG00000143771,ENSG00000143748
chr1	224368020	224368132	1:224368020-224368132	ENSG00000266618,ENSG00000143771
chr1	224376463	224376563	1:224376463-224376563	ENSG00000266618,ENSG00000143771
chr1	224384852	224384952	1:224384852-224384952	ENSG00000266618,ENSG00000143771
chr1	224389207	224389643	1:224389207-224389643	ENSG00000266618
chr1	224426514	224426733	1:224426514-224426733	ENSG00000143786,ENSG00000266618,ENSG00000162923
chr1	224430623	224430791	1:224430623-224430791	ENSG00000143786,ENSG00000266618,ENSG00000162923
chr1	224430845	224430964	1:224430845-224430964	ENSG00000143786,ENSG00000162923
chr1	224433152	224433252	1:224433152-224433252	ENSG00000143786,ENSG00000162923
chr1	224433408	224433622	1:224433408-224433622	ENSG00000143786,ENSG00000162923
chr1	224433712	224433883	1:224433712-224433883	ENSG00000143786,ENSG00000162923
chr1	224433978	224434621	1:224433978-224434621	ENSG00000143786,ENSG00000162923
chr1	224434655	224435240	1:224434655-224435240	ENSG00000143786,ENSG00000266618,ENSG00000162923
chr1	224440106	224440206	1:224440106-224440206	ENSG00000162923
chr1	224440738	224440846	1:224440738-224440846	ENSG00000266618,ENSG00000162923
chr1	224456972	224457078	1:224456972-224457078	ENSG00000266618
chr1	224457457	224457598	1:224457457-224457598	ENSG00000266618,ENSG00000162923
chr1	224462089	224462189	1:224462089-224462189	-
chr1	224502846	224502946	1:224502846-224502946	-
chr1	224503192	224503370	1:224503192-224503370	-
chr1	224503504	224503954	1:224503504-224503954	-
chr1	224504507	224504607	1:224504507-224504607	-
chr1	224513763	224514026	1:224513763-224514026	ENSG00000143786
chr1	224514269	224514369	1:224514269-224514369	ENSG00000143786
chr1	224537929	224538029	1:224537929-224538029	ENSG00000229991,ENSG00000143786
chr1	224540033	224540133	1:224540033-224540133	ENSG00000233384,ENSG00000229991
chr1	224541525	224541651	1:224541525-224541651	ENSG00000233384,ENSG00000229991,ENSG00000143786
chr1	224541704	224541859	1:224541704-224541859	ENSG00000229991
chr1	224547158	224547258	1:224547158-224547258	ENSG00000229991
chr1	224561458	224561658	1:224561458-224561658	ENSG00000229991,ENSG00000143786
chr1	224609594	224609778	1:224609594-224609778	ENSG00000233384,ENSG00000229991
chr1	224632624	224632728	1:224632624-224632728	ENSG00000233384,ENSG00000229991
chr1	224656964	224657064	1:224656964-224657064	ENSG00000234247
chr1	224670020	224670120	1:224670020-224670120	ENSG00000234247
chr1	224674406	224674510	1:224674406-224674510	ENSG00000234247
chr1	224690889	224690989	1:224690889-224690989	-
chr1	224698038	224698175	1:224698038-224698175	ENSG00000286174
chr1	224708238	224708338	1:224708238-224708338	ENSG00000286174
chr1	224726812	224727228	1:224726812-224727228	ENSG00000229400,ENSG00000286174
chr1	224730219	224730319	1:224730219-224730319	ENSG00000229400,ENSG00000286174
chr1	224736406	224736506	1:224736406-224736506	ENSG00000229400
chr1	224736850	224737592	1:224736850-224737592	ENSG00000225334,ENSG00000229400
chr1	224737779	224737940	1:224737779-224737940	ENSG00000229400
chr1	224738122	224738284	1:224738122-224738284	ENSG00000229400
chr1	224766989	224767089	1:224766989-224767089	ENSG00000225334
chr1	224786076	224786176	1:224786076-224786176	ENSG00000225334
chr1	224832831	224832934	1:224832831-224832934	-
chr1	224834758	224834858	1:224834758-224834858	-
chr1	224850967	224851067	1:224850967-224851067	-
chr1	224851624	224851758	1:224851624-224851758	-
chr1	224852686	224853140	1:224852686-224853140	-
chr1	224878847	224878947	1:224878847-224878947	ENSG00000286719
chr1	224909743	224909843	1:224909743-224909843	-
chr1	224969676	224969776	1:224969676-224969776	ENSG00000185842
chr1	225046675	225046800	1:225046675-225046800	-
chr1	225078720	225078897	1:225078720-225078897	-
chr1	225118131	225118231	1:225118131-225118231	ENSG00000185842
chr1	225163883	225163983	1:225163883-225163983	-
chr1	225198106	225201709	1:225198106-225201709	-
chr1	225217388	225217488	1:225217388-225217488	-
chr1	225235823	225235956	1:225235823-225235956	ENSG00000185842
chr1	225242025	225245546	1:225242025-225245546	ENSG00000185842
chr1	225250246	225250372	1:225250246-225250372	ENSG00000185842
chr1	225261209	225261309	1:225261209-225261309	-
chr1	225274993	225275093	1:225274993-225275093	-
chr1	225387623	225387734	1:225387623-225387734	ENSG00000185842
chr1	225399704	225399824	1:225399704-225399824	ENSG00000143815
chr1	225400023	225400123	1:225400023-225400123	ENSG00000143815
chr1	225400832	225400932	1:225400832-225400932	ENSG00000143815
chr1	225415849	225415949	1:225415849-225415949	ENSG00000143815
chr1	225426971	225427092	1:225426971-225427092	ENSG00000143815
chr1	225427526	225427677	1:225427526-225427677	ENSG00000143815
chr1	225427713	225428650	1:225427713-225428650	ENSG00000143815
chr1	225428702	225428905	1:225428702-225428905	ENSG00000143815
chr1	225444920	225445220	1:225444920-225445220	-
chr1	225445386	225445486	1:225445386-225445486	-
chr1	225447113	225447213	1:225447113-225447213	-
chr1	225447433	225447609	1:225447433-225447609	-
chr1	225447656	225447793	1:225447656-225447793	-
chr1	225447824	225448140	1:225447824-225448140	-
chr1	225448334	225448434	1:225448334-225448434	-
chr1	225450275	225450403	1:225450275-225450403	-
chr1	225455753	225455853	1:225455753-225455853	ENSG00000282418,ENSG00000234476
chr1	225461100	225461266	1:225461100-225461266	ENSG00000282418,ENSG00000234476
chr1	225467463	225468092	1:225467463-225468092	ENSG00000282418,ENSG00000234476
chr1	225470715	225470815	1:225470715-225470815	ENSG00000282418,ENSG00000234476
chr1	225474708	225474929	1:225474708-225474929	ENSG00000282418,ENSG00000234476
chr1	225475104	225475306	1:225475104-225475306	-
chr1	225475468	225475591	1:225475468-225475591	-
chr1	225508481	225508851	1:225508481-225508851	ENSG00000154380
chr1	225514922	225515023	1:225514922-225515023	ENSG00000154380
chr1	225520367	225520478	1:225520367-225520478	ENSG00000154380
chr1	225646233	225646382	1:225646233-225646382	ENSG00000154380
chr1	225652469	225652569	1:225652469-225652569	ENSG00000154380
chr1	225652868	225654014	1:225652868-225654014	ENSG00000154380
chr1	225654062	225654242	1:225654062-225654242	ENSG00000154380
chr1	225654786	225654886	1:225654786-225654886	ENSG00000154380
chr1	225655274	225655503	1:225655274-225655503	ENSG00000154380
chr1	225655537	225655967	1:225655537-225655967	ENSG00000154380
chr1	225656016	225656116	1:225656016-225656116	ENSG00000154380
chr1	225656953	225657087	1:225656953-225657087	ENSG00000154380
chr1	225684557	225684671	1:225684557-225684671	-
chr1	225700405	225700548	1:225700405-225700548	ENSG00000227496
chr1	225701122	225701265	1:225701122-225701265	ENSG00000227496
chr1	225736564	225736697	1:225736564-225736697	ENSG00000223306,ENSG00000226349,ENSG00000227496
chr1	225741846	225741975	1:225741846-225741975	ENSG00000223306,ENSG00000226349,ENSG00000227496
chr1	225746502	225746744	1:225746502-225746744	ENSG00000223306,ENSG00000226349
chr1	225746778	225747311	1:225746778-225747311	ENSG00000223306,ENSG00000226349
chr1	225767061	225767174	1:225767061-225767174	-
chr1	225768210	225768316	1:225768210-225768316	-
chr1	225772377	225772511	1:225772377-225772511	ENSG00000143742
chr1	225776313	225776413	1:225776313-225776413	ENSG00000143742
chr1	225777163	225777373	1:225777163-225777373	ENSG00000143742
chr1	225777409	225778039	1:225777409-225778039	ENSG00000143742
chr1	225778083	225778218	1:225778083-225778218	ENSG00000143742
chr1	225778423	225778568	1:225778423-225778568	ENSG00000143742
chr1	225788261	225788380	1:225788261-225788380	ENSG00000234112
chr1	225788421	225788673	1:225788421-225788673	-
chr1	225800408	225800582	1:225800408-225800582	ENSG00000234112
chr1	225807639	225807739	1:225807639-225807739	ENSG00000143819,ENSG00000234112
chr1	225809451	225809599	1:225809451-225809599	ENSG00000143819,ENSG00000234112
chr1	225809645	225810488	1:225809645-225810488	ENSG00000143819,ENSG00000234112
chr1	225811145	225811267	1:225811145-225811267	ENSG00000143819
chr1	225813290	225813608	1:225813290-225813608	ENSG00000143819,ENSG00000234112
chr1	225814291	225814446	1:225814291-225814446	ENSG00000143819
chr1	225816150	225816250	1:225816150-225816250	ENSG00000143819
chr1	225816786	225816886	1:225816786-225816886	ENSG00000143819
chr1	225817217	225817328	1:225817217-225817328	ENSG00000143819
chr1	225817757	225817918	1:225817757-225817918	ENSG00000143819
chr1	225833570	225833670	1:225833570-225833670	ENSG00000143819
chr1	225834061	225834256	1:225834061-225834256	ENSG00000143819
chr1	225834446	225834782	1:225834446-225834782	ENSG00000143819
chr1	225838878	225839003	1:225838878-225839003	ENSG00000242861
chr1	225840008	225840202	1:225840008-225840202	ENSG00000196187,ENSG00000242861
chr1	225843182	225843379	1:225843182-225843379	ENSG00000196187,ENSG00000242861
chr1	225845510	225845676	1:225845510-225845676	ENSG00000196187,ENSG00000242861
chr1	225845827	225846032	1:225845827-225846032	ENSG00000196187,ENSG00000242861
chr1	225864972	225865081	1:225864972-225865081	ENSG00000196187
chr1	225868296	225868396	1:225868296-225868396	ENSG00000196187
chr1	225877654	225878097	1:225877654-225878097	ENSG00000196187
chr1	225878274	225878374	1:225878274-225878374	ENSG00000196187
chr1	225879109	225879209	1:225879109-225879209	ENSG00000196187
chr1	225879475	225879575	1:225879475-225879575	ENSG00000196187
chr1	225880021	225880221	1:225880021-225880221	ENSG00000243709,ENSG00000196187
chr1	225881802	225881946	1:225881802-225881946	ENSG00000243709,ENSG00000196187
chr1	225882152	225882582	1:225882152-225882582	ENSG00000243709,ENSG00000196187
chr1	225882927	225883252	1:225882927-225883252	ENSG00000243709,ENSG00000196187
chr1	225884051	225884189	1:225884051-225884189	ENSG00000243709,ENSG00000196187
chr1	225889145	225889295	1:225889145-225889295	ENSG00000243709
chr1	225907271	225907409	1:225907271-225907409	ENSG00000243709
chr1	225911465	225911590	1:225911465-225911590	ENSG00000284519,ENSG00000143811,ENSG00000255835,ENSG00000243709
chr1	225919614	225919742	1:225919614-225919742	ENSG00000284519,ENSG00000143811,ENSG00000255835,ENSG00000243709
chr1	225923037	225923137	1:225923037-225923137	ENSG00000284519,ENSG00000143811,ENSG00000255835
chr1	225923593	225923693	1:225923593-225923693	ENSG00000284519,ENSG00000143811,ENSG00000255835
chr1	225923882	225924061	1:225923882-225924061	ENSG00000284519,ENSG00000143811,ENSG00000255835
chr1	225924129	225924669	1:225924129-225924669	ENSG00000284519,ENSG00000143811,ENSG00000255835,ENSG00000243709
chr1	225925027	225925187	1:225925027-225925187	ENSG00000284519,ENSG00000143811,ENSG00000255835
chr1	225925281	225925418	1:225925281-225925418	ENSG00000284519,ENSG00000143811,ENSG00000255835
chr1	225933361	225933461	1:225933361-225933461	ENSG00000143768,ENSG00000248322
chr1	225936024	225936149	1:225936024-225936149	ENSG00000143768,ENSG00000248322
chr1	225939917	225940055	1:225939917-225940055	ENSG00000143768,ENSG00000248322
chr1	225948423	225948523	1:225948423-225948523	ENSG00000143768
chr1	225954598	225954698	1:225954598-225954698	ENSG00000213032,ENSG00000143768
chr1	225956002	225956102	1:225956002-225956102	ENSG00000213032
chr1	225960619	225960719	1:225960619-225960719	ENSG00000213032
chr1	225975720	225975820	1:225975720-225975820	-
chr1	225976738	225976838	1:225976738-225976838	-
chr1	225978113	225978213	1:225978113-225978213	-
chr1	225984747	225984891	1:225984747-225984891	-
chr1	225999025	225999941	1:225999025-225999941	ENSG00000163041,ENSG00000272562,ENSG00000143751
chr1	225999982	226000222	1:225999982-226000222	ENSG00000143751
chr1	226000907	226001025	1:226000907-226001025	ENSG00000143751
chr1	226001813	226002635	1:226001813-226002635	ENSG00000163041,ENSG00000272562,ENSG00000143751
chr1	226002754	226003119	1:226002754-226003119	ENSG00000163041,ENSG00000272562,ENSG00000143751
chr1	226003150	226003268	1:226003150-226003268	ENSG00000143751
chr1	226003359	226003459	1:226003359-226003459	ENSG00000143751
chr1	226012393	226012540	1:226012393-226012540	-
chr1	226031474	226031574	1:226031474-226031574	-
chr1	226034583	226034686	1:226034583-226034686	-
chr1	226038003	226038103	1:226038003-226038103	-
chr1	226040754	226040876	1:226040754-226040876	-
chr1	226045416	226046411	1:226045416-226046411	-
chr1	226061518	226061639	1:226061518-226061639	ENSG00000163041,ENSG00000272562
chr1	226061798	226063271	1:226061798-226063271	ENSG00000163041,ENSG00000272562,ENSG00000143751
chr1	226063483	226063725	1:226063483-226063725	ENSG00000163041,ENSG00000272562
chr1	226064865	226065009	1:226064865-226065009	ENSG00000163041,ENSG00000272562
chr1	226065066	226065197	1:226065066-226065197	ENSG00000163041,ENSG00000272562
chr1	226066259	226066468	1:226066259-226066468	ENSG00000163041,ENSG00000272562
chr1	226069709	226069831	1:226069709-226069831	ENSG00000163041,ENSG00000272562
chr1	226076258	226076403	1:226076258-226076403	ENSG00000225518
chr1	226077697	226077862	1:226077697-226077862	ENSG00000225518
chr1	226078091	226078205	1:226078091-226078205	ENSG00000225518
chr1	226080270	226080378	1:226080270-226080378	ENSG00000225518
chr1	226082997	226083097	1:226082997-226083097	ENSG00000225518
chr1	226083413	226084006	1:226083413-226084006	ENSG00000225518
chr1	226096544	226096644	1:226096544-226096644	-
chr1	226109037	226109194	1:226109037-226109194	-
chr1	226109655	226110843	1:226109655-226110843	-
chr1	226111140	226111245	1:226111140-226111245	-
chr1	226111978	226112093	1:226111978-226112093	-
chr1	226121372	226121720	1:226121372-226121720	ENSG00000275406,ENSG00000234478,ENSG00000270598
chr1	226125510	226125629	1:226125510-226125629	ENSG00000275406,ENSG00000234478,ENSG00000270598
chr1	226129670	226129770	1:226129670-226129770	ENSG00000275406,ENSG00000234478,ENSG00000270598
chr1	226129940	226130040	1:226129940-226130040	ENSG00000275406,ENSG00000234478,ENSG00000270598
chr1	226135239	226135370	1:226135239-226135370	ENSG00000185155,ENSG00000234478,ENSG00000270598
chr1	226182092	226182261	1:226182092-226182261	ENSG00000223570,ENSG00000234478,ENSG00000182827
chr1	226186587	226187168	1:226186587-226187168	ENSG00000275406,ENSG00000185155,ENSG00000223570,ENSG00000234478,ENSG00000182827
chr1	226188312	226188422	1:226188312-226188422	ENSG00000185155,ENSG00000223570,ENSG00000234478,ENSG00000182827
chr1	226208233	226208333	1:226208233-226208333	ENSG00000185155
chr1	226211789	226211963	1:226211789-226211963	ENSG00000185155
chr1	226256465	226256565	1:226256465-226256565	ENSG00000185155
chr1	226289496	226289596	1:226289496-226289596	ENSG00000275406,ENSG00000236994,ENSG00000185155
chr1	226303786	226303953	1:226303786-226303953	ENSG00000275406,ENSG00000236994,ENSG00000183814
chr1	226308786	226308969	1:226308786-226308969	ENSG00000275406,ENSG00000236994,ENSG00000183814
chr1	226309001	226309799	1:226309001-226309799	ENSG00000275406,ENSG00000236994,ENSG00000183814,ENSG00000185155
chr1	226355931	226356098	1:226355931-226356098	ENSG00000143799,ENSG00000275406
chr1	226356260	226356507	1:226356260-226356507	ENSG00000143799,ENSG00000275406,ENSG00000236994
chr1	226360662	226360818	1:226360662-226360818	ENSG00000143799,ENSG00000275406
chr1	226381815	226381965	1:226381815-226381965	ENSG00000143799
chr1	226382385	226382504	1:226382385-226382504	ENSG00000143799
chr1	226389085	226389185	1:226389085-226389185	ENSG00000143799
chr1	226400903	226401137	1:226400903-226401137	ENSG00000143799
chr1	226403006	226403267	1:226403006-226403267	ENSG00000143799
chr1	226404653	226404777	1:226404653-226404777	ENSG00000143799
chr1	226407676	226408683	1:226407676-226408683	ENSG00000223282,ENSG00000229965,ENSG00000270287,ENSG00000143799
chr1	226409405	226409505	1:226409405-226409505	ENSG00000229965,ENSG00000270287,ENSG00000143799
chr1	226409870	226409984	1:226409870-226409984	ENSG00000229965,ENSG00000270287,ENSG00000143799
chr1	226413562	226413662	1:226413562-226413662	ENSG00000229965,ENSG00000270287,ENSG00000143799
chr1	226463700	226463885	1:226463700-226463885	ENSG00000223282,ENSG00000229965
chr1	226487441	226487577	1:226487441-226487577	ENSG00000177770,ENSG00000223282,ENSG00000229965
chr1	226528174	226528274	1:226528174-226528274	ENSG00000287627,ENSG00000223282,ENSG00000229965
chr1	226530325	226530425	1:226530325-226530425	ENSG00000287627,ENSG00000223282,ENSG00000229965
chr1	226547824	226547943	1:226547824-226547943	ENSG00000203685,ENSG00000287627
chr1	226577425	226577562	1:226577425-226577562	-
chr1	226596744	226596851	1:226596744-226596851	ENSG00000203685
chr1	226601797	226601897	1:226601797-226601897	ENSG00000203685
chr1	226602723	226603012	1:226602723-226603012	ENSG00000203685
chr1	226603483	226603716	1:226603483-226603716	ENSG00000203685,ENSG00000229965
chr1	226605477	226605732	1:226605477-226605732	ENSG00000203685
chr1	226605863	226606004	1:226605863-226606004	ENSG00000203685,ENSG00000229965
chr1	226607641	226607806	1:226607641-226607806	ENSG00000203685
chr1	226621961	226622061	1:226621961-226622061	-
chr1	226625365	226625465	1:226625365-226625465	-
chr1	226625946	226626064	1:226625946-226626064	-
chr1	226626571	226626776	1:226626571-226626776	ENSG00000287259
chr1	226636722	226637420	1:226636722-226637420	-
chr1	226637799	226637899	1:226637799-226637899	-
chr1	226638092	226638192	1:226638092-226638192	-
chr1	226655407	226655535	1:226655407-226655535	ENSG00000228382
chr1	226656856	226656956	1:226656856-226656956	ENSG00000228382
chr1	226656993	226657100	1:226656993-226657100	ENSG00000228382
chr1	226657859	226658089	1:226657859-226658089	ENSG00000228382
chr1	226659022	226659193	1:226659022-226659193	ENSG00000228382
chr1	226659300	226659501	1:226659300-226659501	ENSG00000228382
chr1	226659694	226659794	1:226659694-226659794	ENSG00000228382
chr1	226660535	226660829	1:226660535-226660829	ENSG00000228548,ENSG00000228382
chr1	226662703	226663666	1:226662703-226663666	ENSG00000228548,ENSG00000228382
chr1	226663798	226663898	1:226663798-226663898	ENSG00000228548,ENSG00000228382
chr1	226664752	226664888	1:226664752-226664888	ENSG00000228548,ENSG00000228382
chr1	226668279	226668379	1:226668279-226668379	ENSG00000228548
chr1	226669001	226669190	1:226669001-226669190	ENSG00000228548
chr1	226671002	226671102	1:226671002-226671102	ENSG00000228548,ENSG00000228382
chr1	226671510	226671710	1:226671510-226671710	ENSG00000228548,ENSG00000228382
chr1	226675115	226675347	1:226675115-226675347	ENSG00000228382
chr1	226676896	226677583	1:226676896-226677583	ENSG00000228548,ENSG00000228382
chr1	226677824	226677924	1:226677824-226677924	ENSG00000228382
chr1	226678950	226679094	1:226678950-226679094	ENSG00000228382
chr1	226679891	226680354	1:226679891-226680354	ENSG00000228382
chr1	226686437	226686727	1:226686437-226686727	-
chr1	226687220	226687486	1:226687220-226687486	-
chr1	226688985	226689136	1:226688985-226689136	-
chr1	226690449	226690549	1:226690449-226690549	-
chr1	226691439	226691573	1:226691439-226691573	-
chr1	226691628	226691728	1:226691628-226691728	-
chr1	226693015	226693127	1:226693015-226693127	-
chr1	226695562	226695764	1:226695562-226695764	-
chr1	226696218	226696318	1:226696218-226696318	-
chr1	226696605	226696705	1:226696605-226696705	-
chr1	226697513	226697629	1:226697513-226697629	-
chr1	226698026	226698126	1:226698026-226698126	-
chr1	226698220	226698320	1:226698220-226698320	-
chr1	226698647	226698842	1:226698647-226698842	-
chr1	226699088	226699188	1:226699088-226699188	-
chr1	226700354	226700523	1:226700354-226700523	-
chr1	226701647	226701896	1:226701647-226701896	-
chr1	226701943	226702043	1:226701943-226702043	-
chr1	226702274	226702374	1:226702274-226702374	-
chr1	226702415	226702604	1:226702415-226702604	-
chr1	226703232	226703766	1:226703232-226703766	-
chr1	226703804	226703912	1:226703804-226703912	-
chr1	226707865	226707965	1:226707865-226707965	-
chr1	226708650	226708789	1:226708650-226708789	-
chr1	226712682	226712815	1:226712682-226712815	-
chr1	226736365	226736576	1:226736365-226736576	ENSG00000143772
chr1	226736952	226737230	1:226736952-226737230	ENSG00000143772
chr1	226737338	226737639	1:226737338-226737639	ENSG00000143772
chr1	226737984	226738084	1:226737984-226738084	ENSG00000143772
chr1	226738405	226738655	1:226738405-226738655	ENSG00000143772
chr1	226738731	226738878	1:226738731-226738878	ENSG00000143772
chr1	226739144	226739270	1:226739144-226739270	ENSG00000143772
chr1	226739358	226739526	1:226739358-226739526	ENSG00000143772
chr1	226783802	226785619	1:226783802-226785619	ENSG00000238183
chr1	226786975	226787087	1:226786975-226787087	ENSG00000238183
chr1	226815113	226815213	1:226815113-226815213	-
chr1	226821335	226821565	1:226821335-226821565	ENSG00000287259
chr1	226824994	226825094	1:226824994-226825094	ENSG00000287259
chr1	226827985	226828315	1:226827985-226828315	ENSG00000287259
chr1	226828349	226828449	1:226828349-226828449	ENSG00000287259
chr1	226870455	226870571	1:226870455-226870571	ENSG00000288674,ENSG00000143801
chr1	226870608	226871138	1:226870608-226871138	ENSG00000288674,ENSG00000143801
chr1	226873519	226873619	1:226873519-226873619	ENSG00000288674,ENSG00000143801
chr1	226874428	226874528	1:226874428-226874528	ENSG00000288674,ENSG00000143801
chr1	226886781	226886904	1:226886781-226886904	ENSG00000143801
chr1	226889007	226889107	1:226889007-226889107	ENSG00000143801
chr1	226912836	226913002	1:226912836-226913002	-
chr1	226922643	226922818	1:226922643-226922818	-
chr1	226930870	226931010	1:226930870-226931010	-
chr1	226931732	226931953	1:226931732-226931953	-
chr1	226938884	226938997	1:226938884-226938997	ENSG00000163050
chr1	226939345	226940742	1:226939345-226940742	ENSG00000201355,ENSG00000202526,ENSG00000228525,ENSG00000163050
chr1	226945085	226945216	1:226945085-226945216	ENSG00000228525,ENSG00000163050
chr1	226954101	226954261	1:226954101-226954261	ENSG00000228525
chr1	226964993	226965093	1:226964993-226965093	ENSG00000228525,ENSG00000163050
chr1	226973074	226973208	1:226973074-226973208	ENSG00000228525,ENSG00000163050
chr1	226974520	226974620	1:226974520-226974620	ENSG00000163050
chr1	226974968	226975083	1:226974968-226975083	ENSG00000163050
chr1	226979799	226980052	1:226979799-226980052	ENSG00000163050
chr1	226982923	226983054	1:226982923-226983054	ENSG00000233706,ENSG00000163050
chr1	226987145	226987245	1:226987145-226987245	ENSG00000233706,ENSG00000163050
chr1	226988180	226988305	1:226988180-226988305	ENSG00000233706,ENSG00000163050
chr1	227058261	227058381	1:227058261-227058381	-
chr1	227123739	227123916	1:227123739-227123916	ENSG00000287532
chr1	227124761	227124861	1:227124761-227124861	ENSG00000287532
chr1	227154936	227155036	1:227154936-227155036	ENSG00000228625
chr1	227186082	227186182	1:227186082-227186182	ENSG00000228729,ENSG00000228625
chr1	227269251	227269351	1:227269251-227269351	ENSG00000287525,ENSG00000236636,ENSG00000228729
chr1	227273259	227273359	1:227273259-227273359	ENSG00000287525,ENSG00000236636,ENSG00000228729
chr1	227283828	227283928	1:227283828-227283928	ENSG00000287525
chr1	227290712	227290812	1:227290712-227290812	ENSG00000287525,ENSG00000228729
chr1	227292903	227293003	1:227292903-227293003	ENSG00000287525,ENSG00000228729
chr1	227303192	227303323	1:227303192-227303323	ENSG00000228729
chr1	227316105	227316392	1:227316105-227316392	ENSG00000143776
chr1	227316569	227316671	1:227316569-227316671	ENSG00000228729,ENSG00000143776
chr1	227317087	227317187	1:227317087-227317187	ENSG00000143776
chr1	227317696	227317814	1:227317696-227317814	ENSG00000143776
chr1	227317875	227319007	1:227317875-227319007	ENSG00000228729,ENSG00000143776
chr1	227319063	227319163	1:227319063-227319163	ENSG00000143776
chr1	227321263	227321386	1:227321263-227321386	ENSG00000143776
chr1	227357470	227357661	1:227357470-227357661	ENSG00000234277,ENSG00000228729
chr1	227360080	227368705	1:227360080-227368705	-
chr1	227373202	227373302	1:227373202-227373302	ENSG00000234277
chr1	227373390	227373490	1:227373390-227373490	ENSG00000234277
chr1	227416214	227416493	1:227416214-227416493	ENSG00000232864,ENSG00000234277
chr1	227417777	227417877	1:227417777-227417877	ENSG00000232864,ENSG00000234277
chr1	227419544	227419676	1:227419544-227419676	ENSG00000232864,ENSG00000234277
chr1	227430443	227430574	1:227430443-227430574	ENSG00000224834,ENSG00000242757,ENSG00000228729
chr1	227431232	227431397	1:227431232-227431397	ENSG00000224834,ENSG00000242757
chr1	227431796	227431896	1:227431796-227431896	ENSG00000224834,ENSG00000242757
chr1	227431942	227432100	1:227431942-227432100	ENSG00000224834,ENSG00000242757,ENSG00000234277,ENSG00000228729
chr1	227433195	227433295	1:227433195-227433295	ENSG00000224834,ENSG00000242757
chr1	227437729	227438111	1:227437729-227438111	ENSG00000224834,ENSG00000242757,ENSG00000228729
chr1	227438993	227439093	1:227438993-227439093	ENSG00000224834,ENSG00000242757,ENSG00000228729
chr1	227440344	227440562	1:227440344-227440562	ENSG00000228729
chr1	227440596	227440986	1:227440596-227440986	ENSG00000228729
chr1	227441319	227441419	1:227441319-227441419	-
chr1	227442859	227444098	1:227442859-227444098	-
chr1	227444263	227444571	1:227444263-227444571	ENSG00000228729
chr1	227451150	227451255	1:227451150-227451255	ENSG00000227711,ENSG00000278180
chr1	227496006	227496251	1:227496006-227496251	ENSG00000287205,ENSG00000227711,ENSG00000235827,ENSG00000237469,ENSG00000278180,ENSG00000237193
chr1	227542149	227542396	1:227542149-227542396	ENSG00000215812,ENSG00000287205,ENSG00000227711,ENSG00000235827,ENSG00000278180,ENSG00000237193
chr1	227542427	227542527	1:227542427-227542527	ENSG00000287205,ENSG00000227711,ENSG00000235827,ENSG00000278180,ENSG00000237193
chr1	227542585	227542842	1:227542585-227542842	ENSG00000215812,ENSG00000225934,ENSG00000287205,ENSG00000227711,ENSG00000235827,ENSG00000278180,ENSG00000237193
chr1	227542879	227543084	1:227542879-227543084	ENSG00000287205,ENSG00000227711,ENSG00000235827,ENSG00000278180,ENSG00000237193
chr1	227559278	227559460	1:227559278-227559460	ENSG00000181450,ENSG00000202264
chr1	227559811	227559911	1:227559811-227559911	ENSG00000181450,ENSG00000202264,ENSG00000287205
chr1	227562195	227562295	1:227562195-227562295	ENSG00000225934,ENSG00000181450,ENSG00000202264
chr1	227562340	227562440	1:227562340-227562440	ENSG00000181450,ENSG00000202264
chr1	227563393	227563896	1:227563393-227563896	ENSG00000215812,ENSG00000225934,ENSG00000181450,ENSG00000202264,ENSG00000287205,ENSG00000227711
chr1	227606261	227606406	1:227606261-227606406	ENSG00000215812,ENSG00000225934
chr1	227670695	227670833	1:227670695-227670833	ENSG00000215812,ENSG00000225934
chr1	227727492	227727772	1:227727492-227727772	ENSG00000081692,ENSG00000143740,ENSG00000215812
chr1	227728306	227728555	1:227728306-227728555	ENSG00000081692,ENSG00000143740,ENSG00000215812
chr1	227729759	227729965	1:227729759-227729965	ENSG00000081692,ENSG00000143740,ENSG00000215812
chr1	227734345	227734462	1:227734345-227734462	ENSG00000081692,ENSG00000143740
chr1	227734915	227735670	1:227734915-227735670	ENSG00000230005,ENSG00000081692,ENSG00000143740,ENSG00000215812
chr1	227735750	227735946	1:227735750-227735946	ENSG00000081692,ENSG00000143740
chr1	227739576	227739676	1:227739576-227739676	ENSG00000081692,ENSG00000143740
chr1	227741368	227741468	1:227741368-227741468	ENSG00000230005,ENSG00000081692,ENSG00000143740
chr1	227745702	227745802	1:227745702-227745802	ENSG00000230005,ENSG00000143740
chr1	227746107	227746207	1:227746107-227746207	ENSG00000230005,ENSG00000143740
chr1	227752844	227752944	1:227752844-227752944	ENSG00000230005,ENSG00000143740
chr1	227753430	227753530	1:227753430-227753530	ENSG00000230005,ENSG00000143740
chr1	227762546	227762818	1:227762546-227762818	ENSG00000143816,ENSG00000143740,ENSG00000237193
chr1	227769905	227770030	1:227769905-227770030	-
chr1	227775707	227775807	1:227775707-227775807	ENSG00000185888
chr1	227780220	227780320	1:227780220-227780320	ENSG00000286389
chr1	227781534	227784546	1:227781534-227784546	ENSG00000286389
chr1	227787224	227787338	1:227787224-227787338	ENSG00000185888,ENSG00000286389
chr1	227787508	227787855	1:227787508-227787855	ENSG00000185888,ENSG00000286389
chr1	227787914	227788643	1:227787914-227788643	ENSG00000274886,ENSG00000185888,ENSG00000286389
chr1	227788738	227788892	1:227788738-227788892	ENSG00000185888,ENSG00000286389
chr1	227794555	227794655	1:227794555-227794655	ENSG00000185888,ENSG00000286389
chr1	227800913	227802200	1:227800913-227802200	ENSG00000185888
chr1	227884975	227885169	1:227884975-227885169	ENSG00000233003,ENSG00000185888
chr1	227887079	227887427	1:227887079-227887427	ENSG00000274886,ENSG00000233003,ENSG00000185888
chr1	227887771	227887880	1:227887771-227887880	ENSG00000233003,ENSG00000185888
chr1	227903697	227903816	1:227903697-227903816	ENSG00000185888
chr1	227922380	227922480	1:227922380-227922480	ENSG00000185888
chr1	227946834	227946941	1:227946834-227946941	ENSG00000233003,ENSG00000264483,ENSG00000143816,ENSG00000237193
chr1	227947708	227948067	1:227947708-227948067	ENSG00000233003,ENSG00000264483,ENSG00000143816,ENSG00000237193
chr1	227952847	227952983	1:227952847-227952983	ENSG00000274886,ENSG00000233003,ENSG00000264483,ENSG00000143816,ENSG00000237193
chr1	228044398	228044498	1:228044398-228044498	ENSG00000154342,ENSG00000233003
chr1	228045621	228045721	1:228045621-228045721	ENSG00000154342
chr1	228045999	228046099	1:228045999-228046099	ENSG00000154342
chr1	228059749	228059849	1:228059749-228059849	ENSG00000154342,ENSG00000274886
chr1	228074947	228075047	1:228074947-228075047	ENSG00000276255,ENSG00000154342
chr1	228079177	228079285	1:228079177-228079285	ENSG00000143761,ENSG00000276255
chr1	228081679	228081871	1:228081679-228081871	ENSG00000143761,ENSG00000276255
chr1	228082037	228082250	1:228082037-228082250	ENSG00000143761,ENSG00000276255
chr1	228082361	228083168	1:228082361-228083168	ENSG00000280157,ENSG00000287895,ENSG00000162910,ENSG00000143793,ENSG00000284163,ENSG00000143761,ENSG00000276255,ENSG00000154342,ENSG00000274886
chr1	228083364	228083530	1:228083364-228083530	ENSG00000143761,ENSG00000276255
chr1	228083948	228084084	1:228083948-228084084	ENSG00000143761,ENSG00000276255
chr1	228087908	228088151	1:228087908-228088151	ENSG00000284163,ENSG00000143761
chr1	228089305	228089410	1:228089305-228089410	ENSG00000284163,ENSG00000143761
chr1	228089550	228089831	1:228089550-228089831	ENSG00000143761
chr1	228095907	228096007	1:228095907-228096007	ENSG00000143793,ENSG00000284163
chr1	228096664	228096795	1:228096664-228096795	ENSG00000143793,ENSG00000284163
chr1	228097187	228097409	1:228097187-228097409	ENSG00000143793,ENSG00000284163
chr1	228101670	228101778	1:228101670-228101778	ENSG00000162910,ENSG00000143793,ENSG00000284163
chr1	228102561	228102759	1:228102561-228102759	ENSG00000162910,ENSG00000143793,ENSG00000284163
chr1	228102843	228103762	1:228102843-228103762	ENSG00000162910,ENSG00000143793,ENSG00000284163
chr1	228108260	228108368	1:228108260-228108368	ENSG00000162910,ENSG00000143793
chr1	228109106	228109821	1:228109106-228109821	ENSG00000280157,ENSG00000287895,ENSG00000224566,ENSG00000162910,ENSG00000143793
chr1	228109967	228110067	1:228109967-228110067	ENSG00000199396,ENSG00000200381,ENSG00000280157,ENSG00000287895,ENSG00000224566,ENSG00000162910
chr1	228139323	228139423	1:228139323-228139423	ENSG00000227625,ENSG00000280157,ENSG00000287895
chr1	228139677	228140802	1:228139677-228140802	ENSG00000198835,ENSG00000143774,ENSG00000227625,ENSG00000280157,ENSG00000287895
chr1	228142085	228142226	1:228142085-228142226	ENSG00000198835,ENSG00000143774
chr1	228143270	228143370	1:228143270-228143370	ENSG00000198835,ENSG00000143774
chr1	228149028	228149206	1:228149028-228149206	ENSG00000198835,ENSG00000143774
chr1	228149246	228149346	1:228149246-228149346	ENSG00000198835,ENSG00000143774
chr1	228149472	228149737	1:228149472-228149737	ENSG00000198835,ENSG00000143774
chr1	228150283	228150383	1:228150283-228150383	ENSG00000198835,ENSG00000143774
chr1	228150512	228150722	1:228150512-228150722	ENSG00000198835,ENSG00000143774
chr1	228150822	228151005	1:228150822-228151005	ENSG00000198835,ENSG00000143774
chr1	228151096	228151196	1:228151096-228151196	ENSG00000198835,ENSG00000143774
chr1	228151312	228151412	1:228151312-228151412	ENSG00000198835,ENSG00000143774
chr1	228151564	228151673	1:228151564-228151673	ENSG00000198835,ENSG00000143774
chr1	228151881	228152043	1:228151881-228152043	ENSG00000198835,ENSG00000143774
chr1	228152203	228152303	1:228152203-228152303	ENSG00000198835,ENSG00000143774
chr1	228152591	228152691	1:228152591-228152691	ENSG00000198835,ENSG00000143774
chr1	228154527	228154660	1:228154527-228154660	ENSG00000198835,ENSG00000143774
chr1	228158799	228158900	1:228158799-228158900	ENSG00000203684
chr1	228162386	228162554	1:228162386-228162554	ENSG00000203684
chr1	228162912	228163021	1:228162912-228163021	ENSG00000203684
chr1	228163106	228163206	1:228163106-228163206	ENSG00000203684
chr1	228163824	228163935	1:228163824-228163935	ENSG00000203684
chr1	228164349	228164529	1:228164349-228164529	ENSG00000203684
chr1	228164575	228164675	1:228164575-228164675	ENSG00000203684
chr1	228164879	228165115	1:228164879-228165115	ENSG00000203684
chr1	228165200	228166859	1:228165200-228166859	ENSG00000181873,ENSG00000203684,ENSG00000143774,ENSG00000227625,ENSG00000280157,ENSG00000287895,ENSG00000224566
chr1	228178018	228178118	1:228178018-228178118	ENSG00000181873
chr1	228203701	228203843	1:228203701-228203843	ENSG00000154358,ENSG00000162913
chr1	228209952	228210086	1:228209952-228210086	ENSG00000202257,ENSG00000201925,ENSG00000154358,ENSG00000162913
chr1	228212965	228213232	1:228212965-228213232	ENSG00000202257,ENSG00000201925,ENSG00000154358,ENSG00000162913
chr1	228213508	228213763	1:228213508-228213763	ENSG00000202257,ENSG00000201925,ENSG00000154358,ENSG00000162913
chr1	228214017	228214141	1:228214017-228214141	ENSG00000202257,ENSG00000201925,ENSG00000154358,ENSG00000162913
chr1	228214253	228214353	1:228214253-228214353	ENSG00000154358,ENSG00000162913
chr1	228221982	228222965	1:228221982-228222965	-
chr1	228225953	228226079	1:228225953-228226079	-
chr1	228272884	228273133	1:228272884-228273133	ENSG00000269934
chr1	228274260	228274617	1:228274260-228274617	ENSG00000269934
chr1	228275997	228276248	1:228275997-228276248	ENSG00000269934,ENSG00000154358
chr1	228277286	228277386	1:228277286-228277386	ENSG00000269934
chr1	228303577	228303740	1:228303577-228303740	ENSG00000270110,ENSG00000154358
chr1	228308991	228309184	1:228308991-228309184	ENSG00000286773,ENSG00000270110,ENSG00000154358
chr1	228316325	228316434	1:228316325-228316434	ENSG00000201321,ENSG00000200343,ENSG00000286773,ENSG00000270110
chr1	228316860	228316963	1:228316860-228316963	ENSG00000201321,ENSG00000200343,ENSG00000286773,ENSG00000270110
chr1	228335635	228335735	1:228335635-228335735	ENSG00000286773,ENSG00000154358
chr1	228362261	228362411	1:228362261-228362411	ENSG00000287315
chr1	228364360	228364486	1:228364360-228364486	ENSG00000287315
chr1	228368335	228368435	1:228368335-228368435	ENSG00000287315,ENSG00000154358
chr1	228370231	228370331	1:228370231-228370331	ENSG00000287315,ENSG00000154358
chr1	228372789	228373012	1:228372789-228373012	ENSG00000287315,ENSG00000154358
chr1	228373665	228373765	1:228373665-228373765	ENSG00000287315,ENSG00000154358
chr1	228374253	228374384	1:228374253-228374384	ENSG00000287315,ENSG00000154358
chr1	228374853	228375421	1:228374853-228375421	ENSG00000270094,ENSG00000270104,ENSG00000154358
chr1	228375458	228375558	1:228375458-228375558	ENSG00000154358
chr1	228378165	228378389	1:228378165-228378389	ENSG00000270104,ENSG00000154358
chr1	228378570	228378865	1:228378570-228378865	ENSG00000270104,ENSG00000154358
chr1	228393489	228393659	1:228393489-228393659	ENSG00000284311,ENSG00000270094,ENSG00000154370,ENSG00000270104
chr1	228394088	228394216	1:228394088-228394216	ENSG00000284311,ENSG00000270094,ENSG00000154370,ENSG00000270104
chr1	228399006	228399296	1:228399006-228399296	ENSG00000284311,ENSG00000270094,ENSG00000154370,ENSG00000270104
chr1	228401565	228401665	1:228401565-228401665	ENSG00000231563,ENSG00000284311,ENSG00000154370
chr1	228405938	228406103	1:228405938-228406103	ENSG00000162931,ENSG00000231563,ENSG00000154370
chr1	228406280	228407347	1:228406280-228407347	ENSG00000162931,ENSG00000231563,ENSG00000284311,ENSG00000154370
chr1	228408096	228408234	1:228408096-228408234	ENSG00000162931,ENSG00000231563,ENSG00000154370
chr1	228408700	228408835	1:228408700-228408835	ENSG00000162931,ENSG00000231563,ENSG00000154370
chr1	228409707	228409807	1:228409707-228409807	ENSG00000162931,ENSG00000231563,ENSG00000154370
chr1	228414019	228414119	1:228414019-228414119	ENSG00000162931,ENSG00000231563,ENSG00000154370
chr1	228421236	228421365	1:228421236-228421365	ENSG00000168148,ENSG00000162931
chr1	228425801	228426000	1:228425801-228426000	ENSG00000168148,ENSG00000162931
chr1	228445958	228446173	1:228445958-228446173	ENSG00000230841
chr1	228452690	228452790	1:228452690-228452790	ENSG00000196890,ENSG00000181218,ENSG00000230841
chr1	228457165	228457265	1:228457165-228457265	ENSG00000181201,ENSG00000266174,ENSG00000196890,ENSG00000181218,ENSG00000230841
chr1	228457299	228458273	1:228457299-228458273	ENSG00000251823,ENSG00000202056,ENSG00000215811,ENSG00000181201,ENSG00000266174,ENSG00000196890,ENSG00000181218,ENSG00000230841
chr1	228458672	228458794	1:228458672-228458794	ENSG00000181201,ENSG00000266174,ENSG00000196890,ENSG00000181218,ENSG00000230841
chr1	228459146	228459482	1:228459146-228459482	ENSG00000181201,ENSG00000266174,ENSG00000196890,ENSG00000181218,ENSG00000230841
chr1	228460653	228460824	1:228460653-228460824	ENSG00000181201,ENSG00000266174,ENSG00000196890,ENSG00000181218
chr1	228463727	228463852	1:228463727-228463852	ENSG00000251823,ENSG00000202056,ENSG00000181201,ENSG00000266174,ENSG00000196890,ENSG00000181218
chr1	228464641	228464791	1:228464641-228464791	ENSG00000251823,ENSG00000202056,ENSG00000181201,ENSG00000266174,ENSG00000196890,ENSG00000181218
chr1	228473673	228481743	1:228473673-228481743	ENSG00000215811
chr1	228484922	228485321	1:228484922-228485321	ENSG00000201321,ENSG00000200343,ENSG00000251823,ENSG00000202056,ENSG00000215811,ENSG00000168159,ENSG00000279306
chr1	228486233	228486338	1:228486233-228486338	ENSG00000201321,ENSG00000200343,ENSG00000251823,ENSG00000202056,ENSG00000215811,ENSG00000168159,ENSG00000279306
chr1	228486432	228486947	1:228486432-228486947	ENSG00000201321,ENSG00000200343,ENSG00000251823,ENSG00000202056,ENSG00000215811,ENSG00000168159,ENSG00000279306
chr1	228487037	228487605	1:228487037-228487605	ENSG00000201321,ENSG00000200343,ENSG00000251823,ENSG00000202056,ENSG00000215811,ENSG00000168159,ENSG00000279306,ENSG00000274886
chr1	228488301	228488425	1:228488301-228488425	ENSG00000201321,ENSG00000200343,ENSG00000215811,ENSG00000168159,ENSG00000279306
chr1	228501292	228501577	1:228501292-228501577	ENSG00000202521,ENSG00000200624,ENSG00000251823,ENSG00000202056,ENSG00000215811
chr1	228646916	228647151	1:228646916-228647151	ENSG00000206878,ENSG00000183929,ENSG00000212237,ENSG00000200370,ENSG00000202257,ENSG00000201925,ENSG00000201355,ENSG00000202526,ENSG00000202521,ENSG00000200624,ENSG00000199337,ENSG00000201588,ENSG00000199352
chr1	228647577	228647730	1:228647577-228647730	ENSG00000206878,ENSG00000183929,ENSG00000212237,ENSG00000200370,ENSG00000202257,ENSG00000201925,ENSG00000201355,ENSG00000202526,ENSG00000202521,ENSG00000200624,ENSG00000199337,ENSG00000201588,ENSG00000199352
chr1	228664163	228664716	1:228664163-228664716	ENSG00000234975,ENSG00000206878,ENSG00000183929
chr1	228735263	228736015	1:228735263-228736015	ENSG00000271399,ENSG00000116574,ENSG00000234975
chr1	228736722	228736862	1:228736722-228736862	ENSG00000116574
chr1	228770723	228770905	1:228770723-228770905	ENSG00000271475,ENSG00000201355,ENSG00000202526
chr1	228798482	228798582	1:228798482-228798582	ENSG00000271475
chr1	228802389	228802489	1:228802389-228802489	-
chr1	228812756	228812856	1:228812756-228812856	ENSG00000271399,ENSG00000202521,ENSG00000200624
chr1	228830667	228830792	1:228830667-228830792	ENSG00000271399
chr1	228865491	228865603	1:228865491-228865603	ENSG00000271399,ENSG00000202521,ENSG00000200624
chr1	228899651	228899779	1:228899651-228899779	ENSG00000271399
chr1	228901413	228901606	1:228901413-228901606	ENSG00000271399
chr1	228903194	228903309	1:228903194-228903309	ENSG00000271399
chr1	228933217	228933366	1:228933217-228933366	-
chr1	228935418	228935543	1:228935418-228935543	-
chr1	228939995	228940098	1:228939995-228940098	ENSG00000201321,ENSG00000200343
chr1	228943756	228943859	1:228943756-228943859	ENSG00000201321,ENSG00000200343
chr1	228964858	228964958	1:228964858-228964958	-
chr1	228990572	228990719	1:228990572-228990719	ENSG00000229840,ENSG00000282111
chr1	229003333	229004022	1:229003333-229004022	ENSG00000236975,ENSG00000229840,ENSG00000282111,ENSG00000271399,ENSG00000234975
chr1	229004133	229004297	1:229004133-229004297	ENSG00000229840,ENSG00000282111
chr1	229004337	229004437	1:229004337-229004437	ENSG00000229840,ENSG00000282111
chr1	229022673	229023088	1:229022673-229023088	ENSG00000236975,ENSG00000229840,ENSG00000282111,ENSG00000201355,ENSG00000202526
chr1	229023144	229023276	1:229023144-229023276	ENSG00000229840,ENSG00000282111
chr1	229070240	229070547	1:229070240-229070547	ENSG00000236975,ENSG00000229840,ENSG00000282111
chr1	229107402	229107502	1:229107402-229107502	ENSG00000236975
chr1	229118173	229118302	1:229118173-229118302	ENSG00000236975
chr1	229194387	229194487	1:229194387-229194487	ENSG00000236975
chr1	229198155	229198255	1:229198155-229198255	ENSG00000236975
chr1	229220777	229220877	1:229220777-229220877	ENSG00000233920,ENSG00000236975,ENSG00000234975
chr1	229221018	229221302	1:229221018-229221302	ENSG00000233920,ENSG00000236975,ENSG00000234975
chr1	229221641	229222055	1:229221641-229222055	ENSG00000233920,ENSG00000236975,ENSG00000234975
chr1	229222087	229222255	1:229222087-229222255	ENSG00000233920,ENSG00000236975,ENSG00000234975
chr1	229226107	229226324	1:229226107-229226324	ENSG00000233920,ENSG00000236975,ENSG00000234975,ENSG00000201355,ENSG00000202526
chr1	229229097	229229202	1:229229097-229229202	ENSG00000233920,ENSG00000236975,ENSG00000234975,ENSG00000201355,ENSG00000202526
chr1	229229592	229230387	1:229229592-229230387	ENSG00000177800,ENSG00000233920,ENSG00000236975,ENSG00000229840,ENSG00000116574,ENSG00000234975,ENSG00000206878,ENSG00000183929,ENSG00000201355,ENSG00000202526,ENSG00000202521,ENSG00000200624
chr1	229230481	229230581	1:229230481-229230581	ENSG00000233920,ENSG00000234975
chr1	229231243	229231378	1:229231243-229231378	ENSG00000177800,ENSG00000233920,ENSG00000234975
chr1	229231895	229232104	1:229231895-229232104	ENSG00000233920,ENSG00000234975
chr1	229251248	229251393	1:229251248-229251393	ENSG00000177800,ENSG00000234975
chr1	229255032	229255180	1:229255032-229255180	ENSG00000177800
chr1	229255248	229255371	1:229255248-229255371	ENSG00000177800
chr1	229257674	229257804	1:229257674-229257804	-
chr1	229270665	229270827	1:229270665-229270827	ENSG00000168118,ENSG00000177788
chr1	229270988	229271439	1:229270988-229271439	ENSG00000237481,ENSG00000168118,ENSG00000177788
chr1	229271507	229271607	1:229271507-229271607	ENSG00000168118,ENSG00000177788
chr1	229271643	229271855	1:229271643-229271855	ENSG00000168118,ENSG00000177788
chr1	229273719	229273819	1:229273719-229273819	ENSG00000168118,ENSG00000177788
chr1	229273857	229273957	1:229273857-229273957	ENSG00000168118,ENSG00000177788
chr1	229274051	229274192	1:229274051-229274192	ENSG00000168118,ENSG00000177788
chr1	229275769	229275869	1:229275769-229275869	ENSG00000168118,ENSG00000177788
chr1	229277920	229278020	1:229277920-229278020	ENSG00000168118,ENSG00000177788
chr1	229283415	229283624	1:229283415-229283624	ENSG00000237481,ENSG00000168118,ENSG00000177788
chr1	229299339	229299439	1:229299339-229299439	ENSG00000237481
chr1	229342103	229343242	1:229342103-229343242	ENSG00000252506,ENSG00000154429,ENSG00000237481
chr1	229369005	229369125	1:229369005-229369125	ENSG00000252506,ENSG00000237481
chr1	229370834	229371076	1:229370834-229371076	ENSG00000252506,ENSG00000237481
chr1	229372108	229372215	1:229372108-229372215	ENSG00000252506,ENSG00000237481
chr1	229407263	229407388	1:229407263-229407388	ENSG00000252051,ENSG00000252506
chr1	229411201	229411365	1:229411201-229411365	ENSG00000143632,ENSG00000230331,ENSG00000252051,ENSG00000252506
chr1	229433390	229433542	1:229433390-229433542	ENSG00000143632,ENSG00000230331
chr1	229433995	229434168	1:229433995-229434168	ENSG00000226920,ENSG00000143632,ENSG00000230331
chr1	229434641	229434741	1:229434641-229434741	ENSG00000143632,ENSG00000230331
chr1	229441408	229441641	1:229441408-229441641	ENSG00000226920,ENSG00000143632,ENSG00000201355,ENSG00000202526
chr1	229445605	229445705	1:229445605-229445705	ENSG00000226920,ENSG00000069248
chr1	229448296	229448702	1:229448296-229448702	ENSG00000226920,ENSG00000069248,ENSG00000237481
chr1	229448794	229449243	1:229448794-229449243	ENSG00000226920,ENSG00000069248
chr1	229452707	229454782	1:229452707-229454782	ENSG00000069248
chr1	229461250	229461350	1:229461250-229461350	-
chr1	229482340	229482927	1:229482340-229482927	-
chr1	229507974	229508270	1:229507974-229508270	ENSG00000223635,ENSG00000069248
chr1	229508315	229508606	1:229508315-229508606	ENSG00000199672,ENSG00000135776,ENSG00000223635,ENSG00000069248
chr1	229554775	229554889	1:229554775-229554889	ENSG00000201492,ENSG00000199672,ENSG00000135776,ENSG00000202257,ENSG00000201925
chr1	229557587	229557687	1:229557587-229557687	ENSG00000201492,ENSG00000199672,ENSG00000135776
chr1	229558268	229559337	1:229558268-229559337	ENSG00000135763,ENSG00000135801,ENSG00000229367,ENSG00000201492,ENSG00000199672,ENSG00000135776
chr1	229579302	229579620	1:229579302-229579620	ENSG00000229367,ENSG00000199672
chr1	229620920	229621073	1:229620920-229621073	ENSG00000135763,ENSG00000135801
chr1	229625583	229625858	1:229625583-229625858	ENSG00000135763,ENSG00000135801
chr1	229625950	229626305	1:229625950-229626305	ENSG00000135763,ENSG00000135801,ENSG00000199672,ENSG00000135776
chr1	229626503	229626628	1:229626503-229626628	ENSG00000135763,ENSG00000135801
chr1	229637323	229637423	1:229637323-229637423	ENSG00000135763,ENSG00000202521,ENSG00000200624
chr1	229639274	229639374	1:229639274-229639374	ENSG00000202521,ENSG00000200624
chr1	229693020	229693120	1:229693020-229693120	ENSG00000213028
chr1	229694053	229694383	1:229694053-229694383	ENSG00000225984,ENSG00000213028
chr1	229694427	229694550	1:229694427-229694550	ENSG00000213028
chr1	229699682	229700094	1:229699682-229700094	ENSG00000225984,ENSG00000213028
chr1	229702399	229702589	1:229702399-229702589	ENSG00000225984
chr1	229708607	229708707	1:229708607-229708707	ENSG00000225984
chr1	229752107	229752207	1:229752107-229752207	-
chr1	229768863	229768963	1:229768863-229768963	-
chr1	229789495	229789595	1:229789495-229789595	-
chr1	229814165	229814265	1:229814165-229814265	-
chr1	229836236	229836336	1:229836236-229836336	-
chr1	229844250	229844424	1:229844250-229844424	ENSG00000227043
chr1	229863881	229863981	1:229863881-229863981	ENSG00000227043
chr1	229879662	229881359	1:229879662-229881359	ENSG00000227043
chr1	229980257	229980385	1:229980257-229980385	ENSG00000228058
chr1	230059152	230059252	1:230059152-230059252	ENSG00000143641
chr1	230061813	230061913	1:230061813-230061913	ENSG00000143641
chr1	230066712	230067621	1:230066712-230067621	ENSG00000143641,ENSG00000228058,ENSG00000227043
chr1	230067964	230068130	1:230067964-230068130	ENSG00000143641,ENSG00000228058
chr1	230068234	230068416	1:230068234-230068416	ENSG00000143641
chr1	230073746	230073863	1:230073746-230073863	ENSG00000143641
chr1	230074397	230074562	1:230074397-230074562	ENSG00000143641
chr1	230077222	230077398	1:230077222-230077398	-
chr1	230077561	230077748	1:230077561-230077748	ENSG00000228058
chr1	230079706	230079806	1:230079706-230079806	-
chr1	230080204	230080360	1:230080204-230080360	-
chr1	230080929	230081064	1:230080929-230081064	-
chr1	230084313	230084876	1:230084313-230084876	ENSG00000228058
chr1	230085401	230085713	1:230085401-230085713	-
chr1	230090483	230090656	1:230090483-230090656	-
chr1	230093228	230093352	1:230093228-230093352	-
chr1	230101911	230102041	1:230101911-230102041	-
chr1	230104367	230104575	1:230104367-230104575	-
chr1	230104748	230105287	1:230104748-230105287	-
chr1	230105829	230105929	1:230105829-230105929	-
chr1	230111226	230111326	1:230111226-230111326	-
chr1	230111371	230111522	1:230111371-230111522	-
chr1	230112400	230112827	1:230112400-230112827	ENSG00000228058
chr1	230112872	230113021	1:230112872-230113021	-
chr1	230113080	230113297	1:230113080-230113297	-
chr1	230113489	230114423	1:230113489-230114423	ENSG00000228058
chr1	230114508	230114608	1:230114508-230114608	-
chr1	230115129	230115254	1:230115129-230115254	-
chr1	230115322	230115425	1:230115322-230115425	-
chr1	230120353	230120529	1:230120353-230120529	-
chr1	230120964	230121064	1:230120964-230121064	-
chr1	230121281	230121390	1:230121281-230121390	-
chr1	230122782	230122896	1:230122782-230122896	-
chr1	230123103	230123203	1:230123103-230123203	-
chr1	230125769	230125961	1:230125769-230125961	-
chr1	230130488	230130701	1:230130488-230130701	-
chr1	230135983	230136092	1:230135983-230136092	-
chr1	230136472	230136664	1:230136472-230136664	-
chr1	230138080	230138391	1:230138080-230138391	-
chr1	230146415	230146571	1:230146415-230146571	-
chr1	230146968	230147128	1:230146968-230147128	-
chr1	230149324	230149648	1:230149324-230149648	-
chr1	230153038	230153317	1:230153038-230153317	-
chr1	230153367	230154298	1:230153367-230154298	ENSG00000228058,ENSG00000227043
chr1	230154625	230154789	1:230154625-230154789	-
chr1	230157936	230158036	1:230157936-230158036	-
chr1	230158354	230158454	1:230158354-230158454	-
chr1	230158665	230158765	1:230158665-230158765	-
chr1	230158854	230158973	1:230158854-230158973	-
chr1	230161185	230161311	1:230161185-230161311	-
chr1	230163970	230164084	1:230163970-230164084	-
chr1	230169589	230169689	1:230169589-230169689	-
chr1	230169851	230170097	1:230169851-230170097	-
chr1	230173107	230173207	1:230173107-230173207	-
chr1	230175014	230175123	1:230175014-230175123	-
chr1	230178448	230178548	1:230178448-230178548	-
chr1	230179933	230180055	1:230179933-230180055	-
chr1	230180921	230181106	1:230180921-230181106	-
chr1	230186267	230186406	1:230186267-230186406	-
chr1	230189258	230189400	1:230189258-230189400	-
chr1	230189691	230189872	1:230189691-230189872	-
chr1	230191077	230191433	1:230191077-230191433	-
chr1	230191781	230191903	1:230191781-230191903	-
chr1	230194092	230194192	1:230194092-230194192	-
chr1	230194839	230194939	1:230194839-230194939	-
chr1	230209911	230210029	1:230209911-230210029	-
chr1	230210509	230210679	1:230210509-230210679	-
chr1	230212895	230212995	1:230212895-230212995	-
chr1	230214160	230214260	1:230214160-230214260	-
chr1	230215246	230215492	1:230215246-230215492	ENSG00000201321,ENSG00000200343
chr1	230216659	230216759	1:230216659-230216759	ENSG00000201321,ENSG00000200343
chr1	230220593	230220693	1:230220593-230220693	-
chr1	230230763	230230863	1:230230763-230230863	-
chr1	230231112	230231238	1:230231112-230231238	-
chr1	230231573	230231694	1:230231573-230231694	-
chr1	230236912	230237012	1:230236912-230237012	-
chr1	230237290	230237390	1:230237290-230237390	-
chr1	230244688	230244806	1:230244688-230244806	-
chr1	230250056	230250166	1:230250056-230250166	ENSG00000143641
chr1	230252210	230252310	1:230252210-230252310	ENSG00000143641
chr1	230255164	230255343	1:230255164-230255343	ENSG00000143641
chr1	230268991	230269135	1:230268991-230269135	ENSG00000227006,ENSG00000143641
chr1	230271629	230271729	1:230271629-230271729	ENSG00000224407,ENSG00000227006
chr1	230273251	230273381	1:230273251-230273381	ENSG00000224407,ENSG00000227006
chr1	230283868	230283968	1:230283868-230283968	ENSG00000224407,ENSG00000227006
chr1	230310723	230311018	1:230310723-230311018	-
chr1	230317046	230317146	1:230317046-230317146	-
chr1	230322157	230322305	1:230322157-230322305	-
chr1	230345658	230345802	1:230345658-230345802	ENSG00000177614
chr1	230400359	230400459	1:230400359-230400459	-
chr1	230405171	230405271	1:230405171-230405271	-
chr1	230426218	230426648	1:230426218-230426648	ENSG00000232964,ENSG00000282564,ENSG00000177614
chr1	230435675	230435803	1:230435675-230435803	ENSG00000282564,ENSG00000177614
chr1	230448978	230449081	1:230448978-230449081	-
chr1	230564988	230565088	1:230564988-230565088	ENSG00000235817,ENSG00000232964
chr1	230641874	230642126	1:230641874-230642126	ENSG00000135775,ENSG00000235817
chr1	230642221	230642871	1:230642221-230642871	ENSG00000135775,ENSG00000235817,ENSG00000232964
chr1	230659358	230659458	1:230659358-230659458	ENSG00000235817
chr1	230665266	230665366	1:230665266-230665366	ENSG00000235817
chr1	230666079	230666179	1:230666079-230666179	-
chr1	230682428	230682528	1:230682428-230682528	ENSG00000135775
chr1	230694269	230694485	1:230694269-230694485	ENSG00000135744,ENSG00000135775
chr1	230696846	230697071	1:230696846-230697071	ENSG00000135744
chr1	230712551	230712671	1:230712551-230712671	ENSG00000135744
chr1	230713785	230713885	1:230713785-230713885	ENSG00000135744
chr1	230714056	230714333	1:230714056-230714333	ENSG00000135744
chr1	230714980	230715080	1:230714980-230715080	ENSG00000135744
chr1	230718576	230718804	1:230718576-230718804	ENSG00000135744
chr1	230732940	230733124	1:230732940-230733124	-
chr1	230752282	230753096	1:230752282-230753096	ENSG00000135773,ENSG00000135744
chr1	230753634	230753956	1:230753634-230753956	ENSG00000135773,ENSG00000135744
chr1	230765438	230765538	1:230765438-230765538	-
chr1	230773098	230773344	1:230773098-230773344	-
chr1	230773818	230774264	1:230773818-230774264	-
chr1	230785617	230785717	1:230785617-230785717	ENSG00000135773,ENSG00000244137
chr1	230795365	230795465	1:230795365-230795465	ENSG00000135773,ENSG00000244137
chr1	230797666	230797866	1:230797666-230797866	ENSG00000135773,ENSG00000244137
chr1	230798002	230798102	1:230798002-230798102	ENSG00000135773,ENSG00000244137
chr1	230806139	230806239	1:230806139-230806239	-
chr1	230806691	230807766	1:230806691-230807766	ENSG00000244137
chr1	230807893	230808322	1:230807893-230808322	ENSG00000244137
chr1	230809227	230809391	1:230809227-230809391	ENSG00000244137
chr1	230809623	230809723	1:230809623-230809723	ENSG00000244137
chr1	230819149	230819293	1:230819149-230819293	ENSG00000225656,ENSG00000202063
chr1	230820708	230821014	1:230820708-230821014	ENSG00000225656,ENSG00000202063
chr1	230821968	230822068	1:230821968-230822068	ENSG00000225656,ENSG00000202063
chr1	230822354	230822454	1:230822354-230822454	ENSG00000225656,ENSG00000202063
chr1	230824352	230824483	1:230824352-230824483	ENSG00000225656,ENSG00000202063
chr1	230825515	230825630	1:230825515-230825630	ENSG00000225656,ENSG00000202063
chr1	230827065	230827165	1:230827065-230827165	ENSG00000225656,ENSG00000202063
chr1	230827341	230827441	1:230827341-230827441	ENSG00000225656,ENSG00000202063
chr1	230827491	230827712	1:230827491-230827712	ENSG00000225656,ENSG00000202063
chr1	230828011	230828200	1:230828011-230828200	ENSG00000225656,ENSG00000202063
chr1	230828319	230828419	1:230828319-230828419	ENSG00000225656,ENSG00000202063
chr1	230829752	230829852	1:230829752-230829852	ENSG00000225656,ENSG00000202063
chr1	230832014	230832114	1:230832014-230832114	-
chr1	230840433	230840549	1:230840433-230840549	-
chr1	230840800	230840969	1:230840800-230840969	-
chr1	230841292	230841392	1:230841292-230841392	-
chr1	230842381	230842521	1:230842381-230842521	-
chr1	230843265	230843644	1:230843265-230843644	-
chr1	230844272	230844372	1:230844272-230844372	-
chr1	230845369	230845558	1:230845369-230845558	-
chr1	230847745	230847845	1:230847745-230847845	-
chr1	230849565	230849730	1:230849565-230849730	-
chr1	230850227	230850449	1:230850227-230850449	ENSG00000119280
chr1	230850631	230850761	1:230850631-230850761	ENSG00000119280
chr1	230854415	230854546	1:230854415-230854546	ENSG00000119280
chr1	230855242	230855462	1:230855242-230855462	ENSG00000119280
chr1	230856920	230857676	1:230856920-230857676	ENSG00000223393,ENSG00000119280
chr1	230858361	230858461	1:230858361-230858461	ENSG00000119280
chr1	230858607	230858741	1:230858607-230858741	ENSG00000119280
chr1	230858826	230859946	1:230858826-230859946	ENSG00000223393,ENSG00000119280
chr1	230860825	230861026	1:230860825-230861026	ENSG00000223393,ENSG00000119280
chr1	230861167	230861267	1:230861167-230861267	ENSG00000223393,ENSG00000119280
chr1	230861469	230861582	1:230861469-230861582	ENSG00000223393,ENSG00000119280
chr1	230861725	230861859	1:230861725-230861859	ENSG00000223393,ENSG00000119280
chr1	230862042	230862239	1:230862042-230862239	ENSG00000223393,ENSG00000119280
chr1	230863580	230863690	1:230863580-230863690	ENSG00000223393,ENSG00000119280
chr1	230863743	230863870	1:230863743-230863870	ENSG00000223393,ENSG00000119280
chr1	230864740	230864840	1:230864740-230864840	ENSG00000223393,ENSG00000119280
chr1	230866425	230866669	1:230866425-230866669	ENSG00000223393,ENSG00000119280
chr1	230866754	230866854	1:230866754-230866854	ENSG00000223393,ENSG00000119280
chr1	230868053	230868907	1:230868053-230868907	ENSG00000223393,ENSG00000119280
chr1	230869339	230869439	1:230869339-230869439	ENSG00000223393,ENSG00000119280
chr1	230871029	230871129	1:230871029-230871129	ENSG00000223393,ENSG00000119280
chr1	230892595	230892695	1:230892595-230892695	ENSG00000240502,ENSG00000287395,ENSG00000288037
chr1	230896916	230897019	1:230896916-230897019	ENSG00000240502,ENSG00000287395,ENSG00000288037
chr1	230902649	230902749	1:230902649-230902749	ENSG00000240502,ENSG00000287395,ENSG00000288037
chr1	230917061	230917161	1:230917061-230917161	ENSG00000143643
chr1	230917556	230917996	1:230917556-230917996	ENSG00000143643
chr1	230919260	230919434	1:230919260-230919434	ENSG00000143643
chr1	230978282	230978415	1:230978282-230978415	ENSG00000173409,ENSG00000143643
chr1	230978459	230978559	1:230978459-230978559	ENSG00000173409,ENSG00000143643
chr1	230978692	230979185	1:230978692-230979185	ENSG00000227934,ENSG00000283799,ENSG00000173409,ENSG00000143643
chr1	230979270	230979370	1:230979270-230979370	ENSG00000173409,ENSG00000143643
chr1	230980065	230980192	1:230980065-230980192	ENSG00000173409,ENSG00000143643
chr1	230991088	230991188	1:230991088-230991188	ENSG00000227934,ENSG00000283799,ENSG00000173409
chr1	230993231	230993333	1:230993231-230993333	ENSG00000227934,ENSG00000283799,ENSG00000173409
chr1	231009380	231009562	1:231009380-231009562	ENSG00000227934,ENSG00000283799
chr1	231039647	231039747	1:231039647-231039747	ENSG00000227934,ENSG00000283799,ENSG00000182118
chr1	231039784	231039982	1:231039784-231039982	ENSG00000227934,ENSG00000283799,ENSG00000182118
chr1	231040019	231040362	1:231040019-231040362	ENSG00000227934,ENSG00000283799,ENSG00000182118
chr1	231053602	231053709	1:231053602-231053709	ENSG00000227934,ENSG00000283799,ENSG00000182118
chr1	231061079	231061179	1:231061079-231061179	ENSG00000227934,ENSG00000283799
chr1	231065559	231065659	1:231065559-231065659	-
chr1	231078638	231078738	1:231078638-231078738	ENSG00000229595,ENSG00000227934
chr1	231109452	231109654	1:231109452-231109654	ENSG00000119283,ENSG00000229595
chr1	231131218	231131318	1:231131218-231131318	ENSG00000119283,ENSG00000229595
chr1	231140037	231140156	1:231140037-231140156	ENSG00000119283,ENSG00000229595
chr1	231183113	231183213	1:231183113-231183213	ENSG00000235710,ENSG00000119283
chr1	231183805	231183905	1:231183805-231183905	ENSG00000235710,ENSG00000119283
chr1	231184049	231185390	1:231184049-231185390	ENSG00000235710,ENSG00000119283
chr1	231192956	231193085	1:231192956-231193085	ENSG00000235710,ENSG00000119283
chr1	231207743	231207851	1:231207743-231207851	ENSG00000119283
chr1	231224438	231224538	1:231224438-231224538	ENSG00000143633
chr1	231240967	231241486	1:231240967-231241486	ENSG00000222407,ENSG00000116906,ENSG00000143633
chr1	231243421	231243590	1:231243421-231243590	ENSG00000116906,ENSG00000143633
chr1	231245911	231246154	1:231245911-231246154	ENSG00000222407,ENSG00000116906,ENSG00000143633
chr1	231335631	231335766	1:231335631-231335766	ENSG00000287450,ENSG00000010072,ENSG00000116903
chr1	231337256	231337651	1:231337256-231337651	ENSG00000287450,ENSG00000010072,ENSG00000116903
chr1	231337709	231338415	1:231337709-231338415	ENSG00000287450,ENSG00000010072,ENSG00000116903,ENSG00000222407
chr1	231338660	231338760	1:231338660-231338760	ENSG00000287450,ENSG00000010072,ENSG00000116903
chr1	231338910	231339010	1:231338910-231339010	ENSG00000287450,ENSG00000010072,ENSG00000116903
chr1	231395197	231395328	1:231395197-231395328	-
chr1	231395461	231395623	1:231395461-231395623	ENSG00000135766
chr1	231395841	231396013	1:231395841-231396013	ENSG00000135766
chr1	231408094	231408268	1:231408094-231408268	ENSG00000135766
chr1	231416589	231417575	1:231416589-231417575	ENSG00000135766
chr1	231421237	231422828	1:231421237-231422828	ENSG00000270106,ENSG00000116918,ENSG00000233461,ENSG00000223982,ENSG00000287856,ENSG00000135766
chr1	231493940	231494040	1:231493940-231494040	ENSG00000223982
chr1	231527623	231527758	1:231527623-231527758	ENSG00000270106,ENSG00000116918,ENSG00000233461,ENSG00000287856
chr1	231527926	231528075	1:231527926-231528075	ENSG00000270106,ENSG00000116918,ENSG00000233461,ENSG00000287856
chr1	231528195	231529037	1:231528195-231529037	ENSG00000270106,ENSG00000116918,ENSG00000233461,ENSG00000223982,ENSG00000287856
chr1	231545805	231545905	1:231545805-231545905	-
chr1	231589660	231589760	1:231589660-231589760	-
chr1	231613880	231613980	1:231613880-231613980	ENSG00000229228
chr1	231626499	231626812	1:231626499-231626812	ENSG00000162946,ENSG00000229228
chr1	231626922	231627022	1:231626922-231627022	ENSG00000162946
chr1	231627158	231627259	1:231627158-231627259	ENSG00000162946,ENSG00000229228
chr1	231627299	231627618	1:231627299-231627618	ENSG00000162946,ENSG00000229228
chr1	231627786	231627944	1:231627786-231627944	ENSG00000162946
chr1	231628329	231628481	1:231628329-231628481	ENSG00000162946
chr1	231630180	231630280	1:231630180-231630280	ENSG00000162946
chr1	231631342	231631539	1:231631342-231631539	ENSG00000162946
chr1	231635966	231636067	1:231635966-231636067	ENSG00000162946
chr1	231636202	231636482	1:231636202-231636482	ENSG00000162946,ENSG00000229228
chr1	231639367	231639511	1:231639367-231639511	-
chr1	231640790	231640926	1:231640790-231640926	-
chr1	231642164	231642283	1:231642164-231642283	-
chr1	231642491	231642678	1:231642491-231642678	-
chr1	231642877	231643555	1:231642877-231643555	ENSG00000162946,ENSG00000229228
chr1	231643876	231643976	1:231643876-231643976	-
chr1	231674312	231674449	1:231674312-231674449	ENSG00000222986
chr1	231683804	231684142	1:231683804-231684142	ENSG00000222986,ENSG00000162946
chr1	231690143	231691921	1:231690143-231691921	ENSG00000222986
chr1	231695797	231695984	1:231695797-231695984	-
chr1	231706937	231707063	1:231706937-231707063	-
chr1	231719932	231720179	1:231719932-231720179	-
chr1	231720288	231720405	1:231720288-231720405	-
chr1	231721352	231721452	1:231721352-231721452	-
chr1	231752588	231757054	1:231752588-231757054	-
chr1	231769174	231769300	1:231769174-231769300	-
chr1	231775977	231776121	1:231775977-231776121	-
chr1	231776214	231776314	1:231776214-231776314	-
chr1	231776421	231776697	1:231776421-231776697	-
chr1	231779105	231779252	1:231779105-231779252	-
chr1	231782655	231782917	1:231782655-231782917	-
chr1	231796201	231796683	1:231796201-231796683	-
chr1	231798231	231798411	1:231798231-231798411	-
chr1	231803367	231803492	1:231803367-231803492	ENSG00000274121
chr1	231806755	231806931	1:231806755-231806931	ENSG00000274121
chr1	231807644	231807788	1:231807644-231807788	ENSG00000274121
chr1	231817845	231817945	1:231817845-231817945	ENSG00000274121,ENSG00000286071
chr1	231818340	231818498	1:231818340-231818498	ENSG00000274121,ENSG00000286071
chr1	231828337	231828437	1:231828337-231828437	ENSG00000286071
chr1	231840776	231840876	1:231840776-231840876	ENSG00000286071
chr1	231841019	231841119	1:231841019-231841119	ENSG00000286071
chr1	231842009	231842109	1:231842009-231842109	ENSG00000286071
chr1	231844278	231844425	1:231844278-231844425	ENSG00000286071
chr1	231845157	231845445	1:231845157-231845445	ENSG00000286071
chr1	231848007	231848271	1:231848007-231848271	ENSG00000286071
chr1	231848636	231848736	1:231848636-231848736	ENSG00000286071
chr1	231850861	231851017	1:231850861-231851017	ENSG00000286071
chr1	231854548	231855015	1:231854548-231855015	ENSG00000286071
chr1	231861407	231861596	1:231861407-231861596	-
chr1	231861904	231862010	1:231861904-231862010	-
chr1	231862175	231862275	1:231862175-231862275	-
chr1	231863457	231863557	1:231863457-231863557	-
chr1	231863926	231864083	1:231863926-231864083	-
chr1	231864929	231865029	1:231864929-231865029	-
chr1	231865314	231865414	1:231865314-231865414	-
chr1	231868983	231869083	1:231868983-231869083	-
chr1	231869845	231869970	1:231869845-231869970	-
chr1	231873380	231873549	1:231873380-231873549	-
chr1	231881872	231882001	1:231881872-231882001	-
chr1	231891734	231891996	1:231891734-231891996	-
chr1	231901549	231901659	1:231901549-231901659	-
chr1	231916607	231916720	1:231916607-231916720	-
chr1	231917664	231917819	1:231917664-231917819	-
chr1	231919458	231919717	1:231919458-231919717	-
chr1	231923151	231923251	1:231923151-231923251	ENSG00000226758
chr1	231923500	231924122	1:231923500-231924122	ENSG00000226758
chr1	231924167	231924901	1:231924167-231924901	ENSG00000226758
chr1	231925444	231925615	1:231925444-231925615	ENSG00000226758
chr1	231925685	231925827	1:231925685-231925827	ENSG00000226758
chr1	231925925	231926136	1:231925925-231926136	ENSG00000226758
chr1	231926400	231926886	1:231926400-231926886	ENSG00000226758
chr1	231926949	231927102	1:231926949-231927102	ENSG00000226758
chr1	231929388	231929602	1:231929388-231929602	ENSG00000226758
chr1	231934891	231935155	1:231934891-231935155	-
chr1	231937464	231937691	1:231937464-231937691	-
chr1	231938455	231938602	1:231938455-231938602	-
chr1	231940143	231940243	1:231940143-231940243	-
chr1	231942624	231942724	1:231942624-231942724	-
chr1	231949295	231949786	1:231949295-231949786	-
chr1	231959827	231959972	1:231959827-231959972	-
chr1	231960536	231960642	1:231960536-231960642	-
chr1	231971451	231971677	1:231971451-231971677	-
chr1	231971711	231971811	1:231971711-231971811	-
chr1	231971938	231972110	1:231971938-231972110	-
chr1	231972251	231972351	1:231972251-231972351	-
chr1	231973397	231973842	1:231973397-231973842	-
chr1	231973922	231974029	1:231973922-231974029	-
chr1	231976007	231976107	1:231976007-231976107	-
chr1	231976222	231976542	1:231976222-231976542	-
chr1	231983006	231983216	1:231983006-231983216	-
chr1	231983416	231983598	1:231983416-231983598	-
chr1	231985036	231985136	1:231985036-231985136	-
chr1	231985424	231985829	1:231985424-231985829	-
chr1	231986126	231986320	1:231986126-231986320	-
chr1	231986726	231987796	1:231986726-231987796	-
chr1	231987988	231988088	1:231987988-231988088	-
chr1	231988493	231988593	1:231988493-231988593	-
chr1	231990392	231990492	1:231990392-231990492	-
chr1	231990525	231990850	1:231990525-231990850	-
chr1	232005512	232005656	1:232005512-232005656	-
chr1	232007106	232007206	1:232007106-232007206	-
chr1	232009839	232009998	1:232009839-232009998	-
chr1	232011176	232011276	1:232011176-232011276	-
chr1	232012822	232012954	1:232012822-232012954	-
chr1	232013164	232013468	1:232013164-232013468	-
chr1	232013622	232013722	1:232013622-232013722	-
chr1	232016868	232016968	1:232016868-232016968	-
chr1	232017062	232018145	1:232017062-232018145	-
chr1	232018653	232018908	1:232018653-232018908	-
chr1	232029207	232029639	1:232029207-232029639	-
chr1	232035109	232035209	1:232035109-232035209	-
chr1	232035312	232035412	1:232035312-232035412	-
chr1	232089440	232089542	1:232089440-232089542	-
chr1	232133679	232133876	1:232133679-232133876	-
chr1	232135730	232135951	1:232135730-232135951	ENSG00000235152
chr1	232138703	232138908	1:232138703-232138908	ENSG00000235152
chr1	232139270	232139394	1:232139270-232139394	ENSG00000235152
chr1	232141110	232141217	1:232141110-232141217	ENSG00000235152
chr1	232142337	232143271	1:232142337-232143271	ENSG00000235152
chr1	232143471	232143675	1:232143471-232143675	ENSG00000235152
chr1	232148236	232148336	1:232148236-232148336	ENSG00000235152
chr1	232151715	232151815	1:232151715-232151815	ENSG00000235152
chr1	232179999	232180129	1:232179999-232180129	ENSG00000235152,ENSG00000236372
chr1	232180194	232180369	1:232180194-232180369	ENSG00000235152,ENSG00000236372
chr1	232181025	232181174	1:232181025-232181174	ENSG00000235152,ENSG00000236372
chr1	232185611	232185711	1:232185611-232185711	ENSG00000235152,ENSG00000236372
chr1	232221378	232221500	1:232221378-232221500	ENSG00000242794,ENSG00000224436
chr1	232279035	232279274	1:232279035-232279274	-
chr1	232288085	232288378	1:232288085-232288378	-
chr1	232307238	232307360	1:232307238-232307360	-
chr1	232328469	232328746	1:232328469-232328746	-
chr1	232345611	232345993	1:232345611-232345993	-
chr1	232354582	232354693	1:232354582-232354693	-
chr1	232369451	232369950	1:232369451-232369950	-
chr1	232370056	232370239	1:232370056-232370239	-
chr1	232370273	232370442	1:232370273-232370442	-
chr1	232371185	232371285	1:232371185-232371285	-
chr1	232371581	232371812	1:232371581-232371812	-
chr1	232372528	232372658	1:232372528-232372658	-
chr1	232372769	232372872	1:232372769-232372872	-
chr1	232376963	232377063	1:232376963-232377063	-
chr1	232377176	232377662	1:232377176-232377662	-
chr1	232377766	232377964	1:232377766-232377964	-
chr1	232379167	232379311	1:232379167-232379311	-
chr1	232380113	232380478	1:232380113-232380478	-
chr1	232382708	232382808	1:232382708-232382808	-
chr1	232385318	232385560	1:232385318-232385560	-
chr1	232386713	232386823	1:232386713-232386823	-
chr1	232390213	232390313	1:232390213-232390313	-
chr1	232395425	232395597	1:232395425-232395597	ENSG00000116991
chr1	232396093	232396193	1:232396093-232396193	-
chr1	232400013	232400140	1:232400013-232400140	ENSG00000116991
chr1	232400176	232400276	1:232400176-232400276	-
chr1	232405060	232405259	1:232405060-232405259	-
chr1	232415509	232415779	1:232415509-232415779	-
chr1	232417616	232417716	1:232417616-232417716	-
chr1	232417810	232418230	1:232417810-232418230	-
chr1	232418837	232419035	1:232418837-232419035	-
chr1	232422883	232423065	1:232422883-232423065	-
chr1	232428856	232429043	1:232428856-232429043	-
chr1	232430608	232430708	1:232430608-232430708	-
chr1	232431119	232431299	1:232431119-232431299	-
chr1	232432226	232432412	1:232432226-232432412	-
chr1	232432526	232432655	1:232432526-232432655	-
chr1	232432844	232433030	1:232432844-232433030	-
chr1	232433265	232433365	1:232433265-232433365	-
chr1	232435840	232436069	1:232435840-232436069	-
chr1	232437409	232437601	1:232437409-232437601	-
chr1	232438529	232438847	1:232438529-232438847	-
chr1	232439345	232439445	1:232439345-232439445	-
chr1	232440156	232440325	1:232440156-232440325	-
chr1	232443196	232443301	1:232443196-232443301	-
chr1	232444651	232444763	1:232444651-232444763	-
chr1	232448717	232448851	1:232448717-232448851	-
chr1	232449490	232449717	1:232449490-232449717	-
chr1	232451025	232451144	1:232451025-232451144	-
chr1	232454656	232454756	1:232454656-232454756	-
chr1	232456476	232456576	1:232456476-232456576	-
chr1	232461340	232461440	1:232461340-232461440	-
chr1	232467909	232468268	1:232467909-232468268	-
chr1	232473284	232473458	1:232473284-232473458	-
chr1	232477374	232477474	1:232477374-232477474	-
chr1	232477890	232478085	1:232477890-232478085	-
chr1	232480016	232480146	1:232480016-232480146	-
chr1	232482640	232482779	1:232482640-232482779	-
chr1	232485188	232485324	1:232485188-232485324	-
chr1	232486243	232486346	1:232486243-232486346	ENSG00000116991
chr1	232486893	232487036	1:232486893-232487036	-
chr1	232489321	232489421	1:232489321-232489421	-
chr1	232490142	232490242	1:232490142-232490242	-
chr1	232491732	232491832	1:232491732-232491832	-
chr1	232495159	232495280	1:232495159-232495280	ENSG00000116991
chr1	232499319	232499465	1:232499319-232499465	-
chr1	232499507	232499607	1:232499507-232499607	-
chr1	232504444	232504544	1:232504444-232504544	-
chr1	232505619	232505736	1:232505619-232505736	-
chr1	232507156	232507256	1:232507156-232507256	-
chr1	232508263	232508827	1:232508263-232508827	-
chr1	232509045	232509185	1:232509045-232509185	-
chr1	232509590	232509826	1:232509590-232509826	-
chr1	232510332	232510432	1:232510332-232510432	-
chr1	232511303	232511528	1:232511303-232511528	ENSG00000116991
chr1	232513726	232513865	1:232513726-232513865	-
chr1	232513986	232514197	1:232513986-232514197	-
chr1	232517037	232517137	1:232517037-232517137	-
chr1	232521874	232521974	1:232521874-232521974	-
chr1	232522815	232522915	1:232522815-232522915	-
chr1	232522970	232523070	1:232522970-232523070	-
chr1	232523759	232523859	1:232523759-232523859	-
chr1	232524031	232524131	1:232524031-232524131	-
chr1	232530047	232530255	1:232530047-232530255	-
chr1	232530287	232530387	1:232530287-232530387	-
chr1	232530493	232530593	1:232530493-232530593	-
chr1	232538800	232538900	1:232538800-232538900	-
chr1	232543183	232543288	1:232543183-232543288	-
chr1	232543510	232543634	1:232543510-232543634	-
chr1	232548980	232549125	1:232548980-232549125	-
chr1	232550358	232550458	1:232550358-232550458	-
chr1	232553222	232553389	1:232553222-232553389	-
chr1	232553477	232553666	1:232553477-232553666	-
chr1	232554357	232554646	1:232554357-232554646	-
chr1	232557115	232557215	1:232557115-232557215	-
chr1	232566196	232566296	1:232566196-232566296	-
chr1	232566530	232566630	1:232566530-232566630	-
chr1	232568599	232568880	1:232568599-232568880	-
chr1	232569389	232569489	1:232569389-232569489	-
chr1	232570026	232570236	1:232570026-232570236	-
chr1	232571233	232571333	1:232571233-232571333	-
chr1	232574997	232575102	1:232574997-232575102	-
chr1	232575725	232575860	1:232575725-232575860	-
chr1	232576874	232577033	1:232576874-232577033	-
chr1	232581137	232581441	1:232581137-232581441	-
chr1	232581654	232581754	1:232581654-232581754	-
chr1	232582290	232582390	1:232582290-232582390	-
chr1	232582423	232582523	1:232582423-232582523	-
chr1	232584323	232584423	1:232584323-232584423	-
chr1	232586645	232586980	1:232586645-232586980	-
chr1	232589591	232589750	1:232589591-232589750	-
chr1	232591062	232591162	1:232591062-232591162	-
chr1	232591417	232591541	1:232591417-232591541	-
chr1	232595075	232595200	1:232595075-232595200	-
chr1	232595375	232595507	1:232595375-232595507	-
chr1	232596129	232596241	1:232596129-232596241	-
chr1	232599457	232599557	1:232599457-232599557	-
chr1	232599810	232599910	1:232599810-232599910	-
chr1	232600357	232600755	1:232600357-232600755	-
chr1	232601481	232601619	1:232601481-232601619	-
chr1	232611890	232612109	1:232611890-232612109	-
chr1	232618325	232618427	1:232618325-232618427	-
chr1	232619252	232619387	1:232619252-232619387	-
chr1	232619673	232619773	1:232619673-232619773	-
chr1	232619936	232620098	1:232619936-232620098	-
chr1	232620527	232620842	1:232620527-232620842	-
chr1	232622561	232622727	1:232622561-232622727	-
chr1	232623106	232623250	1:232623106-232623250	-
chr1	232623464	232623621	1:232623464-232623621	-
chr1	232624423	232624526	1:232624423-232624526	-
chr1	232624835	232624972	1:232624835-232624972	-
chr1	232625024	232625124	1:232625024-232625124	-
chr1	232625196	232625308	1:232625196-232625308	-
chr1	232626416	232626538	1:232626416-232626538	-
chr1	232627849	232628011	1:232627849-232628011	-
chr1	232628059	232628389	1:232628059-232628389	-
chr1	232628437	232628537	1:232628437-232628537	-
chr1	232628764	232628864	1:232628764-232628864	-
chr1	232629171	232629502	1:232629171-232629502	ENSG00000116991
chr1	232629702	232631198	1:232629702-232631198	ENSG00000232175,ENSG00000116991
chr1	232635952	232636075	1:232635952-232636075	ENSG00000116991
chr1	232686521	232686652	1:232686521-232686652	ENSG00000236497,ENSG00000225919
chr1	232704660	232705125	1:232704660-232705125	ENSG00000286774,ENSG00000206835,ENSG00000236497,ENSG00000225919,ENSG00000238382
chr1	232706318	232706598	1:232706318-232706598	ENSG00000236497,ENSG00000225919,ENSG00000238382
chr1	232727264	232727382	1:232727264-232727382	ENSG00000236497,ENSG00000225919
chr1	232805274	232805611	1:232805274-232805611	ENSG00000232175,ENSG00000286774,ENSG00000206835,ENSG00000212916,ENSG00000236497
chr1	232805661	232805842	1:232805661-232805842	ENSG00000286774,ENSG00000206835,ENSG00000212916
chr1	232871922	232880077	1:232871922-232880077	ENSG00000232175,ENSG00000286774,ENSG00000206835
chr1	232880578	232880680	1:232880578-232880680	ENSG00000232175,ENSG00000286774,ENSG00000206835
chr1	232950241	232950824	1:232950241-232950824	ENSG00000135778,ENSG00000232175
chr1	232951402	232951502	1:232951402-232951502	ENSG00000135778
chr1	232953016	232953186	1:232953016-232953186	ENSG00000135778,ENSG00000232175
chr1	232954763	232954863	1:232954763-232954863	ENSG00000135778
chr1	232966846	232966946	1:232966846-232966946	ENSG00000135778
chr1	232968048	232968148	1:232968048-232968148	ENSG00000135778
chr1	232984622	232984964	1:232984622-232984964	ENSG00000135749
chr1	232992243	232992343	1:232992243-232992343	ENSG00000135749
chr1	232997780	232997880	1:232997780-232997880	ENSG00000135749
chr1	233035839	233035939	1:233035839-233035939	-
chr1	233113085	233113218	1:233113085-233113218	-
chr1	233210664	233210764	1:233210664-233210764	ENSG00000135749
chr1	233241018	233241118	1:233241018-233241118	-
chr1	233241208	233241375	1:233241208-233241375	-
chr1	233252593	233252693	1:233252593-233252693	ENSG00000135749
chr1	233296768	233296899	1:233296768-233296899	ENSG00000135749,ENSG00000231940,ENSG00000251508
chr1	233327528	233327862	1:233327528-233327862	ENSG00000231940,ENSG00000143674
chr1	233362077	233362177	1:233362077-233362177	ENSG00000143674
chr1	233395185	233395285	1:233395185-233395285	ENSG00000252501,ENSG00000286666,ENSG00000287921
chr1	233407082	233407217	1:233407082-233407217	ENSG00000252501,ENSG00000225486,ENSG00000286666,ENSG00000287921
chr1	233417194	233417294	1:233417194-233417294	ENSG00000252501,ENSG00000225486,ENSG00000286666,ENSG00000287921
chr1	233491484	233491646	1:233491484-233491646	ENSG00000252501
chr1	233549444	233549544	1:233549444-233549544	ENSG00000287423
chr1	233577081	233577181	1:233577081-233577181	ENSG00000252501,ENSG00000225486,ENSG00000286666
chr1	233578425	233578525	1:233578425-233578525	ENSG00000252501,ENSG00000225486
chr1	233592120	233592247	1:233592120-233592247	ENSG00000252501,ENSG00000225486,ENSG00000286666,ENSG00000287921
chr1	233610126	233610277	1:233610126-233610277	ENSG00000135750,ENSG00000265744
chr1	233613615	233613834	1:233613615-233613834	ENSG00000252501,ENSG00000135750,ENSG00000265744,ENSG00000225486
chr1	233614105	233614310	1:233614105-233614310	ENSG00000252501,ENSG00000135750,ENSG00000265744,ENSG00000225486
chr1	233628436	233628597	1:233628436-233628597	ENSG00000135750,ENSG00000265744
chr1	233629646	233629746	1:233629646-233629746	ENSG00000135750,ENSG00000265744
chr1	233677634	233677843	1:233677634-233677843	ENSG00000252501,ENSG00000225486,ENSG00000286666,ENSG00000287921
chr1	233678028	233678128	1:233678028-233678128	ENSG00000252501,ENSG00000225486,ENSG00000286666,ENSG00000287921
chr1	233680202	233680302	1:233680202-233680302	ENSG00000225486
chr1	233707471	233707597	1:233707471-233707597	ENSG00000286109,ENSG00000225486
chr1	233721309	233721446	1:233721309-233721446	ENSG00000286109,ENSG00000225486,ENSG00000286666
chr1	234033710	234033810	1:234033710-234033810	ENSG00000225486,ENSG00000286666,ENSG00000287921,ENSG00000236101
chr1	234055014	234055157	1:234055014-234055157	ENSG00000252501,ENSG00000225486,ENSG00000286666,ENSG00000287921
chr1	234069889	234070056	1:234069889-234070056	ENSG00000252501,ENSG00000287921
chr1	234102605	234102705	1:234102605-234102705	-
chr1	234109167	234109267	1:234109167-234109267	-
chr1	234136713	234136859	1:234136713-234136859	-
chr1	234176446	234176546	1:234176446-234176546	ENSG00000231272
chr1	234214400	234214531	1:234214400-234214531	ENSG00000183780,ENSG00000233332,ENSG00000231272
chr1	234218182	234218309	1:234218182-234218309	ENSG00000183780,ENSG00000233332,ENSG00000231272
chr1	234235226	234235403	1:234235226-234235403	ENSG00000231272
chr1	234277693	234277818	1:234277693-234277818	ENSG00000232166,ENSG00000231272,ENSG00000236244
chr1	234282035	234282135	1:234282035-234282135	ENSG00000232166,ENSG00000231272,ENSG00000236244
chr1	234306883	234307050	1:234306883-234307050	ENSG00000264377,ENSG00000231272
chr1	234310886	234310986	1:234310886-234310986	ENSG00000264377,ENSG00000231272
chr1	234325509	234325609	1:234325509-234325609	-
chr1	234326740	234326848	1:234326740-234326848	ENSG00000236358,ENSG00000235605,ENSG00000264377,ENSG00000231272
chr1	234356878	234357005	1:234356878-234357005	ENSG00000236358,ENSG00000235605
chr1	234373042	234373148	1:234373042-234373148	ENSG00000168275,ENSG00000231663,ENSG00000273367,ENSG00000236358,ENSG00000235605
chr1	234373252	234373940	1:234373252-234373940	ENSG00000168275,ENSG00000231663,ENSG00000273367,ENSG00000236358,ENSG00000235605
chr1	234403085	234403576	1:234403085-234403576	ENSG00000059588
chr1	234412468	234412600	1:234412468-234412600	ENSG00000059588
chr1	234416710	234416897	1:234416710-234416897	ENSG00000059588
chr1	234466449	234466549	1:234466449-234466549	-
chr1	234473396	234473521	1:234473396-234473521	ENSG00000059588
chr1	234474731	234474831	1:234474731-234474831	ENSG00000059588
chr1	234478194	234478394	1:234478194-234478394	ENSG00000059588
chr1	234478432	234479006	1:234478432-234479006	ENSG00000059588
chr1	234479037	234479352	1:234479037-234479352	ENSG00000059588
chr1	234479647	234479780	1:234479647-234479780	ENSG00000059588
chr1	234483680	234483780	1:234483680-234483780	ENSG00000059588
chr1	234485097	234485251	1:234485097-234485251	-
chr1	234485428	234485528	1:234485428-234485528	-
chr1	234485607	234485750	1:234485607-234485750	-
chr1	234485791	234485891	1:234485791-234485891	-
chr1	234486644	234486744	1:234486644-234486744	-
chr1	234486800	234486902	1:234486800-234486902	-
chr1	234487384	234487484	1:234487384-234487484	-
chr1	234496585	234496752	1:234496585-234496752	-
chr1	234498999	234499406	1:234498999-234499406	-
chr1	234499447	234499611	1:234499447-234499611	-
chr1	234499730	234499830	1:234499730-234499830	-
chr1	234499878	234500068	1:234499878-234500068	-
chr1	234500858	234500958	1:234500858-234500958	-
chr1	234506181	234506414	1:234506181-234506414	-
chr1	234507964	234508064	1:234507964-234508064	-
chr1	234508127	234508261	1:234508127-234508261	-
chr1	234515000	234515100	1:234515000-234515100	-
chr1	234515555	234515673	1:234515555-234515673	-
chr1	234519651	234519838	1:234519651-234519838	-
chr1	234521649	234521782	1:234521649-234521782	-
chr1	234521992	234522128	1:234521992-234522128	-
chr1	234522234	234522374	1:234522234-234522374	-
chr1	234522425	234522743	1:234522425-234522743	-
chr1	234523266	234523457	1:234523266-234523457	-
chr1	234523519	234524001	1:234523519-234524001	-
chr1	234528218	234528336	1:234528218-234528336	ENSG00000231768
chr1	234529774	234529888	1:234529774-234529888	ENSG00000231768
chr1	234530958	234531058	1:234530958-234531058	ENSG00000286210,ENSG00000231768
chr1	234531090	234531320	1:234531090-234531320	ENSG00000286210,ENSG00000231768
chr1	234531643	234531876	1:234531643-234531876	ENSG00000286210,ENSG00000231768
chr1	234532273	234532373	1:234532273-234532373	ENSG00000286210,ENSG00000231768
chr1	234532409	234532509	1:234532409-234532509	ENSG00000286210,ENSG00000231768
chr1	234532601	234532889	1:234532601-234532889	ENSG00000286210,ENSG00000231768
chr1	234533069	234533582	1:234533069-234533582	ENSG00000286210,ENSG00000231768
chr1	234533622	234533767	1:234533622-234533767	ENSG00000286210,ENSG00000231768
chr1	234533982	234534231	1:234533982-234534231	ENSG00000286210,ENSG00000231768
chr1	234534271	234534443	1:234534271-234534443	ENSG00000286210,ENSG00000231768
chr1	234534850	234534950	1:234534850-234534950	ENSG00000286210,ENSG00000231768
chr1	234535664	234536134	1:234535664-234536134	ENSG00000286210,ENSG00000231768
chr1	234536418	234536578	1:234536418-234536578	ENSG00000286210,ENSG00000231768
chr1	234538519	234538637	1:234538519-234538637	ENSG00000286210,ENSG00000231768
chr1	234538930	234539340	1:234538930-234539340	ENSG00000286210,ENSG00000231768
chr1	234539396	234539618	1:234539396-234539618	ENSG00000286210,ENSG00000231768
chr1	234542318	234542421	1:234542318-234542421	ENSG00000286210
chr1	234544028	234544128	1:234544028-234544128	ENSG00000286210
chr1	234544227	234544399	1:234544227-234544399	ENSG00000287633,ENSG00000286210
chr1	234550873	234550973	1:234550873-234550973	ENSG00000287633
chr1	234551384	234551528	1:234551384-234551528	ENSG00000287633
chr1	234555170	234555275	1:234555170-234555275	ENSG00000230404,ENSG00000287633
chr1	234556461	234556615	1:234556461-234556615	ENSG00000230404,ENSG00000287633
chr1	234562624	234562764	1:234562624-234562764	ENSG00000230404
chr1	234582265	234582469	1:234582265-234582469	ENSG00000230404
chr1	234582655	234582791	1:234582655-234582791	ENSG00000230404
chr1	234583019	234583246	1:234583019-234583246	ENSG00000212144,ENSG00000230404
chr1	234583582	234583687	1:234583582-234583687	ENSG00000230404
chr1	234585606	234585913	1:234585606-234585913	ENSG00000212144
chr1	234586455	234586615	1:234586455-234586615	ENSG00000212144
chr1	234597043	234597606	1:234597043-234597606	ENSG00000212144
chr1	234598416	234598638	1:234598416-234598638	ENSG00000212144
chr1	234599073	234599331	1:234599073-234599331	ENSG00000212144
chr1	234599412	234600484	1:234599412-234600484	ENSG00000212144
chr1	234600996	234601096	1:234600996-234601096	ENSG00000228830,ENSG00000168264
chr1	234601334	234601434	1:234601334-234601434	ENSG00000228830,ENSG00000168264
chr1	234601477	234601577	1:234601477-234601577	ENSG00000228830,ENSG00000168264
chr1	234602793	234603108	1:234602793-234603108	ENSG00000228830,ENSG00000168264
chr1	234603157	234603257	1:234603157-234603257	ENSG00000228830,ENSG00000168264
chr1	234603530	234603742	1:234603530-234603742	ENSG00000228830,ENSG00000168264
chr1	234605001	234605148	1:234605001-234605148	ENSG00000228830,ENSG00000168264
chr1	234606273	234606654	1:234606273-234606654	ENSG00000228830,ENSG00000168264
chr1	234607227	234607544	1:234607227-234607544	ENSG00000228830,ENSG00000168264
chr1	234608071	234609096	1:234608071-234609096	ENSG00000228830,ENSG00000168264
chr1	234609240	234609538	1:234609240-234609538	ENSG00000228830,ENSG00000168264
chr1	234609569	234609757	1:234609569-234609757	ENSG00000228830,ENSG00000168264
chr1	234609968	234611185	1:234609968-234611185	ENSG00000224939,ENSG00000228830,ENSG00000168264
chr1	234611247	234611347	1:234611247-234611347	-
chr1	234611390	234611644	1:234611390-234611644	-
chr1	234611743	234611890	1:234611743-234611890	-
chr1	234611949	234612162	1:234611949-234612162	ENSG00000168264
chr1	234612210	234612310	1:234612210-234612310	-
chr1	234612532	234613208	1:234612532-234613208	ENSG00000228830,ENSG00000168264
chr1	234613443	234613670	1:234613443-234613670	ENSG00000168264
chr1	234619372	234619472	1:234619372-234619472	ENSG00000224939
chr1	234633209	234633309	1:234633209-234633309	ENSG00000272362,ENSG00000224939
chr1	234640040	234640140	1:234640040-234640140	ENSG00000228044,ENSG00000272362
chr1	234641565	234641701	1:234641565-234641701	ENSG00000228044,ENSG00000272362,ENSG00000224939
chr1	234644345	234644521	1:234644345-234644521	ENSG00000228044,ENSG00000272362
chr1	234658150	234658250	1:234658150-234658250	ENSG00000241475,ENSG00000228044
chr1	234675232	234675332	1:234675232-234675332	ENSG00000241475,ENSG00000228044
chr1	234676161	234676535	1:234676161-234676535	ENSG00000241475,ENSG00000228044
chr1	234683335	234683435	1:234683335-234683435	-
chr1	234683865	234684106	1:234683865-234684106	-
chr1	234684201	234684496	1:234684201-234684496	ENSG00000241475,ENSG00000228044
chr1	234686703	234686803	1:234686703-234686803	-
chr1	234689689	234689789	1:234689689-234689789	-
chr1	234691668	234691775	1:234691668-234691775	ENSG00000230628
chr1	234699475	234699575	1:234699475-234699575	ENSG00000230628
chr1	234700485	234700671	1:234700485-234700671	ENSG00000282097,ENSG00000230628
chr1	234700889	234701488	1:234700889-234701488	ENSG00000282097,ENSG00000230628
chr1	234701719	234701937	1:234701719-234701937	ENSG00000282097,ENSG00000230628
chr1	234702539	234702843	1:234702539-234702843	ENSG00000282097,ENSG00000230628
chr1	234703947	234704273	1:234703947-234704273	ENSG00000282097,ENSG00000230628
chr1	234706978	234707100	1:234706978-234707100	ENSG00000282097
chr1	234707500	234707647	1:234707500-234707647	ENSG00000282097
chr1	234709558	234709658	1:234709558-234709658	ENSG00000282097
chr1	234715696	234715820	1:234715696-234715820	ENSG00000227630
chr1	234716103	234716299	1:234716103-234716299	ENSG00000227630
chr1	234716399	234716499	1:234716399-234716499	ENSG00000227630
chr1	234716616	234716716	1:234716616-234716716	ENSG00000227630
chr1	234717060	234717267	1:234717060-234717267	ENSG00000227630
chr1	234719215	234719315	1:234719215-234719315	ENSG00000227630
chr1	234719439	234719554	1:234719439-234719554	ENSG00000227630
chr1	234719751	234719916	1:234719751-234719916	ENSG00000227630
chr1	234720537	234720710	1:234720537-234720710	ENSG00000227630
chr1	234721171	234721271	1:234721171-234721271	ENSG00000227630
chr1	234721386	234721529	1:234721386-234721529	ENSG00000227630
chr1	234721573	234722088	1:234721573-234722088	ENSG00000227630
chr1	234722164	234722273	1:234722164-234722273	ENSG00000227630
chr1	234722401	234722761	1:234722401-234722761	ENSG00000227630
chr1	234722969	234725243	1:234722969-234725243	ENSG00000227630
chr1	234725499	234725717	1:234725499-234725717	ENSG00000227630
chr1	234725766	234726045	1:234725766-234726045	ENSG00000227630
chr1	234726356	234726474	1:234726356-234726474	ENSG00000227630
chr1	234726592	234726727	1:234726592-234726727	ENSG00000227630
chr1	234728356	234728462	1:234728356-234728462	ENSG00000227630
chr1	234731439	234731539	1:234731439-234731539	-
chr1	234731843	234731976	1:234731843-234731976	-
chr1	234732662	234732762	1:234732662-234732762	-
chr1	234734278	234734378	1:234734278-234734378	-
chr1	234734935	234735035	1:234734935-234735035	-
chr1	234740740	234740919	1:234740740-234740919	-
chr1	234743621	234743721	1:234743621-234743721	-
chr1	234743911	234744074	1:234743911-234744074	-
chr1	234744203	234744529	1:234744203-234744529	-
chr1	234747009	234747168	1:234747009-234747168	-
chr1	234747986	234748416	1:234747986-234748416	-
chr1	234749781	234749903	1:234749781-234749903	-
chr1	234750172	234750402	1:234750172-234750402	-
chr1	234750711	234750902	1:234750711-234750902	-
chr1	234751328	234751862	1:234751328-234751862	ENSG00000279261
chr1	234752159	234752259	1:234752159-234752259	-
chr1	234755262	234755411	1:234755262-234755411	ENSG00000279261
chr1	234755449	234755757	1:234755449-234755757	ENSG00000279261
chr1	234755881	234755981	1:234755881-234755981	ENSG00000279261
chr1	234759232	234759332	1:234759232-234759332	ENSG00000279261
chr1	234767740	234767920	1:234767740-234767920	ENSG00000279261
chr1	234778799	234778899	1:234778799-234778899	-
chr1	234817098	234817250	1:234817098-234817250	-
chr1	234840545	234840735	1:234840545-234840735	ENSG00000201638
chr1	234842509	234842739	1:234842509-234842739	ENSG00000201638
chr1	234843047	234843147	1:234843047-234843147	ENSG00000201638
chr1	234854433	234854533	1:234854433-234854533	-
chr1	234862741	234862841	1:234862741-234862841	-
chr1	234863164	234863329	1:234863164-234863329	-
chr1	234863413	234863513	1:234863413-234863513	-
chr1	234863613	234863828	1:234863613-234863828	-
chr1	234866413	234866673	1:234866413-234866673	-
chr1	234867166	234867266	1:234867166-234867266	-
chr1	234885603	234885709	1:234885603-234885709	-
chr1	234887149	234887256	1:234887149-234887256	-
chr1	234894408	234894508	1:234894408-234894508	ENSG00000239690
chr1	234898584	234898716	1:234898584-234898716	ENSG00000239690
chr1	234904519	234907300	1:234904519-234907300	ENSG00000239690
chr1	234907362	234907500	1:234907362-234907500	ENSG00000239690
chr1	234915839	234915939	1:234915839-234915939	-
chr1	234917622	234917746	1:234917622-234917746	-
chr1	234930479	234930597	1:234930479-234930597	ENSG00000286263
chr1	234933649	234933800	1:234933649-234933800	ENSG00000286263
chr1	234940040	234940140	1:234940040-234940140	ENSG00000286263
chr1	234944840	234944940	1:234944840-234944940	ENSG00000286263
chr1	234955138	234955238	1:234955138-234955238	ENSG00000238005,ENSG00000237520
chr1	234955310	234955474	1:234955310-234955474	ENSG00000238005,ENSG00000237520
chr1	234960991	234961121	1:234960991-234961121	ENSG00000238005,ENSG00000237520
chr1	234968317	234968417	1:234968317-234968417	ENSG00000238005
chr1	234969932	234970083	1:234969932-234970083	ENSG00000238005
chr1	234970722	234971070	1:234970722-234971070	ENSG00000238005,ENSG00000237520
chr1	234971169	234971531	1:234971169-234971531	ENSG00000238005
chr1	234973559	234973659	1:234973559-234973659	ENSG00000238005
chr1	234974793	234975017	1:234974793-234975017	ENSG00000238005
chr1	234975216	234975628	1:234975216-234975628	ENSG00000258082,ENSG00000238005
chr1	234975794	234975894	1:234975794-234975894	ENSG00000258082
chr1	234976274	234976407	1:234976274-234976407	ENSG00000258082,ENSG00000238005
chr1	234977028	234977128	1:234977028-234977128	ENSG00000258082
chr1	234977160	234977289	1:234977160-234977289	ENSG00000258082
chr1	234978111	234978266	1:234978111-234978266	ENSG00000258082
chr1	234978911	234979011	1:234978911-234979011	ENSG00000258082
chr1	234979137	234979356	1:234979137-234979356	ENSG00000258082,ENSG00000238005
chr1	234979400	234979519	1:234979400-234979519	ENSG00000258082
chr1	234980467	234981350	1:234980467-234981350	ENSG00000258082
chr1	234983645	234983745	1:234983645-234983745	ENSG00000258082
chr1	234984428	234984627	1:234984428-234984627	ENSG00000258082
chr1	234984693	234984798	1:234984693-234984798	ENSG00000258082
chr1	234985588	234985688	1:234985588-234985688	ENSG00000258082
chr1	234986048	234986198	1:234986048-234986198	ENSG00000258082
chr1	234986405	234986589	1:234986405-234986589	ENSG00000258082
chr1	234986645	234987808	1:234986645-234987808	ENSG00000258082
chr1	234988012	234988148	1:234988012-234988148	ENSG00000258082
chr1	234992347	234992537	1:234992347-234992537	-
chr1	234997206	234997805	1:234997206-234997805	-
chr1	234997880	234997980	1:234997880-234997980	-
chr1	235000591	235000700	1:235000591-235000700	-
chr1	235001238	235001543	1:235001238-235001543	-
chr1	235001913	235002013	1:235001913-235002013	-
chr1	235012144	235012250	1:235012144-235012250	-
chr1	235019476	235019576	1:235019476-235019576	-
chr1	235021894	235021994	1:235021894-235021994	-
chr1	235022397	235022497	1:235022397-235022497	-
chr1	235024269	235024369	1:235024269-235024369	-
chr1	235030972	235031597	1:235030972-235031597	-
chr1	235042830	235042930	1:235042830-235042930	-
chr1	235042977	235043080	1:235042977-235043080	-
chr1	235044125	235044225	1:235044125-235044225	-
chr1	235046950	235047050	1:235046950-235047050	-
chr1	235047642	235047830	1:235047642-235047830	-
chr1	235047867	235048038	1:235047867-235048038	-
chr1	235048119	235048730	1:235048119-235048730	-
chr1	235051010	235051189	1:235051010-235051189	-
chr1	235055375	235055475	1:235055375-235055475	-
chr1	235055666	235055766	1:235055666-235055766	-
chr1	235058467	235058595	1:235058467-235058595	-
chr1	235060100	235060200	1:235060100-235060200	-
chr1	235061147	235061267	1:235061147-235061267	-
chr1	235061960	235062184	1:235061960-235062184	-
chr1	235065000	235065102	1:235065000-235065102	ENSG00000280587
chr1	235067692	235067908	1:235067692-235067908	ENSG00000280587
chr1	235070002	235070102	1:235070002-235070102	ENSG00000280587
chr1	235074826	235074928	1:235074826-235074928	ENSG00000280587
chr1	235075513	235075655	1:235075513-235075655	ENSG00000280587
chr1	235076020	235076134	1:235076020-235076134	ENSG00000280587
chr1	235077133	235077301	1:235077133-235077301	ENSG00000280587
chr1	235079148	235079276	1:235079148-235079276	ENSG00000280587
chr1	235082323	235082425	1:235082323-235082425	-
chr1	235083200	235083600	1:235083200-235083600	-
chr1	235083654	235084171	1:235083654-235084171	-
chr1	235084344	235084444	1:235084344-235084444	-
chr1	235085350	235085539	1:235085350-235085539	-
chr1	235087913	235088035	1:235087913-235088035	-
chr1	235088733	235089058	1:235088733-235089058	-
chr1	235090126	235090413	1:235090126-235090413	ENSG00000233018
chr1	235090476	235090857	1:235090476-235090857	ENSG00000233018,ENSG00000273416
chr1	235092727	235092847	1:235092727-235092847	ENSG00000233018
chr1	235093075	235093221	1:235093075-235093221	ENSG00000233018
chr1	235093371	235093569	1:235093371-235093569	ENSG00000233018
chr1	235093947	235094213	1:235093947-235094213	ENSG00000233018
chr1	235094448	235094550	1:235094448-235094550	ENSG00000233018
chr1	235095245	235095345	1:235095245-235095345	ENSG00000233018,ENSG00000273416
chr1	235099797	235099974	1:235099797-235099974	ENSG00000233018,ENSG00000273416
chr1	235104306	235104592	1:235104306-235104592	ENSG00000233018,ENSG00000273416,ENSG00000263439,ENSG00000229795
chr1	235110251	235110351	1:235110251-235110351	ENSG00000173726
chr1	235115569	235115675	1:235115569-235115675	ENSG00000173726
chr1	235126081	235126181	1:235126081-235126181	ENSG00000173726,ENSG00000207181
chr1	235128334	235128434	1:235128334-235128434	ENSG00000173726,ENSG00000207181
chr1	235128474	235128574	1:235128474-235128574	ENSG00000173726,ENSG00000207181
chr1	235128698	235129214	1:235128698-235129214	ENSG00000173726,ENSG00000207181,ENSG00000188739,ENSG00000263439,ENSG00000229795
chr1	235129380	235129480	1:235129380-235129480	ENSG00000173726,ENSG00000207181
chr1	235141286	235141386	1:235141286-235141386	ENSG00000188739,ENSG00000263439
chr1	235150631	235150731	1:235150631-235150731	-
chr1	235160889	235161400	1:235160889-235161400	ENSG00000188739,ENSG00000263439
chr1	235161527	235161767	1:235161527-235161767	ENSG00000188739,ENSG00000263439
chr1	235162579	235162679	1:235162579-235162679	ENSG00000188739
chr1	235163582	235163717	1:235163582-235163717	ENSG00000188739
chr1	235164000	235164100	1:235164000-235164100	ENSG00000188739,ENSG00000263439
chr1	235200265	235200365	1:235200265-235200365	ENSG00000263439
chr1	235225207	235225307	1:235225207-235225307	ENSG00000054267,ENSG00000263439
chr1	235245593	235245693	1:235245593-235245693	-
chr1	235253314	235253472	1:235253314-235253472	-
chr1	235281283	235281393	1:235281283-235281393	ENSG00000236863
chr1	235285746	235285846	1:235285746-235285846	ENSG00000236863
chr1	235291163	235291268	1:235291163-235291268	ENSG00000236863
chr1	235315850	235315950	1:235315850-235315950	ENSG00000054267,ENSG00000152904,ENSG00000285053
chr1	235324709	235324809	1:235324709-235324809	ENSG00000054267,ENSG00000152904,ENSG00000285053
chr1	235327124	235327224	1:235327124-235327224	ENSG00000054267,ENSG00000152904,ENSG00000285053,ENSG00000227962
chr1	235327258	235327648	1:235327258-235327648	ENSG00000054267,ENSG00000152904,ENSG00000285053,ENSG00000227962,ENSG00000285177
chr1	235327714	235329187	1:235327714-235329187	ENSG00000054267,ENSG00000236863,ENSG00000152904,ENSG00000285053,ENSG00000227962,ENSG00000285177,ENSG00000284770
chr1	235329527	235329745	1:235329527-235329745	ENSG00000054267,ENSG00000152904,ENSG00000285053,ENSG00000227962
chr1	235330071	235330171	1:235330071-235330171	ENSG00000054267,ENSG00000152904,ENSG00000285053,ENSG00000227962
chr1	235367216	235367758	1:235367216-235367758	ENSG00000230026,ENSG00000285177,ENSG00000284770
chr1	235417345	235417519	1:235417345-235417519	ENSG00000284770,ENSG00000229795
chr1	235442609	235442719	1:235442609-235442719	ENSG00000284770,ENSG00000229795
chr1	235467746	235467846	1:235467746-235467846	ENSG00000229795,ENSG00000162885
chr1	235472290	235472390	1:235472290-235472390	ENSG00000229795,ENSG00000162885
chr1	235494609	235495038	1:235494609-235495038	ENSG00000162885
chr1	235503714	235503912	1:235503714-235503912	ENSG00000162885,ENSG00000238236
chr1	235504082	235505226	1:235504082-235505226	ENSG00000229795,ENSG00000162885,ENSG00000238236,ENSG00000235638,ENSG00000231199,ENSG00000226663,ENSG00000231582,ENSG00000232714,ENSG00000235761
chr1	235505341	235505710	1:235505341-235505710	ENSG00000162885,ENSG00000238236,ENSG00000235638,ENSG00000231199,ENSG00000226663,ENSG00000231582,ENSG00000232714,ENSG00000235761
chr1	235575611	235576789	1:235575611-235576789	ENSG00000235638,ENSG00000231199,ENSG00000226663,ENSG00000231582,ENSG00000232714,ENSG00000235761,ENSG00000168243,ENSG00000270710,ENSG00000227236
chr1	235723435	235723615	1:235723435-235723615	ENSG00000226663,ENSG00000231582,ENSG00000232714,ENSG00000235761,ENSG00000168243,ENSG00000227236,ENSG00000143669,ENSG00000235674
chr1	235783327	235783427	1:235783327-235783427	ENSG00000238236,ENSG00000143669,ENSG00000235674
chr1	235788205	235788405	1:235788205-235788405	ENSG00000238236,ENSG00000143669,ENSG00000235674
chr1	235828263	235828363	1:235828263-235828363	ENSG00000229463
chr1	235834995	235835452	1:235834995-235835452	ENSG00000229463,ENSG00000222831
chr1	235845291	235845391	1:235845291-235845391	ENSG00000229463,ENSG00000222831
chr1	235845553	235845653	1:235845553-235845653	ENSG00000229463,ENSG00000222831
chr1	235846060	235846209	1:235846060-235846209	ENSG00000229463,ENSG00000222831
chr1	235862531	235862796	1:235862531-235862796	ENSG00000143669,ENSG00000222831
chr1	235866324	235866453	1:235866324-235866453	ENSG00000143669
chr1	235866496	235867266	1:235866496-235867266	ENSG00000143669,ENSG00000222831
chr1	235867304	235867565	1:235867304-235867565	ENSG00000143669
chr1	235882408	235882533	1:235882408-235882533	ENSG00000143669
chr1	235883098	235883889	1:235883098-235883889	ENSG00000143669
chr1	235883930	235884038	1:235883930-235884038	ENSG00000143669
chr1	235890927	235891027	1:235890927-235891027	-
chr1	235891133	235891318	1:235891133-235891318	-
chr1	235908262	235908362	1:235908262-235908362	-
chr1	235908803	235909351	1:235908803-235909351	-
chr1	235909397	235909499	1:235909397-235909499	-
chr1	235909654	235909754	1:235909654-235909754	-
chr1	235910378	235910940	1:235910378-235910940	ENSG00000206803
chr1	235917137	235917291	1:235917137-235917291	ENSG00000206803
chr1	235917366	235917859	1:235917366-235917859	ENSG00000168243,ENSG00000206803
chr1	235918221	235918396	1:235918221-235918396	ENSG00000206803
chr1	235918853	235918953	1:235918853-235918953	ENSG00000206803
chr1	235919006	235919207	1:235919006-235919207	ENSG00000206803
chr1	235919238	235919456	1:235919238-235919456	ENSG00000206803
chr1	235940997	235941136	1:235940997-235941136	ENSG00000237845
chr1	235941302	235941402	1:235941302-235941402	ENSG00000237845
chr1	235941985	235942982	1:235941985-235942982	ENSG00000226663,ENSG00000231582,ENSG00000232714,ENSG00000235761,ENSG00000237845
chr1	235953911	235954067	1:235953911-235954067	ENSG00000237845
chr1	235968436	235968536	1:235968436-235968536	ENSG00000229291
chr1	235970082	235970254	1:235970082-235970254	ENSG00000229291
chr1	235971832	235972105	1:235971832-235972105	ENSG00000238236,ENSG00000229291
chr1	235972165	235972304	1:235972165-235972304	ENSG00000229291
chr1	235972365	235972625	1:235972365-235972625	ENSG00000229291
chr1	235973449	235973669	1:235973449-235973669	ENSG00000238236,ENSG00000229291
chr1	235974902	235975076	1:235974902-235975076	ENSG00000229291
chr1	235979518	235980151	1:235979518-235980151	ENSG00000226663,ENSG00000231582,ENSG00000232714,ENSG00000235761,ENSG00000229291
chr1	235986657	235986847	1:235986657-235986847	-
chr1	235987693	235987793	1:235987693-235987793	-
chr1	235991590	235991690	1:235991590-235991690	-
chr1	236003919	236004274	1:236003919-236004274	-
chr1	236005003	236005134	1:236005003-236005134	-
chr1	236007253	236007395	1:236007253-236007395	-
chr1	236009419	236009519	1:236009419-236009519	-
chr1	236016184	236016384	1:236016184-236016384	-
chr1	236016695	236016795	1:236016695-236016795	-
chr1	236018913	236019013	1:236018913-236019013	-
chr1	236019130	236019513	1:236019130-236019513	-
chr1	236021052	236021210	1:236021052-236021210	-
chr1	236021543	236021677	1:236021543-236021677	-
chr1	236024898	236025043	1:236024898-236025043	-
chr1	236025111	236025229	1:236025111-236025229	-
chr1	236025528	236025628	1:236025528-236025628	-
chr1	236027013	236027515	1:236027013-236027515	-
chr1	236035720	236035820	1:236035720-236035820	-
chr1	236047616	236047716	1:236047616-236047716	-
chr1	236057849	236058009	1:236057849-236058009	ENSG00000252822
chr1	236058230	236058493	1:236058230-236058493	ENSG00000252822
chr1	236058723	236058823	1:236058723-236058823	ENSG00000252822
chr1	236062444	236062597	1:236062444-236062597	ENSG00000116962,ENSG00000252822
chr1	236063644	236064135	1:236063644-236064135	ENSG00000116962,ENSG00000252822
chr1	236064224	236064652	1:236064224-236064652	ENSG00000116962,ENSG00000252822
chr1	236064811	236065747	1:236064811-236065747	ENSG00000116962,ENSG00000252822
chr1	236065794	236066022	1:236065794-236066022	ENSG00000116962,ENSG00000252822
chr1	236066059	236066159	1:236066059-236066159	ENSG00000116962,ENSG00000252822
chr1	236066270	236066405	1:236066270-236066405	ENSG00000116962,ENSG00000252822
chr1	236066964	236067134	1:236066964-236067134	ENSG00000116962,ENSG00000252822
chr1	236067486	236067603	1:236067486-236067603	ENSG00000116962,ENSG00000252822
chr1	236067979	236068207	1:236067979-236068207	ENSG00000116962,ENSG00000252822
chr1	236068297	236068428	1:236068297-236068428	ENSG00000116962,ENSG00000252822
chr1	236069501	236069601	1:236069501-236069601	ENSG00000116962,ENSG00000252822
chr1	236103747	236103880	1:236103747-236103880	ENSG00000235371,ENSG00000244457,ENSG00000273058,ENSG00000230325
chr1	236109446	236109602	1:236109446-236109602	ENSG00000235371,ENSG00000244457,ENSG00000273058,ENSG00000230325
chr1	236110156	236110350	1:236110156-236110350	ENSG00000235371,ENSG00000286142,ENSG00000244457
chr1	236129458	236129640	1:236129458-236129640	ENSG00000235371,ENSG00000286142,ENSG00000244457,ENSG00000273058
chr1	236129675	236129775	1:236129675-236129775	ENSG00000286142
chr1	236132535	236132658	1:236132535-236132658	ENSG00000286142
chr1	236140780	236140905	1:236140780-236140905	ENSG00000077585
chr1	236141186	236141286	1:236141186-236141286	ENSG00000077585
chr1	236141334	236141486	1:236141334-236141486	ENSG00000077585
chr1	236142018	236142385	1:236142018-236142385	ENSG00000077585
chr1	236142484	236142831	1:236142484-236142831	ENSG00000077585
chr1	236143012	236143112	1:236143012-236143112	ENSG00000077585
chr1	236143171	236143647	1:236143171-236143647	ENSG00000077585
chr1	236144065	236144297	1:236144065-236144297	ENSG00000077585
chr1	236148450	236148618	1:236148450-236148618	ENSG00000077585
chr1	236149690	236149790	1:236149690-236149790	ENSG00000077585
chr1	236150337	236150437	1:236150337-236150437	-
chr1	236153959	236154451	1:236153959-236154451	-
chr1	236157725	236157825	1:236157725-236157825	-
chr1	236158382	236159092	1:236158382-236159092	-
chr1	236164396	236164513	1:236164396-236164513	ENSG00000077585
chr1	236168287	236168387	1:236168287-236168387	ENSG00000077585
chr1	236169070	236169170	1:236169070-236169170	ENSG00000077585
chr1	236169228	236169328	1:236169228-236169328	ENSG00000077585
chr1	236175589	236175725	1:236175589-236175725	ENSG00000077585
chr1	236176623	236176959	1:236176623-236176959	ENSG00000077585
chr1	236184139	236184291	1:236184139-236184291	ENSG00000077585
chr1	236188687	236188893	1:236188687-236188893	ENSG00000077585
chr1	236206428	236206551	1:236206428-236206551	-
chr1	236206756	236206866	1:236206756-236206866	-
chr1	236230383	236230542	1:236230383-236230542	ENSG00000086619
chr1	236247287	236247423	1:236247287-236247423	-
chr1	236269410	236269622	1:236269410-236269622	ENSG00000222650
chr1	236281098	236281198	1:236281098-236281198	ENSG00000086619,ENSG00000237922
chr1	236281240	236281431	1:236281240-236281431	ENSG00000086619,ENSG00000237922
chr1	236281498	236282687	1:236281498-236282687	ENSG00000086619,ENSG00000222650,ENSG00000237922,ENSG00000273058
chr1	236282723	236283098	1:236282723-236283098	ENSG00000086619,ENSG00000222650,ENSG00000237922
chr1	236313334	236313506	1:236313334-236313506	-
chr1	236395238	236395559	1:236395238-236395559	ENSG00000186197
chr1	236401430	236401530	1:236401430-236401530	ENSG00000186197
chr1	236443774	236443874	1:236443774-236443874	ENSG00000244457
chr1	236453344	236453444	1:236453344-236453444	ENSG00000244457
chr1	236470031	236470186	1:236470031-236470186	ENSG00000244457
chr1	236512427	236512527	1:236512427-236512527	ENSG00000116977,ENSG00000223776
chr1	236523604	236524195	1:236523604-236524195	ENSG00000116977,ENSG00000223776,ENSG00000273058,ENSG00000230325
chr1	236524226	236524357	1:236524226-236524357	ENSG00000116977,ENSG00000223776,ENSG00000273058
chr1	236524412	236524654	1:236524412-236524654	ENSG00000116977,ENSG00000223776,ENSG00000273058
chr1	236604253	236604838	1:236604253-236604838	ENSG00000273058,ENSG00000230325,ENSG00000119285
chr1	236604884	236605058	1:236604884-236605058	ENSG00000273058,ENSG00000230325,ENSG00000119285
chr1	236618188	236618288	1:236618188-236618288	-
chr1	236673413	236673513	1:236673413-236673513	ENSG00000077522
chr1	236678633	236678760	1:236678633-236678760	ENSG00000077522
chr1	236684428	236684528	1:236684428-236684528	ENSG00000077522
chr1	236686152	236686252	1:236686152-236686252	ENSG00000077522
chr1	236686371	236686820	1:236686371-236686820	ENSG00000077522
chr1	236690945	236691045	1:236690945-236691045	ENSG00000077522
chr1	236697526	236697626	1:236697526-236697626	ENSG00000077522
chr1	236727724	236727890	1:236727724-236727890	ENSG00000077522
chr1	236753661	236753847	1:236753661-236753847	ENSG00000077522
chr1	236760058	236760158	1:236760058-236760158	ENSG00000077522
chr1	236772971	236773071	1:236772971-236773071	-
chr1	236784410	236784580	1:236784410-236784580	-
chr1	236793445	236793545	1:236793445-236793545	ENSG00000116984
chr1	236794734	236795650	1:236794734-236795650	ENSG00000116984,ENSG00000226498
chr1	236797836	236797936	1:236797836-236797936	ENSG00000116984
chr1	236799331	236799431	1:236799331-236799431	ENSG00000116984
chr1	236813434	236813581	1:236813434-236813581	ENSG00000116984,ENSG00000226498
chr1	236825717	236825826	1:236825717-236825826	ENSG00000226498
chr1	236830229	236830384	1:236830229-236830384	ENSG00000116984,ENSG00000226498
chr1	236830491	236830908	1:236830491-236830908	ENSG00000116984,ENSG00000226498
chr1	236833909	236834009	1:236833909-236834009	ENSG00000116984,ENSG00000226498
chr1	236838276	236838437	1:236838276-236838437	ENSG00000116984
chr1	236859264	236859364	1:236859264-236859364	-
chr1	236862657	236862848	1:236862657-236862848	-
chr1	236865100	236865217	1:236865100-236865217	-
chr1	236867986	236868086	1:236867986-236868086	-
chr1	236868988	236869109	1:236868988-236869109	-
chr1	236869566	236869666	1:236869566-236869666	-
chr1	236870094	236870197	1:236870094-236870197	-
chr1	236879564	236879719	1:236879564-236879719	-
chr1	236886320	236886420	1:236886320-236886420	ENSG00000116984
chr1	236888613	236888857	1:236888613-236888857	ENSG00000116984
chr1	236889233	236889439	1:236889233-236889439	ENSG00000116984
chr1	236890269	236890369	1:236890269-236890369	ENSG00000116984
chr1	236961880	236961984	1:236961880-236961984	ENSG00000237991
chr1	236997658	236997772	1:236997658-236997772	ENSG00000237991,ENSG00000244020
chr1	237001719	237001843	1:237001719-237001843	ENSG00000237991,ENSG00000244020
chr1	237001878	237001978	1:237001878-237001978	ENSG00000237991,ENSG00000244020
chr1	237008073	237008175	1:237008073-237008175	ENSG00000237991,ENSG00000244020,ENSG00000288099
chr1	237012782	237012921	1:237012782-237012921	ENSG00000237991,ENSG00000288099
chr1	237013179	237013307	1:237013179-237013307	ENSG00000237991,ENSG00000288099
chr1	237041889	237042008	1:237041889-237042008	ENSG00000237991,ENSG00000198626
chr1	237043775	237043875	1:237043775-237043875	ENSG00000237991,ENSG00000198626
chr1	237044526	237044631	1:237044526-237044631	ENSG00000237991,ENSG00000198626
chr1	237070799	237070961	1:237070799-237070961	-
chr1	237090819	237090919	1:237090819-237090919	-
chr1	237105619	237105719	1:237105619-237105719	ENSG00000252396
chr1	237105781	237105896	1:237105781-237105896	ENSG00000252396
chr1	237119198	237119298	1:237119198-237119298	ENSG00000252396
chr1	237134375	237134519	1:237134375-237134519	ENSG00000252396
chr1	237141796	237141920	1:237141796-237141920	ENSG00000252396
chr1	237159960	237160060	1:237159960-237160060	-
chr1	237191201	237191301	1:237191201-237191301	-
chr1	237193856	237193956	1:237193856-237193956	-
chr1	237210955	237211095	1:237210955-237211095	-
chr1	237221641	237221741	1:237221641-237221741	-
chr1	237227692	237227797	1:237227692-237227797	-
chr1	237229287	237229387	1:237229287-237229387	-
chr1	237244182	237244658	1:237244182-237244658	-
chr1	237259042	237259176	1:237259042-237259176	-
chr1	237291907	237292007	1:237291907-237292007	-
chr1	237306698	237306812	1:237306698-237306812	-
chr1	237311864	237311964	1:237311864-237311964	-
chr1	237369167	237369267	1:237369167-237369267	-
chr1	237417396	237417614	1:237417396-237417614	ENSG00000266262
chr1	237488849	237488949	1:237488849-237488949	ENSG00000266262
chr1	237516457	237516574	1:237516457-237516574	ENSG00000266262
chr1	237527192	237527292	1:237527192-237527292	ENSG00000266262
chr1	237550326	237550426	1:237550326-237550426	ENSG00000266262,ENSG00000252290
chr1	237618877	237618977	1:237618877-237618977	-
chr1	237623286	237623386	1:237623286-237623386	-
chr1	237633116	237633216	1:237633116-237633216	-
chr1	237651848	237651948	1:237651848-237651948	ENSG00000198626
chr1	237662196	237662296	1:237662196-237662296	-
chr1	237671293	237671521	1:237671293-237671521	ENSG00000198626
chr1	237679725	237679825	1:237679725-237679825	ENSG00000198626
chr1	237707794	237707900	1:237707794-237707900	ENSG00000198626
chr1	237713222	237713346	1:237713222-237713346	ENSG00000198626
chr1	237738492	237738592	1:237738492-237738592	-
chr1	237741273	237741480	1:237741273-237741480	-
chr1	237773797	237773950	1:237773797-237773950	-
chr1	237784925	237785071	1:237784925-237785071	-
chr1	237863186	237866846	1:237863186-237866846	ENSG00000237250,ENSG00000116996,ENSG00000283174,ENSG00000283166,ENSG00000283377,ENSG00000270188,ENSG00000232154,ENSG00000225723,ENSG00000227860
chr1	237884790	237884890	1:237884790-237884890	ENSG00000230019,ENSG00000237250,ENSG00000116996,ENSG00000283174,ENSG00000283166,ENSG00000283377,ENSG00000270188,ENSG00000232154,ENSG00000225723,ENSG00000227860
chr1	237920546	237920646	1:237920546-237920646	ENSG00000230019,ENSG00000116996,ENSG00000243781,ENSG00000283174,ENSG00000283166,ENSG00000283377,ENSG00000270188,ENSG00000232154,ENSG00000225723,ENSG00000227860
chr1	238028719	238028819	1:238028719-238028819	ENSG00000230019,ENSG00000283174,ENSG00000283166,ENSG00000283377,ENSG00000270188,ENSG00000232154,ENSG00000225723,ENSG00000227860
chr1	238042406	238042506	1:238042406-238042506	ENSG00000252371,ENSG00000230019,ENSG00000116996,ENSG00000283174,ENSG00000283166,ENSG00000283377,ENSG00000270188,ENSG00000232154,ENSG00000225723,ENSG00000227860
chr1	238221147	238221247	1:238221147-238221247	ENSG00000252371,ENSG00000234464,ENSG00000230019,ENSG00000227860
chr1	238243205	238243338	1:238243205-238243338	ENSG00000252371,ENSG00000234464,ENSG00000230019
chr1	238252168	238252325	1:238252168-238252325	ENSG00000252371,ENSG00000232989,ENSG00000234464,ENSG00000230019,ENSG00000227860
chr1	238259989	238260129	1:238259989-238260129	ENSG00000252371,ENSG00000232989,ENSG00000234464
chr1	238408421	238408521	1:238408421-238408521	ENSG00000231877,ENSG00000215808,ENSG00000252371
chr1	238409282	238409382	1:238409282-238409382	ENSG00000252371
chr1	238409522	238412835	1:238409522-238412835	ENSG00000215149,ENSG00000231877,ENSG00000215808,ENSG00000252371,ENSG00000230019
chr1	238437974	238438074	1:238437974-238438074	ENSG00000215149,ENSG00000231877,ENSG00000215808,ENSG00000252371
chr1	238445990	238446135	1:238445990-238446135	ENSG00000215149,ENSG00000231877,ENSG00000215808,ENSG00000252371
chr1	238469143	238469243	1:238469143-238469243	ENSG00000215149,ENSG00000231877,ENSG00000215808,ENSG00000252371
chr1	238469499	238469602	1:238469499-238469602	ENSG00000215149,ENSG00000231877,ENSG00000215808,ENSG00000252371
chr1	238507921	238508042	1:238507921-238508042	ENSG00000215149,ENSG00000231877,ENSG00000215808
chr1	238521617	238521717	1:238521617-238521717	ENSG00000215149,ENSG00000231877,ENSG00000215808,ENSG00000252371
chr1	238555217	238555317	1:238555217-238555317	ENSG00000215149,ENSG00000231877,ENSG00000215808,ENSG00000252371
chr1	238567114	238567273	1:238567114-238567273	ENSG00000215149
chr1	238574823	238574923	1:238574823-238574923	ENSG00000215149,ENSG00000252371
chr1	238726536	238726636	1:238726536-238726636	-
chr1	238729238	238729398	1:238729238-238729398	-
chr1	238758493	238758593	1:238758493-238758593	ENSG00000224783
chr1	238765863	238765963	1:238765863-238765963	ENSG00000224783
chr1	238773459	238773559	1:238773459-238773559	ENSG00000224783
chr1	238789867	238789967	1:238789867-238789967	ENSG00000287177,ENSG00000224783
chr1	238807369	238807517	1:238807369-238807517	ENSG00000287177
chr1	238825184	238825336	1:238825184-238825336	ENSG00000287177
chr1	238855500	238855600	1:238855500-238855600	ENSG00000287177
chr1	238861993	238862208	1:238861993-238862208	ENSG00000287177
chr1	238873339	238873439	1:238873339-238873439	ENSG00000287177
chr1	238887339	238894197	1:238887339-238894197	-
chr1	238994032	238994132	1:238994032-238994132	ENSG00000227854
chr1	239015805	239015937	1:239015805-239015937	ENSG00000227854
chr1	239033122	239033222	1:239033122-239033222	ENSG00000227854
chr1	239125349	239125473	1:239125349-239125473	ENSG00000287589,ENSG00000227854
chr1	239140058	239140192	1:239140058-239140192	ENSG00000287589,ENSG00000227854
chr1	239141869	239142001	1:239141869-239142001	ENSG00000287589,ENSG00000227854
chr1	239192918	239193018	1:239192918-239193018	ENSG00000287589
chr1	239249392	239249492	1:239249392-239249492	ENSG00000259776,ENSG00000287589
chr1	239256487	239256587	1:239256487-239256587	ENSG00000259776,ENSG00000287589
chr1	239352688	239352877	1:239352688-239352877	-
chr1	239364566	239364666	1:239364566-239364666	ENSG00000133019
chr1	239368361	239368537	1:239368361-239368537	-
chr1	239391526	239391658	1:239391526-239391658	ENSG00000133019
chr1	239395618	239395718	1:239395618-239395718	ENSG00000133019
chr1	239427005	239427121	1:239427005-239427121	ENSG00000233355
chr1	239525625	239526739	1:239525625-239526739	ENSG00000233355
chr1	239609442	239609565	1:239609442-239609565	ENSG00000233355,ENSG00000133019
chr1	239747675	239747814	1:239747675-239747814	ENSG00000233355
chr1	239803616	239803730	1:239803616-239803730	ENSG00000233355
chr1	239825829	239825961	1:239825829-239825961	ENSG00000233355,ENSG00000133019
chr1	239836583	239836683	1:239836583-239836683	ENSG00000233355,ENSG00000133019
chr1	239843143	239852255	1:239843143-239852255	-
chr1	239861539	239861639	1:239861539-239861639	ENSG00000215805,ENSG00000233355
chr1	239866907	239867056	1:239866907-239867056	ENSG00000215805,ENSG00000233355
chr1	239886257	239886357	1:239886257-239886357	ENSG00000215805,ENSG00000234601,ENSG00000233355
chr1	239897863	239897963	1:239897863-239897963	ENSG00000215805,ENSG00000234601
chr1	239898061	239898161	1:239898061-239898161	ENSG00000215805,ENSG00000234601
chr1	239918117	239918217	1:239918117-239918217	ENSG00000215805,ENSG00000231979
chr1	239993312	239993412	1:239993312-239993412	ENSG00000223694,ENSG00000217327,ENSG00000287102,ENSG00000215805
chr1	240091908	240092133	1:240091908-240092133	ENSG00000233735,ENSG00000223694,ENSG00000155816,ENSG00000217327
chr1	240103487	240103670	1:240103487-240103670	ENSG00000233735,ENSG00000223694,ENSG00000155816,ENSG00000217327,ENSG00000287102,ENSG00000215805
chr1	240113625	240113725	1:240113625-240113725	ENSG00000233735,ENSG00000223694,ENSG00000155816,ENSG00000217327
chr1	240152051	240152161	1:240152051-240152161	ENSG00000233735,ENSG00000223694,ENSG00000202041,ENSG00000228818,ENSG00000217327,ENSG00000287102
chr1	240256559	240256750	1:240256559-240256750	ENSG00000155816
chr1	240277271	240277403	1:240277271-240277403	ENSG00000180875,ENSG00000233519,ENSG00000155816
chr1	240297717	240297921	1:240297717-240297921	ENSG00000155816
chr1	240338471	240338571	1:240338471-240338571	ENSG00000252317,ENSG00000155816
chr1	240388146	240388246	1:240388146-240388246	ENSG00000231440,ENSG00000224359,ENSG00000180875,ENSG00000233519
chr1	240562111	240562211	1:240562111-240562211	ENSG00000228844,ENSG00000231440,ENSG00000226014,ENSG00000224359,ENSG00000180875
chr1	240667333	240667463	1:240667333-240667463	ENSG00000234872,ENSG00000251750,ENSG00000228844,ENSG00000231440,ENSG00000224359,ENSG00000180875
chr1	240667690	240667945	1:240667690-240667945	ENSG00000234872,ENSG00000251750,ENSG00000228844,ENSG00000231440,ENSG00000224359,ENSG00000180875
chr1	240680805	240680952	1:240680805-240680952	ENSG00000199241,ENSG00000234872,ENSG00000251750,ENSG00000228844,ENSG00000231440,ENSG00000224359,ENSG00000180875,ENSG00000233735
chr1	240695512	240695628	1:240695512-240695628	ENSG00000199241,ENSG00000234872,ENSG00000251750,ENSG00000228844,ENSG00000231440,ENSG00000224359,ENSG00000180875,ENSG00000233735
chr1	240738763	240738945	1:240738763-240738945	ENSG00000226919,ENSG00000230015
chr1	240739089	240739273	1:240739089-240739273	ENSG00000226919,ENSG00000230015
chr1	240773674	240773774	1:240773674-240773774	ENSG00000223963,ENSG00000226919
chr1	240831686	240831846	1:240831686-240831846	ENSG00000233615,ENSG00000215802
chr1	240848898	240849042	1:240848898-240849042	ENSG00000238085,ENSG00000233615,ENSG00000215802
chr1	240854393	240854588	1:240854393-240854588	ENSG00000238085,ENSG00000233615,ENSG00000215802
chr1	240883574	240883703	1:240883574-240883703	ENSG00000233615
chr1	240935087	240935310	1:240935087-240935310	ENSG00000238085,ENSG00000233615
chr1	241034247	241034499	1:241034247-241034499	ENSG00000224348,ENSG00000238085
chr1	241034610	241034812	1:241034610-241034812	ENSG00000224348,ENSG00000238085
chr1	241076284	241076384	1:241076284-241076384	ENSG00000224348,ENSG00000238085
chr1	241077417	241077665	1:241077417-241077665	ENSG00000287738,ENSG00000224348,ENSG00000238085,ENSG00000233615
chr1	241107192	241107292	1:241107192-241107292	ENSG00000238085
chr1	241129358	241129509	1:241129358-241129509	ENSG00000224348,ENSG00000265831
chr1	241169538	241169638	1:241169538-241169638	-
chr1	241180637	241180810	1:241180637-241180810	ENSG00000224348
chr1	241213732	241213919	1:241213732-241213919	ENSG00000224348
chr1	241230642	241230831	1:241230642-241230831	ENSG00000224348
chr1	241263107	241263207	1:241263107-241263207	ENSG00000224348
chr1	241271725	241271888	1:241271725-241271888	ENSG00000287516,ENSG00000224348
chr1	241357146	241357364	1:241357146-241357364	ENSG00000286496,ENSG00000182901
chr1	241358420	241358520	1:241358420-241358520	ENSG00000287516,ENSG00000286496,ENSG00000224348,ENSG00000182901
chr1	241363135	241363237	1:241363135-241363237	ENSG00000287516,ENSG00000286496,ENSG00000224348,ENSG00000182901
chr1	241378096	241378196	1:241378096-241378196	ENSG00000287738,ENSG00000287516,ENSG00000224348
chr1	241456309	241456435	1:241456309-241456435	ENSG00000287738,ENSG00000287516
chr1	241518971	241520194	1:241518971-241520194	ENSG00000117009,ENSG00000091483,ENSG00000287738
chr1	241530385	241530486	1:241530385-241530486	ENSG00000117009
chr1	241611134	241611396	1:241611134-241611396	ENSG00000229022,ENSG00000117009
chr1	241612560	241612850	1:241612560-241612850	ENSG00000229022,ENSG00000117009
chr1	241614173	241614273	1:241614173-241614273	ENSG00000117009
chr1	241639055	241639155	1:241639055-241639155	ENSG00000287513,ENSG00000203668,ENSG00000054277
chr1	241639622	241640763	1:241639622-241640763	ENSG00000162843,ENSG00000287513,ENSG00000203668,ENSG00000054277
chr1	241640865	241641036	1:241640865-241641036	ENSG00000287513,ENSG00000203668,ENSG00000054277
chr1	241641447	241641623	1:241641447-241641623	ENSG00000287513,ENSG00000203668,ENSG00000054277
chr1	241641789	241642068	1:241641789-241642068	ENSG00000287513,ENSG00000203668,ENSG00000054277
chr1	241645225	241645464	1:241645225-241645464	ENSG00000162843,ENSG00000287513,ENSG00000203668,ENSG00000054277
chr1	241646305	241646494	1:241646305-241646494	ENSG00000162843,ENSG00000287513,ENSG00000203668,ENSG00000054277
chr1	241676213	241676313	1:241676213-241676313	ENSG00000162843,ENSG00000054277
chr1	241676564	241676664	1:241676564-241676664	ENSG00000162843,ENSG00000054277
chr1	241713405	241713505	1:241713405-241713505	-
chr1	241751675	241751830	1:241751675-241751830	ENSG00000162843
chr1	241770087	241770351	1:241770087-241770351	ENSG00000162843
chr1	241773368	241773548	1:241773368-241773548	ENSG00000162843
chr1	241785270	241785484	1:241785270-241785484	ENSG00000278455,ENSG00000231512,ENSG00000235990,ENSG00000229022
chr1	241787781	241788154	1:241787781-241788154	ENSG00000278455,ENSG00000229022
chr1	241790585	241790730	1:241790585-241790730	-
chr1	241837090	241837193	1:241837090-241837193	ENSG00000174371,ENSG00000229022,ENSG00000288723
chr1	241847083	241847183	1:241847083-241847183	ENSG00000174371,ENSG00000288723
chr1	241847809	241848243	1:241847809-241848243	ENSG00000174371,ENSG00000229022,ENSG00000288723
chr1	241848398	241848498	1:241848398-241848498	ENSG00000174371,ENSG00000288723
chr1	241848694	241848850	1:241848694-241848850	ENSG00000174371,ENSG00000288723
chr1	241945109	241945209	1:241945109-241945209	ENSG00000196289,ENSG00000235990
chr1	241947363	241947463	1:241947363-241947463	ENSG00000196289,ENSG00000235990
chr1	241964833	241964990	1:241964833-241964990	ENSG00000277099,ENSG00000196289,ENSG00000235990
chr1	241973820	241973933	1:241973820-241973933	ENSG00000212230,ENSG00000277099,ENSG00000224625,ENSG00000196289,ENSG00000235990
chr1	241986011	241986111	1:241986011-241986111	ENSG00000224625,ENSG00000213026,ENSG00000235990
chr1	241990083	241990244	1:241990083-241990244	ENSG00000277099,ENSG00000224625,ENSG00000197769,ENSG00000213026,ENSG00000235990
chr1	241990879	241991004	1:241990879-241991004	ENSG00000277099,ENSG00000224625,ENSG00000197769,ENSG00000213026,ENSG00000235990
chr1	241997336	241997495	1:241997336-241997495	ENSG00000197769,ENSG00000213026,ENSG00000235990
chr1	241997619	241997766	1:241997619-241997766	ENSG00000197769,ENSG00000213026,ENSG00000235990
chr1	241998539	241998698	1:241998539-241998698	ENSG00000277099,ENSG00000224625,ENSG00000197769,ENSG00000213026,ENSG00000235990
chr1	241998762	241998883	1:241998762-241998883	ENSG00000197769,ENSG00000213026,ENSG00000235990
chr1	242011564	242011664	1:242011564-242011664	ENSG00000277099,ENSG00000224625,ENSG00000235990
chr1	242114491	242114591	1:242114491-242114591	ENSG00000226750,ENSG00000224525,ENSG00000272865,ENSG00000277099,ENSG00000224625
chr1	242125779	242125879	1:242125779-242125879	ENSG00000224525,ENSG00000272865,ENSG00000277099,ENSG00000224625
chr1	242155771	242163191	1:242155771-242163191	ENSG00000224525,ENSG00000272865
chr1	242179951	242180089	1:242179951-242180089	ENSG00000224525,ENSG00000252084,ENSG00000272865,ENSG00000224625
chr1	242231070	242231221	1:242231070-242231221	ENSG00000278455,ENSG00000231512,ENSG00000226750,ENSG00000224525,ENSG00000272865,ENSG00000277099,ENSG00000224625
chr1	242243766	242243866	1:242243766-242243866	ENSG00000226750,ENSG00000224525,ENSG00000272865,ENSG00000277099,ENSG00000224625
chr1	242371398	242371498	1:242371398-242371498	ENSG00000213690,ENSG00000235467,ENSG00000226750
chr1	242411076	242411288	1:242411076-242411288	ENSG00000226750
chr1	242419425	242419529	1:242419425-242419529	ENSG00000226750
chr1	242449543	242449643	1:242449543-242449643	ENSG00000180287
chr1	242451933	242452054	1:242451933-242452054	ENSG00000180287
chr1	242468982	242469130	1:242468982-242469130	ENSG00000234116,ENSG00000230199
chr1	242518063	242518163	1:242518063-242518163	ENSG00000180287
chr1	242564209	242564309	1:242564209-242564309	ENSG00000278455,ENSG00000231512
chr1	242614241	242614390	1:242614241-242614390	ENSG00000270859
chr1	242632060	242632224	1:242632060-242632224	ENSG00000253326,ENSG00000278455,ENSG00000231512,ENSG00000234116,ENSG00000270859
chr1	242643182	242643309	1:242643182-242643309	ENSG00000212230,ENSG00000234116,ENSG00000230199,ENSG00000270859
chr1	242649856	242650041	1:242649856-242650041	ENSG00000234116,ENSG00000215800,ENSG00000270859
chr1	242652385	242655991	1:242652385-242655991	ENSG00000234116,ENSG00000270859
chr1	242693361	242693484	1:242693361-242693484	ENSG00000278455,ENSG00000231512,ENSG00000234116,ENSG00000215800,ENSG00000270859
chr1	242726179	242726328	1:242726179-242726328	ENSG00000215800,ENSG00000270859
chr1	242747457	242747604	1:242747457-242747604	ENSG00000234116,ENSG00000230199,ENSG00000215800,ENSG00000270859,ENSG00000226750
chr1	242750740	242750840	1:242750740-242750840	ENSG00000215800,ENSG00000270859
chr1	242820037	242820137	1:242820037-242820137	ENSG00000215800
chr1	242874379	242874511	1:242874379-242874511	ENSG00000253326,ENSG00000230199,ENSG00000270818
chr1	242884752	242884852	1:242884752-242884852	ENSG00000278455,ENSG00000231512,ENSG00000234116,ENSG00000270818
chr1	242889976	242890086	1:242889976-242890086	ENSG00000212230,ENSG00000234116,ENSG00000230199,ENSG00000277704,ENSG00000270818
chr1	242890301	242890446	1:242890301-242890446	ENSG00000234116,ENSG00000230199,ENSG00000277704,ENSG00000270818
chr1	242890752	242890852	1:242890752-242890852	ENSG00000234116,ENSG00000230199,ENSG00000277704,ENSG00000270818
chr1	243107259	243107359	1:243107259-243107359	ENSG00000227230,ENSG00000212230,ENSG00000214837,ENSG00000253326
chr1	243186380	243186621	1:243186380-243186621	ENSG00000232085,ENSG00000227230,ENSG00000143702
chr1	243186700	243186831	1:243186700-243186831	ENSG00000232085,ENSG00000143702
chr1	243186953	243187071	1:243186953-243187071	ENSG00000232085,ENSG00000143702
chr1	243247580	243247680	1:243247580-243247680	ENSG00000143702
chr1	243247932	243248032	1:243247932-243248032	ENSG00000232085,ENSG00000143702
chr1	243254328	243256336	1:243254328-243256336	ENSG00000224727,ENSG00000054282,ENSG00000232085,ENSG00000227230,ENSG00000143702,ENSG00000253326
chr1	243267550	243267830	1:243267550-243267830	ENSG00000224727,ENSG00000054282,ENSG00000143702
chr1	243271173	243271293	1:243271173-243271293	ENSG00000224727,ENSG00000054282,ENSG00000232085,ENSG00000227230
chr1	243281297	243281437	1:243281297-243281437	ENSG00000054282,ENSG00000232085
chr1	243286993	243287132	1:243286993-243287132	ENSG00000054282
chr1	243298636	243298888	1:243298636-243298888	ENSG00000054282
chr1	243316496	243316609	1:243316496-243316609	ENSG00000232085,ENSG00000227230,ENSG00000253326,ENSG00000278455,ENSG00000231512
chr1	243316657	243316818	1:243316657-243316818	ENSG00000227230,ENSG00000253326
chr1	243319983	243320181	1:243319983-243320181	ENSG00000227230,ENSG00000212230,ENSG00000253326
chr1	243337654	243337754	1:243337654-243337754	ENSG00000054282
chr1	243348270	243348377	1:243348270-243348377	ENSG00000265201
chr1	243354143	243354254	1:243354143-243354254	ENSG00000265201
chr1	243354866	243354966	1:243354866-243354966	ENSG00000265201
chr1	243356672	243356810	1:243356672-243356810	ENSG00000265201
chr1	243400070	243400170	1:243400070-243400170	ENSG00000212230
chr1	243449533	243449633	1:243449533-243449633	-
chr1	243483843	243484052	1:243483843-243484052	ENSG00000054282
chr1	243486864	243487082	1:243486864-243487082	ENSG00000054282
chr1	243488271	243488371	1:243488271-243488371	ENSG00000054282
chr1	243488493	243488825	1:243488493-243488825	ENSG00000054282
chr1	243489046	243489239	1:243489046-243489239	ENSG00000054282
chr1	243494611	243494725	1:243494611-243494725	ENSG00000054282
chr1	243495298	243495398	1:243495298-243495398	-
chr1	243495862	243496460	1:243495862-243496460	-
chr1	243496495	243496753	1:243496495-243496753	-
chr1	243496880	243497015	1:243496880-243497015	-
chr1	243498241	243498341	1:243498241-243498341	-
chr1	243498373	243498509	1:243498373-243498509	-
chr1	243499769	243500004	1:243499769-243500004	-
chr1	243501162	243501362	1:243501162-243501362	-
chr1	243504451	243504554	1:243504451-243504554	-
chr1	243506899	243506999	1:243506899-243506999	-
chr1	243521226	243521365	1:243521226-243521365	-
chr1	243526199	243526347	1:243526199-243526347	-
chr1	243552150	243552317	1:243552150-243552317	ENSG00000236031,ENSG00000117020
chr1	243557320	243557455	1:243557320-243557455	ENSG00000236031
chr1	243562438	243562548	1:243562438-243562548	ENSG00000236031
chr1	243589817	243589989	1:243589817-243589989	-
chr1	243602469	243602569	1:243602469-243602569	-
chr1	243628943	243629043	1:243628943-243629043	ENSG00000226766
chr1	243637839	243637939	1:243637839-243637939	ENSG00000226766
chr1	243642357	243642488	1:243642357-243642488	ENSG00000226766
chr1	243643139	243643254	1:243643139-243643254	ENSG00000226766
chr1	243664015	243664115	1:243664015-243664115	ENSG00000117020
chr1	243669774	243669949	1:243669774-243669949	ENSG00000117020
chr1	243691441	243693450	1:243691441-243693450	-
chr1	243711238	243711338	1:243711238-243711338	-
chr1	243712504	243712632	1:243712504-243712632	-
chr1	243713491	243714020	1:243713491-243714020	ENSG00000232184,ENSG00000253326,ENSG00000278455,ENSG00000231512
chr1	243714088	243714245	1:243714088-243714245	-
chr1	243716610	243716710	1:243716610-243716710	-
chr1	243730261	243730405	1:243730261-243730405	ENSG00000232184
chr1	243730572	243730674	1:243730572-243730674	ENSG00000232184
chr1	243730896	243731123	1:243730896-243731123	ENSG00000232184
chr1	243731229	243731899	1:243731229-243731899	ENSG00000232184
chr1	243742982	243743196	1:243742982-243743196	ENSG00000232184
chr1	243748156	243748256	1:243748156-243748256	ENSG00000232184
chr1	243748537	243748637	1:243748537-243748637	ENSG00000232184
chr1	243748750	243748918	1:243748750-243748918	ENSG00000232184
chr1	243761025	243761163	1:243761025-243761163	-
chr1	243768772	243768872	1:243768772-243768872	-
chr1	243774896	243775010	1:243774896-243775010	-
chr1	243775745	243775872	1:243775745-243775872	-
chr1	243784304	243784404	1:243784304-243784404	-
chr1	243784616	243784999	1:243784616-243784999	ENSG00000212230
chr1	243787735	243787835	1:243787735-243787835	ENSG00000228939
chr1	243788351	243788455	1:243788351-243788455	ENSG00000228939
chr1	243789850	243789982	1:243789850-243789982	ENSG00000228939
chr1	243790671	243791352	1:243790671-243791352	ENSG00000228939
chr1	243791635	243792265	1:243791635-243792265	ENSG00000228939,ENSG00000212230
chr1	243792619	243792726	1:243792619-243792726	ENSG00000228939
chr1	243792861	243792961	1:243792861-243792961	ENSG00000228939
chr1	243796122	243796286	1:243796122-243796286	ENSG00000228939
chr1	243797949	243798049	1:243797949-243798049	ENSG00000228939
chr1	243806228	243806351	1:243806228-243806351	-
chr1	243822784	243822884	1:243822784-243822884	-
chr1	243827375	243827570	1:243827375-243827570	-
chr1	243830765	243830865	1:243830765-243830865	-
chr1	243837918	243838038	1:243837918-243838038	ENSG00000117020
chr1	243838450	243838550	1:243838450-243838550	ENSG00000117020
chr1	243841687	243841808	1:243841687-243841808	ENSG00000117020
chr1	243842028	243842326	1:243842028-243842326	ENSG00000117020
chr1	243842792	243842939	1:243842792-243842939	ENSG00000117020
chr1	243843016	243843116	1:243843016-243843116	ENSG00000117020
chr1	243843168	243843602	1:243843168-243843602	ENSG00000117020
chr1	243844184	243844384	1:243844184-243844384	ENSG00000117020
chr1	243847939	243848254	1:243847939-243848254	ENSG00000117020
chr1	243848446	243848658	1:243848446-243848658	ENSG00000117020
chr1	243849143	243849947	1:243849143-243849947	ENSG00000117020
chr1	243850038	243851308	1:243850038-243851308	ENSG00000117020
chr1	243851569	243851938	1:243851569-243851938	ENSG00000117020
chr1	243916899	243917078	1:243916899-243917078	ENSG00000226828
chr1	243918356	243918481	1:243918356-243918481	ENSG00000226828
chr1	243918760	243918860	1:243918760-243918860	ENSG00000226828
chr1	243945708	243945808	1:243945708-243945808	-
chr1	243947058	243947158	1:243947058-243947158	-
chr1	243947811	243947929	1:243947811-243947929	-
chr1	243955964	243957645	1:243955964-243957645	-
chr1	243982680	243982846	1:243982680-243982846	-
chr1	243988530	243988630	1:243988530-243988630	-
chr1	243996380	243996621	1:243996380-243996621	-
chr1	244018801	244018903	1:244018801-244018903	ENSG00000244066
chr1	244029219	244029319	1:244029219-244029319	-
chr1	244046439	244046539	1:244046439-244046539	ENSG00000179456
chr1	244047392	244047492	1:244047392-244047492	ENSG00000179456
chr1	244047726	244048707	1:244047726-244048707	ENSG00000237759,ENSG00000244066,ENSG00000229960,ENSG00000279774,ENSG00000179456
chr1	244048813	244048936	1:244048813-244048936	ENSG00000179456
chr1	244049069	244049169	1:244049069-244049169	ENSG00000179456
chr1	244049349	244049520	1:244049349-244049520	ENSG00000244066,ENSG00000229960,ENSG00000179456
chr1	244049869	244049980	1:244049869-244049980	ENSG00000179456
chr1	244066881	244066981	1:244066881-244066981	ENSG00000237759,ENSG00000244066,ENSG00000229960,ENSG00000279774
chr1	244067944	244068096	1:244067944-244068096	ENSG00000237759,ENSG00000244066,ENSG00000229960,ENSG00000279774
chr1	244080517	244080631	1:244080517-244080631	ENSG00000237759,ENSG00000244066,ENSG00000286486,ENSG00000229960
chr1	244159993	244160137	1:244159993-244160137	ENSG00000237759,ENSG00000244066
chr1	244186560	244186662	1:244186560-244186662	ENSG00000287531,ENSG00000237759
chr1	244211043	244211143	1:244211043-244211143	-
chr1	244211191	244211430	1:244211191-244211430	ENSG00000237759,ENSG00000244066
chr1	244212400	244212562	1:244212400-244212562	ENSG00000237759
chr1	244212662	244213348	1:244212662-244213348	ENSG00000287531,ENSG00000237759,ENSG00000244066,ENSG00000229960
chr1	244214664	244214764	1:244214664-244214764	-
chr1	244218100	244218418	1:244218100-244218418	ENSG00000237759,ENSG00000244066
chr1	244218490	244218617	1:244218490-244218617	-
chr1	244231390	244231544	1:244231390-244231544	-
chr1	244234304	244234414	1:244234304-244234414	ENSG00000237759
chr1	244255687	244255790	1:244255687-244255790	ENSG00000237759
chr1	244272440	244273585	1:244272440-244273585	ENSG00000237759,ENSG00000244066,ENSG00000229960,ENSG00000253326
chr1	244274378	244274478	1:244274378-244274478	-
chr1	244299481	244299733	1:244299481-244299733	-
chr1	244300931	244301031	1:244300931-244301031	-
chr1	244309755	244309889	1:244309755-244309889	ENSG00000240963
chr1	244312773	244312873	1:244312773-244312873	ENSG00000225401
chr1	244316015	244316115	1:244316015-244316115	ENSG00000225401,ENSG00000240963
chr1	244323107	244323398	1:244323107-244323398	ENSG00000225401,ENSG00000240963
chr1	244336237	244336542	1:244336237-244336542	ENSG00000225401,ENSG00000240963,ENSG00000173728
chr1	244343362	244343462	1:244343362-244343462	ENSG00000225401,ENSG00000240963,ENSG00000173728
chr1	244345863	244345963	1:244345863-244345963	ENSG00000173728
chr1	244354875	244355034	1:244354875-244355034	ENSG00000225401,ENSG00000240963,ENSG00000173728
chr1	244372379	244372498	1:244372379-244372498	ENSG00000225401,ENSG00000240963,ENSG00000173728
chr1	244443443	244445891	1:244443443-244445891	ENSG00000035687,ENSG00000225401,ENSG00000240963
chr1	244450605	244450722	1:244450605-244450722	ENSG00000179397,ENSG00000035687,ENSG00000240963
chr1	244451284	244452503	1:244451284-244452503	ENSG00000179397,ENSG00000035687,ENSG00000225401,ENSG00000240963
chr1	244452888	244452988	1:244452888-244452988	ENSG00000179397,ENSG00000035687
chr1	244461216	244461711	1:244461216-244461711	ENSG00000179397,ENSG00000035687,ENSG00000225401,ENSG00000240963
chr1	244641806	244641906	1:244641806-244641906	ENSG00000227735,ENSG00000179397
chr1	244651121	244651222	1:244651121-244651222	ENSG00000232059,ENSG00000121644
chr1	244652031	244652140	1:244652031-244652140	ENSG00000232059,ENSG00000121644
chr1	244652218	244652348	1:244652218-244652348	ENSG00000232059,ENSG00000121644,ENSG00000227735
chr1	244652415	244652576	1:244652415-244652576	ENSG00000232059,ENSG00000121644
chr1	244652667	244653537	1:244652667-244653537	ENSG00000282317,ENSG00000284188,ENSG00000232059,ENSG00000121644,ENSG00000227735
chr1	244653612	244653798	1:244653612-244653798	ENSG00000121644
chr1	244665724	244665824	1:244665724-244665824	ENSG00000232059
chr1	244667476	244667598	1:244667476-244667598	ENSG00000232059
chr1	244710983	244711083	1:244710983-244711083	ENSG00000282317,ENSG00000284188,ENSG00000232059
chr1	244730117	244730300	1:244730117-244730300	ENSG00000282317,ENSG00000284188,ENSG00000232059
chr1	244798093	244798193	1:244798093-244798193	ENSG00000227735
chr1	244801347	244801447	1:244801347-244801447	ENSG00000251754,ENSG00000227735
chr1	244802775	244802875	1:244802775-244802875	ENSG00000251754,ENSG00000252282,ENSG00000227735
chr1	244820799	244820899	1:244820799-244820899	ENSG00000252282
chr1	244823259	244823992	1:244823259-244823992	-
chr1	244824395	244824495	1:244824395-244824495	ENSG00000252282
chr1	244832731	244832922	1:244832731-244832922	ENSG00000203667,ENSG00000287601
chr1	244833395	244833674	1:244833395-244833674	ENSG00000203667,ENSG00000287601
chr1	244834005	244834184	1:244834005-244834184	ENSG00000203667,ENSG00000287601
chr1	244834223	244836058	1:244834223-244836058	ENSG00000273175,ENSG00000153187,ENSG00000203667,ENSG00000287601
chr1	244836109	244836528	1:244836109-244836528	ENSG00000203667,ENSG00000287601
chr1	244837595	244837821	1:244837595-244837821	ENSG00000203667,ENSG00000287601
chr1	244838225	244838325	1:244838225-244838325	ENSG00000203667,ENSG00000287601
chr1	244845566	244845666	1:244845566-244845666	-
chr1	244854117	244854235	1:244854117-244854235	ENSG00000153187
chr1	244862206	244862306	1:244862206-244862306	ENSG00000273175,ENSG00000153187
chr1	244862597	244862697	1:244862597-244862697	ENSG00000273175,ENSG00000153187
chr1	244862802	244863729	1:244862802-244863729	ENSG00000252282,ENSG00000203666,ENSG00000272195,ENSG00000201758,ENSG00000273175,ENSG00000153187,ENSG00000203667,ENSG00000287601
chr1	244864092	244864248	1:244864092-244864248	ENSG00000273175,ENSG00000153187
chr1	244864305	244864796	1:244864305-244864796	ENSG00000252282,ENSG00000203666,ENSG00000272195,ENSG00000201758,ENSG00000273175,ENSG00000153187,ENSG00000203667,ENSG00000287601
chr1	244865118	244865218	1:244865118-244865218	ENSG00000273175
chr1	244918812	244919096	1:244918812-244919096	ENSG00000252073,ENSG00000201758
chr1	244962677	244963426	1:244962677-244963426	ENSG00000203666,ENSG00000252073,ENSG00000201758
chr1	244964409	244964594	1:244964409-244964594	ENSG00000203666,ENSG00000252073,ENSG00000201758
chr1	244964980	244965101	1:244964980-244965101	ENSG00000203666,ENSG00000272195,ENSG00000252073,ENSG00000201758
chr1	244968533	244968646	1:244968533-244968646	ENSG00000203666,ENSG00000272195,ENSG00000252073,ENSG00000201758
chr1	244969508	244971368	1:244969508-244971368	ENSG00000252282,ENSG00000203666,ENSG00000272195,ENSG00000252073,ENSG00000201758,ENSG00000273175,ENSG00000153187
chr1	244972318	244972453	1:244972318-244972453	ENSG00000203666,ENSG00000272195
chr1	244972704	244972804	1:244972704-244972804	ENSG00000203666,ENSG00000272195
chr1	244974743	244974843	1:244974743-244974843	ENSG00000203666,ENSG00000272195
chr1	245039697	245042936	1:245039697-245042936	ENSG00000251754,ENSG00000252282,ENSG00000227735
chr1	245045838	245045938	1:245045838-245045938	ENSG00000251754,ENSG00000252282
chr1	245048982	245049082	1:245048982-245049082	ENSG00000251754,ENSG00000252282
chr1	245089989	245090119	1:245089989-245090119	ENSG00000223353
chr1	245091924	245092114	1:245091924-245092114	ENSG00000223353
chr1	245096328	245096729	1:245096328-245096729	ENSG00000223353
chr1	245098742	245098866	1:245098742-245098866	ENSG00000223353
chr1	245105832	245105998	1:245105832-245105998	ENSG00000223353,ENSG00000203666
chr1	245131639	245131774	1:245131639-245131774	ENSG00000201170,ENSG00000223353
chr1	245137609	245137709	1:245137609-245137709	ENSG00000201170,ENSG00000223353
chr1	245137872	245138754	1:245137872-245138754	ENSG00000201170,ENSG00000223353
chr1	245153633	245153733	1:245153633-245153733	ENSG00000162849
chr1	245154218	245154318	1:245154218-245154318	ENSG00000162849
chr1	245155338	245155551	1:245155338-245155551	ENSG00000162849
chr1	245156330	245156485	1:245156330-245156485	ENSG00000162849
chr1	245156833	245156933	1:245156833-245156933	ENSG00000232793,ENSG00000162849
chr1	245160412	245160577	1:245160412-245160577	ENSG00000232793
chr1	245172213	245172313	1:245172213-245172313	ENSG00000232793
chr1	245202125	245202270	1:245202125-245202270	ENSG00000232793
chr1	245215168	245215268	1:245215168-245215268	ENSG00000232793,ENSG00000232192
chr1	245215324	245215424	1:245215324-245215424	ENSG00000232793,ENSG00000232192
chr1	245216471	245216717	1:245216471-245216717	ENSG00000232793,ENSG00000232192
chr1	245216837	245217394	1:245216837-245217394	ENSG00000232793,ENSG00000232192
chr1	245238518	245238618	1:245238518-245238618	ENSG00000232793,ENSG00000232192
chr1	245324161	245324261	1:245324161-245324261	ENSG00000232793
chr1	245354179	245354372	1:245354179-245354372	ENSG00000232793,ENSG00000162849
chr1	245354471	245354715	1:245354471-245354715	ENSG00000232793,ENSG00000162849
chr1	245377709	245377862	1:245377709-245377862	ENSG00000232793
chr1	245458830	245458932	1:245458830-245458932	-
chr1	245475256	245475454	1:245475256-245475454	-
chr1	245483291	245483391	1:245483291-245483391	-
chr1	245555279	245555446	1:245555279-245555446	ENSG00000238224
chr1	245582723	245582848	1:245582723-245582848	ENSG00000238224
chr1	245585434	245585534	1:245585434-245585534	ENSG00000238224
chr1	245599514	245599666	1:245599514-245599666	ENSG00000238224
chr1	245604820	245604920	1:245604820-245604920	ENSG00000238224
chr1	245685363	245685463	1:245685363-245685463	ENSG00000231612
chr1	245688776	245688876	1:245688776-245688876	ENSG00000231612
chr1	245771901	245772011	1:245771901-245772011	-
chr1	245787203	245787303	1:245787203-245787303	ENSG00000185420
chr1	245848266	245848411	1:245848266-245848411	-
chr1	245853279	245853385	1:245853279-245853385	ENSG00000185420
chr1	245856614	245856774	1:245856614-245856774	ENSG00000185420
chr1	245874073	245874237	1:245874073-245874237	-
chr1	245902577	245902782	1:245902577-245902782	-
chr1	245953479	245953599	1:245953479-245953599	ENSG00000185420
chr1	245983889	245983989	1:245983889-245983989	ENSG00000185420
chr1	246008710	246008814	1:246008710-246008814	ENSG00000235096
chr1	246097760	246097860	1:246097760-246097860	ENSG00000226876,ENSG00000235096,ENSG00000185420
chr1	246099307	246099815	1:246099307-246099815	ENSG00000226876,ENSG00000235096,ENSG00000185420
chr1	246110734	246110834	1:246110734-246110834	ENSG00000226876
chr1	246117281	246117403	1:246117281-246117403	ENSG00000225222,ENSG00000226876,ENSG00000235096
chr1	246159449	246159603	1:246159449-246159603	ENSG00000225222,ENSG00000235096
chr1	246191703	246191859	1:246191703-246191859	ENSG00000202184,ENSG00000225222,ENSG00000185420
chr1	246192084	246192282	1:246192084-246192282	ENSG00000202184,ENSG00000225222,ENSG00000185420
chr1	246245887	246246039	1:246245887-246246039	ENSG00000225222
chr1	246270134	246270476	1:246270134-246270476	-
chr1	246311636	246311736	1:246311636-246311736	ENSG00000185420,ENSG00000230184
chr1	246332816	246332916	1:246332816-246332916	ENSG00000230184
chr1	246349322	246349440	1:246349322-246349440	ENSG00000230184,ENSG00000207326
chr1	246369434	246369598	1:246369434-246369598	ENSG00000230184,ENSG00000207326
chr1	246373956	246374146	1:246373956-246374146	ENSG00000235096,ENSG00000230184,ENSG00000207326
chr1	246374248	246374431	1:246374248-246374431	ENSG00000230184,ENSG00000207326
chr1	246374543	246374643	1:246374543-246374643	ENSG00000230184,ENSG00000207326
chr1	246398669	246398829	1:246398669-246398829	ENSG00000207326
chr1	246401309	246401409	1:246401309-246401409	ENSG00000207326
chr1	246447436	246447536	1:246447436-246447536	ENSG00000207326
chr1	246465749	246465849	1:246465749-246465849	ENSG00000207326
chr1	246472993	246475621	1:246472993-246475621	ENSG00000207326
chr1	246476263	246476363	1:246476263-246476363	ENSG00000185420
chr1	246476676	246477125	1:246476676-246477125	ENSG00000185420,ENSG00000207326
chr1	246492724	246492902	1:246492724-246492902	ENSG00000227728,ENSG00000242042
chr1	246499228	246499836	1:246499228-246499836	ENSG00000227728,ENSG00000242042
chr1	246502784	246502908	1:246502784-246502908	ENSG00000185420,ENSG00000227728,ENSG00000242042,ENSG00000230813,ENSG00000229112
chr1	246505420	246505522	1:246505420-246505522	ENSG00000185420,ENSG00000227728,ENSG00000242042,ENSG00000230813,ENSG00000229112
chr1	246505732	246506197	1:246505732-246506197	ENSG00000185420,ENSG00000227728,ENSG00000242042,ENSG00000230813,ENSG00000229112
chr1	246507010	246507487	1:246507010-246507487	ENSG00000185420,ENSG00000227728,ENSG00000242042,ENSG00000230813,ENSG00000229112
chr1	246507548	246507723	1:246507548-246507723	ENSG00000185420,ENSG00000227728,ENSG00000242042,ENSG00000230813,ENSG00000229112
chr1	246565995	246566972	1:246565995-246566972	ENSG00000227728,ENSG00000242042,ENSG00000230813,ENSG00000229112,ENSG00000162851,ENSG00000162852,ENSG00000225300,ENSG00000279301
chr1	246567481	246567581	1:246567481-246567581	ENSG00000162851,ENSG00000162852
chr1	246569501	246569643	1:246569501-246569643	ENSG00000162851,ENSG00000162852
chr1	246571368	246571501	1:246571368-246571501	ENSG00000162851,ENSG00000162852
chr1	246573399	246573499	1:246573399-246573499	ENSG00000162851,ENSG00000162852
chr1	246579768	246579995	1:246579768-246579995	ENSG00000162851,ENSG00000162852
chr1	246580794	246580932	1:246580794-246580932	-
chr1	246583384	246583854	1:246583384-246583854	-
chr1	246583889	246584023	1:246583889-246584023	-
chr1	246587678	246587819	1:246587678-246587819	ENSG00000225300
chr1	246588534	246588709	1:246588534-246588709	-
chr1	246588948	246589048	1:246588948-246589048	-
chr1	246597396	246597691	1:246597396-246597691	ENSG00000225300
chr1	246598223	246598323	1:246598223-246598323	ENSG00000225300
chr1	246604284	246604388	1:246604284-246604388	ENSG00000225300
chr1	246608793	246609083	1:246608793-246609083	ENSG00000225300
chr1	246630974	246631074	1:246630974-246631074	ENSG00000228955
chr1	246646963	246647543	1:246646963-246647543	ENSG00000228955,ENSG00000279301
chr1	246647661	246647761	1:246647661-246647761	ENSG00000228955,ENSG00000279301
chr1	246647866	246647966	1:246647866-246647966	ENSG00000228955,ENSG00000279301
chr1	246649455	246649567	1:246649455-246649567	ENSG00000228955,ENSG00000279301
chr1	246651245	246651372	1:246651245-246651372	-
chr1	246652262	246652362	1:246652262-246652362	-
chr1	246652470	246652570	1:246652470-246652570	-
chr1	246653325	246653461	1:246653325-246653461	-
chr1	246660907	246661007	1:246660907-246661007	-
chr1	246665748	246665848	1:246665748-246665848	-
chr1	246677971	246678071	1:246677971-246678071	ENSG00000260698
chr1	246681108	246681237	1:246681108-246681237	ENSG00000260698
chr1	246681896	246682031	1:246681896-246682031	ENSG00000260698
chr1	246682076	246682454	1:246682076-246682454	ENSG00000260698
chr1	246682502	246682717	1:246682502-246682717	ENSG00000260698,ENSG00000235021
chr1	246683462	246683597	1:246683462-246683597	ENSG00000260698
chr1	246683633	246683733	1:246683633-246683733	ENSG00000260698
chr1	246687214	246687314	1:246687214-246687314	ENSG00000260698,ENSG00000235021
chr1	246689284	246689384	1:246689284-246689384	ENSG00000260698,ENSG00000235021
chr1	246689628	246689835	1:246689628-246689835	ENSG00000260698,ENSG00000235021
chr1	246696039	246696300	1:246696039-246696300	ENSG00000235021
chr1	246696346	246696689	1:246696346-246696689	ENSG00000235021
chr1	246698943	246699491	1:246698943-246699491	ENSG00000235021
chr1	246705355	246705455	1:246705355-246705455	-
chr1	246706135	246706274	1:246706135-246706274	-
chr1	246712797	246712935	1:246712797-246712935	ENSG00000279301
chr1	246723858	246724876	1:246723858-246724876	ENSG00000143653,ENSG00000233084
chr1	246725051	246725151	1:246725051-246725151	ENSG00000143653
chr1	246725390	246725515	1:246725390-246725515	ENSG00000143653
chr1	246726142	246726705	1:246726142-246726705	ENSG00000143653
chr1	246726769	246727264	1:246726769-246727264	ENSG00000227728,ENSG00000242042,ENSG00000143653,ENSG00000228879,ENSG00000235386,ENSG00000252011
chr1	246727353	246727453	1:246727353-246727453	ENSG00000143653
chr1	246728741	246728841	1:246728741-246728841	ENSG00000143653
chr1	246728872	246729106	1:246728872-246729106	ENSG00000143653
chr1	246730156	246730317	1:246730156-246730317	-
chr1	246731052	246731181	1:246731052-246731181	-
chr1	246748714	246748909	1:246748714-246748909	ENSG00000228879
chr1	246749083	246749183	1:246749083-246749183	ENSG00000228879
chr1	246764093	246764193	1:246764093-246764193	ENSG00000228879
chr1	246768930	246769030	1:246768930-246769030	ENSG00000228879,ENSG00000260855
chr1	246769256	246769759	1:246769256-246769759	ENSG00000228879,ENSG00000260855
chr1	246771822	246771922	1:246771822-246771922	ENSG00000260855,ENSG00000227953
chr1	246772225	246772407	1:246772225-246772407	ENSG00000260855,ENSG00000227953
chr1	246779615	246779715	1:246779615-246779715	ENSG00000223519,ENSG00000260855,ENSG00000227953
chr1	246779812	246779912	1:246779812-246779912	ENSG00000223519,ENSG00000260855,ENSG00000227953
chr1	246779960	246780110	1:246779960-246780110	ENSG00000223519,ENSG00000227953
chr1	246780226	246780749	1:246780226-246780749	ENSG00000223519,ENSG00000227953
chr1	246781960	246782071	1:246781960-246782071	ENSG00000223519,ENSG00000227953
chr1	246782106	246782355	1:246782106-246782355	ENSG00000223519,ENSG00000227953,ENSG00000235386
chr1	246782543	246782643	1:246782543-246782643	ENSG00000223519,ENSG00000227953
chr1	246782717	246782893	1:246782717-246782893	ENSG00000223519,ENSG00000227953
chr1	246785028	246785409	1:246785028-246785409	ENSG00000223519,ENSG00000227953,ENSG00000235386
chr1	246785557	246785768	1:246785557-246785768	ENSG00000223519,ENSG00000227953,ENSG00000235386,ENSG00000252011
chr1	246787593	246788303	1:246787593-246788303	ENSG00000223519,ENSG00000227953,ENSG00000235386
chr1	246788909	246789017	1:246788909-246789017	ENSG00000223519,ENSG00000227953,ENSG00000235386
chr1	246789113	246789223	1:246789113-246789223	ENSG00000223519,ENSG00000227953,ENSG00000235386
chr1	246790605	246790732	1:246790605-246790732	ENSG00000223519,ENSG00000227953,ENSG00000235386
chr1	246791755	246791855	1:246791755-246791855	ENSG00000223519,ENSG00000227953,ENSG00000235386
chr1	246792759	246792859	1:246792759-246792859	ENSG00000223519,ENSG00000227953,ENSG00000235386
chr1	246851821	246851921	1:246851821-246851921	ENSG00000252011
chr1	246854998	246855127	1:246854998-246855127	ENSG00000252011
chr1	246858768	246858877	1:246858768-246858877	ENSG00000252011,ENSG00000153207
chr1	246861718	246861823	1:246861718-246861823	ENSG00000252011,ENSG00000153207
chr1	246863867	246863978	1:246863867-246863978	ENSG00000252011,ENSG00000153207
chr1	246871707	246871807	1:246871707-246871807	ENSG00000252011
chr1	246892688	246892789	1:246892688-246892789	ENSG00000153207
chr1	246895479	246895579	1:246895479-246895579	ENSG00000153207
chr1	246919227	246919327	1:246919227-246919327	-
chr1	246919409	246919527	1:246919409-246919527	-
chr1	246920122	246920222	1:246920122-246920222	-
chr1	246920893	246921009	1:246920893-246921009	-
chr1	246922916	246923102	1:246922916-246923102	-
chr1	246925504	246925679	1:246925504-246925679	ENSG00000153207
chr1	246925735	246925872	1:246925735-246925872	ENSG00000153207
chr1	246926932	246927168	1:246926932-246927168	ENSG00000153207
chr1	246931066	246931275	1:246931066-246931275	ENSG00000153207
chr1	246931306	246931471	1:246931306-246931471	ENSG00000153207
chr1	246931549	246932640	1:246931549-246932640	ENSG00000252011,ENSG00000153207,ENSG00000215796,ENSG00000196418
chr1	246933081	246933327	1:246933081-246933327	ENSG00000153207
chr1	246933504	246933604	1:246933504-246933604	ENSG00000153207
chr1	246935328	246935564	1:246935328-246935564	ENSG00000153207,ENSG00000182783
chr1	246936773	246936888	1:246936773-246936888	ENSG00000153207,ENSG00000182783
chr1	246939226	246939326	1:246939226-246939326	ENSG00000153207
chr1	246942386	246942486	1:246942386-246942486	-
chr1	246943262	246943432	1:246943262-246943432	-
chr1	246944258	246944512	1:246944258-246944512	-
chr1	246945065	246945165	1:246945065-246945165	-
chr1	246946421	246946521	1:246946421-246946521	-
chr1	246946806	246947664	1:246946806-246947664	ENSG00000252011,ENSG00000215796,ENSG00000196242,ENSG00000228336
chr1	246947953	246948266	1:246947953-246948266	-
chr1	246948347	246948531	1:246948347-246948531	-
chr1	246948847	246948981	1:246948847-246948981	-
chr1	246951576	246951676	1:246951576-246951676	-
chr1	246952137	246952313	1:246952137-246952313	-
chr1	246953820	246954004	1:246953820-246954004	-
chr1	246954097	246954242	1:246954097-246954242	-
chr1	246954344	246954556	1:246954344-246954556	-
chr1	246960178	246960278	1:246960178-246960278	-
chr1	246971290	246971390	1:246971290-246971390	-
chr1	246971608	246971708	1:246971608-246971708	-
chr1	246971817	246971917	1:246971817-246971917	-
chr1	247007739	247007918	1:247007739-247007918	ENSG00000197472,ENSG00000236775
chr1	247008040	247008225	1:247008040-247008225	ENSG00000197472,ENSG00000236775,ENSG00000215796,ENSG00000229255,ENSG00000203661
chr1	247026648	247026829	1:247026648-247026829	ENSG00000236775,ENSG00000215796
chr1	247078320	247078458	1:247078320-247078458	ENSG00000135747,ENSG00000277462,ENSG00000215796,ENSG00000228982,ENSG00000188295
chr1	247078659	247078920	1:247078659-247078920	ENSG00000135747,ENSG00000236775,ENSG00000277462,ENSG00000215796,ENSG00000228982,ENSG00000188295,ENSG00000196418,ENSG00000283881,ENSG00000252516,ENSG00000232347,ENSG00000214144,ENSG00000197617
chr1	247079155	247079255	1:247079155-247079255	ENSG00000135747,ENSG00000277462,ENSG00000215796,ENSG00000228982
chr1	247079326	247079426	1:247079326-247079426	ENSG00000135747,ENSG00000277462,ENSG00000215796,ENSG00000228982
chr1	247079478	247079578	1:247079478-247079578	ENSG00000135747,ENSG00000277462,ENSG00000228982
chr1	247088334	247088434	1:247088334-247088434	ENSG00000228982
chr1	247103787	247104706	1:247103787-247104706	ENSG00000228982,ENSG00000188295,ENSG00000286747,ENSG00000196418
chr1	247111033	247111178	1:247111033-247111178	ENSG00000188295,ENSG00000286747,ENSG00000221953,ENSG00000226164
chr1	247111409	247112400	1:247111409-247112400	ENSG00000188295,ENSG00000286747,ENSG00000221953,ENSG00000226164,ENSG00000196418
chr1	247113347	247113447	1:247113347-247113447	ENSG00000188295,ENSG00000286747,ENSG00000221953,ENSG00000226164
chr1	247113554	247113654	1:247113554-247113654	ENSG00000188295,ENSG00000286747,ENSG00000221953,ENSG00000226164
chr1	247114087	247114190	1:247114087-247114190	ENSG00000188295,ENSG00000286747,ENSG00000221953,ENSG00000226164
chr1	247114673	247114773	1:247114673-247114773	ENSG00000188295,ENSG00000286747,ENSG00000221953,ENSG00000226164
chr1	247126006	247126106	1:247126006-247126106	ENSG00000196418
chr1	247180234	247180339	1:247180234-247180339	ENSG00000196418,ENSG00000224014,ENSG00000215795,ENSG00000259865,ENSG00000283881,ENSG00000252516
chr1	247210256	247210356	1:247210256-247210356	ENSG00000196418,ENSG00000227671,ENSG00000283881,ENSG00000252516,ENSG00000232347,ENSG00000214144,ENSG00000235818,ENSG00000197617
chr1	247210509	247210651	1:247210509-247210651	ENSG00000196418,ENSG00000227671,ENSG00000283881,ENSG00000252516,ENSG00000232347,ENSG00000214144,ENSG00000235818
chr1	247210710	247211333	1:247210710-247211333	ENSG00000196418,ENSG00000224014,ENSG00000215795,ENSG00000259865,ENSG00000227671,ENSG00000283881,ENSG00000252516,ENSG00000232347,ENSG00000214144,ENSG00000235818,ENSG00000197617,ENSG00000271934,ENSG00000183310
chr1	247289219	247289319	1:247289219-247289319	ENSG00000232347,ENSG00000214144,ENSG00000235818,ENSG00000197617,ENSG00000202079
chr1	247292257	247292357	1:247292257-247292357	ENSG00000232347,ENSG00000235818,ENSG00000197617,ENSG00000202079
chr1	247298265	247298387	1:247298265-247298387	ENSG00000232347,ENSG00000214144,ENSG00000235818,ENSG00000197617,ENSG00000202079
chr1	247331117	247332424	1:247331117-247332424	ENSG00000235818,ENSG00000162714,ENSG00000271934
chr1	247332466	247332595	1:247332466-247332595	ENSG00000162714,ENSG00000271934
chr1	247333487	247333587	1:247333487-247333587	ENSG00000162714,ENSG00000271934
chr1	247343046	247343255	1:247343046-247343255	ENSG00000162714,ENSG00000286216,ENSG00000182783
chr1	247346933	247347129	1:247346933-247347129	ENSG00000286216
chr1	247348022	247348185	1:247348022-247348185	ENSG00000286216
chr1	247348274	247348454	1:247348274-247348454	ENSG00000286216
chr1	247350239	247350364	1:247350239-247350364	ENSG00000286216
chr1	247350775	247350875	1:247350775-247350875	ENSG00000286216
chr1	247357538	247357638	1:247357538-247357638	-
chr1	247357752	247357852	1:247357752-247357852	-
chr1	247360246	247360455	1:247360246-247360455	-
chr1	247361073	247361238	1:247361073-247361238	ENSG00000169224,ENSG00000196242,ENSG00000233084
chr1	247361742	247361842	1:247361742-247361842	-
chr1	247372826	247373118	1:247372826-247373118	ENSG00000287116,ENSG00000203664,ENSG00000169224,ENSG00000196242
chr1	247373152	247373264	1:247373152-247373264	ENSG00000203664,ENSG00000169224
chr1	247390265	247390382	1:247390265-247390382	ENSG00000287116,ENSG00000203664,ENSG00000169224,ENSG00000196242
chr1	247391348	247391475	1:247391348-247391475	ENSG00000287116,ENSG00000203664,ENSG00000169224
chr1	247414914	247415014	1:247414914-247415014	ENSG00000162711
chr1	247422777	247422877	1:247422777-247422877	ENSG00000162711
chr1	247447624	247447724	1:247447624-247447724	ENSG00000162711,ENSG00000177535,ENSG00000203664,ENSG00000169224,ENSG00000196242
chr1	247448151	247448306	1:247448151-247448306	ENSG00000162711,ENSG00000177535,ENSG00000203664,ENSG00000169224,ENSG00000196242
chr1	247448561	247448821	1:247448561-247448821	ENSG00000162711,ENSG00000177535,ENSG00000203664,ENSG00000169224,ENSG00000196242
chr1	247451293	247451402	1:247451293-247451402	ENSG00000177535,ENSG00000203664,ENSG00000169224
chr1	247584352	247584452	1:247584352-247584452	ENSG00000169224,ENSG00000196242,ENSG00000177489,ENSG00000198452,ENSG00000230411,ENSG00000197437,ENSG00000221888,ENSG00000228336
chr1	247608133	247608233	1:247608133-247608233	ENSG00000196242,ENSG00000177476,ENSG00000283369,ENSG00000198452,ENSG00000230411,ENSG00000197437,ENSG00000153230,ENSG00000221888,ENSG00000182783
chr1	247629001	247629101	1:247629001-247629101	ENSG00000236817,ENSG00000177476,ENSG00000283369,ENSG00000198452,ENSG00000235749,ENSG00000230411,ENSG00000197437,ENSG00000153230,ENSG00000221888,ENSG00000228336
chr1	247639516	247639616	1:247639516-247639616	ENSG00000236817,ENSG00000198452,ENSG00000235749,ENSG00000230411,ENSG00000197437
chr1	247711188	247711314	1:247711188-247711314	ENSG00000230411,ENSG00000197437,ENSG00000169214,ENSG00000239395,ENSG00000241128,ENSG00000153230,ENSG00000221888,ENSG00000228336,ENSG00000196772,ENSG00000232908,ENSG00000224521,ENSG00000227102
chr1	247898026	247898126	1:247898026-247898126	ENSG00000153230,ENSG00000221888,ENSG00000228336,ENSG00000196772,ENSG00000232908,ENSG00000230576,ENSG00000197591,ENSG00000162722,ENSG00000238243,ENSG00000177462,ENSG00000177275,ENSG00000226191,ENSG00000224830,ENSG00000279263,ENSG00000187080,ENSG00000237492
chr1	247992231	247992331	1:247992231-247992331	ENSG00000221888,ENSG00000196772,ENSG00000230576,ENSG00000197591,ENSG00000177462,ENSG00000177275,ENSG00000226191,ENSG00000224830,ENSG00000279263,ENSG00000187080,ENSG00000237492,ENSG00000224227,ENSG00000199442,ENSG00000232215,ENSG00000200085,ENSG00000203663,ENSG00000196071,ENSG00000177233,ENSG00000162727
chr1	248012196	248012347	1:248012196-248012347	ENSG00000196772,ENSG00000232908,ENSG00000230576,ENSG00000197591,ENSG00000162722,ENSG00000177462,ENSG00000177275,ENSG00000226191,ENSG00000224830,ENSG00000279263,ENSG00000187080,ENSG00000237492,ENSG00000224227,ENSG00000199442,ENSG00000232215,ENSG00000197454,ENSG00000200085,ENSG00000203663,ENSG00000200982,ENSG00000197067,ENSG00000196071,ENSG00000177233,ENSG00000162727
chr1	248012393	248012493	1:248012393-248012493	ENSG00000196772,ENSG00000232908,ENSG00000230576,ENSG00000197591,ENSG00000162722,ENSG00000177462,ENSG00000177275,ENSG00000226191,ENSG00000224830,ENSG00000279263,ENSG00000187080,ENSG00000237492,ENSG00000224227,ENSG00000199442,ENSG00000232215,ENSG00000197454,ENSG00000200085,ENSG00000203663,ENSG00000200982,ENSG00000197067,ENSG00000196071,ENSG00000177233,ENSG00000162727
chr1	248058227	248058349	1:248058227-248058349	ENSG00000196772,ENSG00000232908,ENSG00000230576,ENSG00000226191,ENSG00000224830,ENSG00000279263,ENSG00000187080,ENSG00000237492,ENSG00000200085,ENSG00000203663,ENSG00000200982,ENSG00000198128,ENSG00000197067,ENSG00000196071,ENSG00000177233,ENSG00000162727,ENSG00000198601
chr1	248065856	248065956	1:248065856-248065956	ENSG00000228336,ENSG00000196772,ENSG00000177462,ENSG00000177275,ENSG00000226191,ENSG00000224830,ENSG00000279263,ENSG00000187080,ENSG00000237492,ENSG00000200085,ENSG00000203663,ENSG00000200982,ENSG00000198128,ENSG00000197067,ENSG00000196071,ENSG00000177233,ENSG00000162727,ENSG00000198601
chr1	248203680	248203780	1:248203680-248203780	ENSG00000196071,ENSG00000177233,ENSG00000162727,ENSG00000198601,ENSG00000228198,ENSG00000171180,ENSG00000188558,ENSG00000182783
chr1	248210018	248213415	1:248210018-248213415	ENSG00000230576,ENSG00000226191,ENSG00000224830,ENSG00000279263,ENSG00000197067,ENSG00000196071,ENSG00000177233,ENSG00000162727,ENSG00000198601,ENSG00000228198,ENSG00000171180,ENSG00000177201,ENSG00000196240,ENSG00000196539,ENSG00000229255,ENSG00000203661,ENSG00000183310
chr1	248259844	248259944	1:248259844-248259944	ENSG00000196772,ENSG00000279263,ENSG00000196071,ENSG00000177233,ENSG00000162727,ENSG00000198601,ENSG00000171180,ENSG00000177212,ENSG00000177201,ENSG00000196240,ENSG00000196539
chr1	248260106	248260207	1:248260106-248260207	ENSG00000162722,ENSG00000196071,ENSG00000177233,ENSG00000162727,ENSG00000198601,ENSG00000171180,ENSG00000177212,ENSG00000177201,ENSG00000175143,ENSG00000196240,ENSG00000196539,ENSG00000229255,ENSG00000203661,ENSG00000271934,ENSG00000183310,ENSG00000184022,ENSG00000201602,ENSG00000271701
chr1	248328822	248328922	1:248328822-248328922	ENSG00000162727,ENSG00000177201,ENSG00000177186,ENSG00000177174,ENSG00000198104,ENSG00000175143,ENSG00000227152,ENSG00000196539
chr1	248358566	248358684	1:248358566-248358684	ENSG00000177201,ENSG00000177174,ENSG00000196944,ENSG00000198104,ENSG00000175143,ENSG00000227152,ENSG00000196240,ENSG00000196539,ENSG00000183310,ENSG00000184022,ENSG00000201602,ENSG00000271701
chr1	248359563	248359690	1:248359563-248359690	ENSG00000177201,ENSG00000177174,ENSG00000196944,ENSG00000198104,ENSG00000175143,ENSG00000227152,ENSG00000196240,ENSG00000196539,ENSG00000183310,ENSG00000184022,ENSG00000201602,ENSG00000271701
chr1	248360898	248360998	1:248360898-248360998	ENSG00000198601,ENSG00000177201,ENSG00000177174,ENSG00000196944,ENSG00000198104,ENSG00000175143,ENSG00000227152,ENSG00000196240,ENSG00000196539,ENSG00000229255,ENSG00000203661,ENSG00000224521,ENSG00000184022
chr1	248361063	248361532	1:248361063-248361532	ENSG00000198601,ENSG00000177201,ENSG00000177174,ENSG00000196944,ENSG00000198104,ENSG00000175143,ENSG00000227152,ENSG00000196240,ENSG00000196539,ENSG00000229255,ENSG00000203661,ENSG00000224521,ENSG00000184022
chr1	248661225	248664743	1:248661225-248664743	ENSG00000227152,ENSG00000196240,ENSG00000196539,ENSG00000229255,ENSG00000203661,ENSG00000224521,ENSG00000184022,ENSG00000201602,ENSG00000271701,ENSG00000279301,ENSG00000177151,ENSG00000187701,ENSG00000189181,ENSG00000229703,ENSG00000276520,ENSG00000242529
chr1	248755905	248756005	1:248755905-248756005	ENSG00000196240,ENSG00000196539,ENSG00000271934,ENSG00000183310,ENSG00000184022,ENSG00000201602,ENSG00000271701,ENSG00000177151,ENSG00000286015,ENSG00000189181,ENSG00000229703,ENSG00000276520,ENSG00000242529,ENSG00000259823,ENSG00000229663
chr1	248756699	248756799	1:248756699-248756799	ENSG00000271934,ENSG00000184022,ENSG00000201602,ENSG00000271701,ENSG00000177151,ENSG00000286015,ENSG00000189181,ENSG00000229703,ENSG00000276520,ENSG00000242529,ENSG00000259823,ENSG00000229663
chr1	248805055	248805158	1:248805055-248805158	ENSG00000226191,ENSG00000224830,ENSG00000175143,ENSG00000196240,ENSG00000196539,ENSG00000182783,ENSG00000183310,ENSG00000184022,ENSG00000201602,ENSG00000271701,ENSG00000177151,ENSG00000189181,ENSG00000229703,ENSG00000276520,ENSG00000242529,ENSG00000229663,ENSG00000175137
chr1	248807081	248807181	1:248807081-248807181	ENSG00000226191,ENSG00000224830,ENSG00000175143,ENSG00000196240,ENSG00000182783,ENSG00000183310,ENSG00000184022,ENSG00000201602,ENSG00000271701,ENSG00000189181,ENSG00000229703,ENSG00000276520,ENSG00000242529,ENSG00000229663,ENSG00000175137
chr1	248807250	248807361	1:248807250-248807361	ENSG00000226191,ENSG00000224830,ENSG00000175143,ENSG00000196240,ENSG00000196539,ENSG00000182783,ENSG00000183310,ENSG00000184022,ENSG00000201602,ENSG00000271701,ENSG00000177151,ENSG00000189181,ENSG00000229703,ENSG00000276520,ENSG00000242529,ENSG00000229663,ENSG00000175137
chr1	248816562	248816687	1:248816562-248816687	ENSG00000184022,ENSG00000201602,ENSG00000271701,ENSG00000229703,ENSG00000276520,ENSG00000242529,ENSG00000229663,ENSG00000175137
chr1	248820945	248821071	1:248820945-248821071	ENSG00000201602,ENSG00000271701,ENSG00000229703,ENSG00000175137,ENSG00000264500
chr1	248825726	248826451	1:248825726-248826451	ENSG00000175137,ENSG00000264500,ENSG00000171161
chr1	248826556	248826720	1:248826556-248826720	ENSG00000175137,ENSG00000264500,ENSG00000171161
chr1	248827009	248827166	1:248827009-248827166	ENSG00000175137,ENSG00000264500
chr1	248828714	248828859	1:248828714-248828859	ENSG00000175137,ENSG00000264500,ENSG00000171161
chr1	248830820	248831018	1:248830820-248831018	ENSG00000279301,ENSG00000175137,ENSG00000264500,ENSG00000171161
chr1	248832494	248832808	1:248832494-248832808	ENSG00000279301,ENSG00000175137,ENSG00000264500,ENSG00000171161,ENSG00000233084
chr1	248837360	248837490	1:248837360-248837490	ENSG00000271934,ENSG00000171161
chr1	248837651	248839258	1:248837651-248839258	ENSG00000271934,ENSG00000175137,ENSG00000264500,ENSG00000171161,ENSG00000171163,ENSG00000227237,ENSG00000233084
chr1	248839722	248839893	1:248839722-248839893	ENSG00000171161
chr1	248840469	248840604	1:248840469-248840604	ENSG00000171161,ENSG00000171163,ENSG00000227237
chr1	248843381	248843481	1:248843381-248843481	ENSG00000171161,ENSG00000171163,ENSG00000227237
chr1	248847019	248847119	1:248847019-248847119	ENSG00000171163
chr1	248847622	248847722	1:248847622-248847722	ENSG00000171163,ENSG00000227237
chr1	248852866	248852966	1:248852866-248852966	ENSG00000171163,ENSG00000227237
chr1	248857762	248857926	1:248857762-248857926	ENSG00000171163,ENSG00000227237
chr1	248858168	248858460	1:248858168-248858460	ENSG00000171163,ENSG00000227237
chr1	248858747	248859762	1:248858747-248859762	ENSG00000279301,ENSG00000171163,ENSG00000227237,ENSG00000233084
chr1	248863053	248863582	1:248863053-248863582	ENSG00000171163,ENSG00000227237
chr1	248863628	248863728	1:248863628-248863728	ENSG00000171163,ENSG00000227237
chr1	248872715	248872855	1:248872715-248872855	-
chr1	248872904	248873016	1:248872904-248873016	ENSG00000171163,ENSG00000227237
chr1	248873471	248873571	1:248873471-248873571	-
chr1	248873627	248874516	1:248873627-248874516	ENSG00000171163,ENSG00000227237
chr1	248874659	248874759	1:248874659-248874759	-
chr1	248875016	248875202	1:248875016-248875202	ENSG00000183310,ENSG00000185220,ENSG00000233084
chr1	248906096	248907080	1:248906096-248907080	ENSG00000279301,ENSG00000185220,ENSG00000200495,ENSG00000233084
chr1	248907224	248907376	1:248907224-248907376	ENSG00000279301,ENSG00000185220,ENSG00000200495,ENSG00000233084
chr1	248918013	248918162	1:248918013-248918162	ENSG00000185220,ENSG00000200495,ENSG00000233084
chr1	248923644	248923797	1:248923644-248923797	ENSG00000200495,ENSG00000233084
chr10	53088	53233	10:53088-53233	ENSG00000261456
chr10	76483	76583	10:76483-76583	ENSG00000232420,ENSG00000261456
chr10	104458	104558	10:104458-104558	ENSG00000212331,ENSG00000232420
chr10	108566	108666	10:108566-108666	ENSG00000212331,ENSG00000276662,ENSG00000232420
chr10	134485	134666	10:134485-134666	ENSG00000212331,ENSG00000276662,ENSG00000015171
chr10	134699	134799	10:134699-134799	ENSG00000212331,ENSG00000276662,ENSG00000015171
chr10	134859	135917	10:134859-135917	ENSG00000212331,ENSG00000276662,ENSG00000015171
chr10	136008	136331	10:136008-136331	ENSG00000212331,ENSG00000276662,ENSG00000015171
chr10	136595	136764	10:136595-136764	ENSG00000212331,ENSG00000276662,ENSG00000015171
chr10	202501	202611	10:202501-202611	ENSG00000212331,ENSG00000276662
chr10	244017	244117	10:244017-244117	ENSG00000015171
chr10	272623	272759	10:272623-272759	ENSG00000201861
chr10	279280	279381	10:279280-279381	ENSG00000201861
chr10	297118	297601	10:297118-297601	ENSG00000201861,ENSG00000212331
chr10	297637	297844	10:297637-297844	ENSG00000201861
chr10	298296	298428	10:298296-298428	-
chr10	298546	298646	10:298546-298646	-
chr10	298696	298822	10:298696-298822	-
chr10	324082	324208	10:324082-324208	ENSG00000151240
chr10	325475	325634	10:325475-325634	ENSG00000151240
chr10	329470	329776	10:329470-329776	ENSG00000151240
chr10	329887	330025	10:329887-330025	ENSG00000151240
chr10	331036	331139	10:331036-331139	ENSG00000151240
chr10	337921	338021	10:337921-338021	-
chr10	345379	345479	10:345379-345479	-
chr10	351861	351966	10:351861-351966	-
chr10	364501	364601	10:364501-364601	-
chr10	369370	369470	10:369370-369470	-
chr10	371509	371624	10:371509-371624	-
chr10	381632	381732	10:381632-381732	ENSG00000239822
chr10	388066	388218	10:388066-388218	ENSG00000151240
chr10	391131	391231	10:391131-391231	ENSG00000151240
chr10	393757	393865	10:393757-393865	ENSG00000151240
chr10	394897	395100	10:394897-395100	ENSG00000239822,ENSG00000151240
chr10	397212	397437	10:397212-397437	ENSG00000239822,ENSG00000151240
chr10	413813	413913	10:413813-413913	ENSG00000233021,ENSG00000239822
chr10	415014	415114	10:415014-415114	ENSG00000233021,ENSG00000239822
chr10	415236	416419	10:415236-416419	ENSG00000233021,ENSG00000239822
chr10	441234	441390	10:441234-441390	ENSG00000233021,ENSG00000239822,ENSG00000260370
chr10	452749	453039	10:452749-453039	ENSG00000233021,ENSG00000239822
chr10	458404	458591	10:458404-458591	ENSG00000239822
chr10	478569	478669	10:478569-478669	-
chr10	482369	482487	10:482369-482487	ENSG00000151240
chr10	484384	484484	10:484384-484484	ENSG00000151240
chr10	484733	484924	10:484733-484924	ENSG00000151240
chr10	487072	487209	10:487072-487209	ENSG00000151240
chr10	491004	491197	10:491004-491197	ENSG00000151240
chr10	491498	491661	10:491498-491661	-
chr10	496750	496858	10:496750-496858	-
chr10	497170	497270	10:497170-497270	-
chr10	503725	503893	10:503725-503893	-
chr10	506757	506907	10:506757-506907	-
chr10	507467	507638	10:507467-507638	-
chr10	509124	509229	10:509124-509229	-
chr10	510524	510631	10:510524-510631	-
chr10	510737	510837	10:510737-510837	-
chr10	511076	511336	10:511076-511336	-
chr10	511625	511772	10:511625-511772	-
chr10	514265	514597	10:514265-514597	-
chr10	515673	515773	10:515673-515773	-
chr10	520137	520237	10:520137-520237	-
chr10	522079	522206	10:522079-522206	-
chr10	524053	524166	10:524053-524166	-
chr10	525961	526066	10:525961-526066	-
chr10	527805	527905	10:527805-527905	-
chr10	537208	537549	10:537208-537549	-
chr10	546523	546623	10:546523-546623	-
chr10	547315	547455	10:547315-547455	-
chr10	556564	556716	10:556564-556716	-
chr10	567653	567761	10:567653-567761	-
chr10	571075	571331	10:571075-571331	-
chr10	571576	571756	10:571576-571756	-
chr10	575430	575711	10:575430-575711	-
chr10	576194	576366	10:576194-576366	-
chr10	580408	581135	10:580408-581135	-
chr10	582031	582173	10:582031-582173	-
chr10	583522	583626	10:583522-583626	-
chr10	584743	584883	10:584743-584883	-
chr10	588317	588437	10:588317-588437	-
chr10	594082	594182	10:594082-594182	-
chr10	598772	598910	10:598772-598910	-
chr10	600237	600381	10:600237-600381	-
chr10	602432	602636	10:602432-602636	-
chr10	614217	614472	10:614217-614472	-
chr10	614600	614700	10:614600-614700	-
chr10	614961	615152	10:614961-615152	-
chr10	615703	615819	10:615703-615819	-
chr10	616389	616555	10:616389-616555	-
chr10	617119	617219	10:617119-617219	-
chr10	621033	621170	10:621033-621170	ENSG00000225140
chr10	621204	621304	10:621204-621304	ENSG00000225140
chr10	622401	622636	10:622401-622636	ENSG00000225140
chr10	624313	625650	10:624313-625650	ENSG00000225140
chr10	627141	627429	10:627141-627429	ENSG00000225140
chr10	627938	628158	10:627938-628158	ENSG00000225140
chr10	628380	628970	10:628380-628970	ENSG00000225140
chr10	629222	629322	10:629222-629322	ENSG00000225140
chr10	629430	629530	10:629430-629530	ENSG00000225140
chr10	629668	629890	10:629668-629890	ENSG00000225140
chr10	635640	635740	10:635640-635740	ENSG00000263511
chr10	637850	637950	10:637850-637950	ENSG00000263511
chr10	645837	645937	10:645837-645937	ENSG00000263511,ENSG00000180525
chr10	646071	646171	10:646071-646171	ENSG00000263511,ENSG00000180525
chr10	649931	650115	10:649931-650115	ENSG00000180525
chr10	650210	650311	10:650210-650311	ENSG00000180525
chr10	653880	653980	10:653880-653980	ENSG00000180525
chr10	654456	654700	10:654456-654700	ENSG00000180525
chr10	655191	655485	10:655191-655485	ENSG00000180525
chr10	659102	659202	10:659102-659202	ENSG00000180525
chr10	660319	660492	10:660319-660492	ENSG00000180525
chr10	661303	661476	10:661303-661476	ENSG00000180525
chr10	661590	661737	10:661590-661737	ENSG00000180525
chr10	663160	663260	10:663160-663260	ENSG00000180525
chr10	663878	664215	10:663878-664215	ENSG00000180525
chr10	666759	666859	10:666759-666859	ENSG00000180525
chr10	667683	667783	10:667683-667783	ENSG00000180525
chr10	669228	669328	10:669228-669328	ENSG00000180525
chr10	683231	683415	10:683231-683415	ENSG00000151240
chr10	683889	683989	10:683889-683989	ENSG00000151240
chr10	684270	684436	10:684270-684436	ENSG00000151240
chr10	686382	686623	10:686382-686623	ENSG00000151240
chr10	687650	687783	10:687650-687783	ENSG00000151240
chr10	688630	688802	10:688630-688802	ENSG00000151240
chr10	688884	689068	10:688884-689068	ENSG00000151240
chr10	689280	689945	10:689280-689945	ENSG00000151240
chr10	690024	690187	10:690024-690187	ENSG00000151240
chr10	690253	690407	10:690253-690407	ENSG00000151240
chr10	690991	691123	10:690991-691123	ENSG00000151240
chr10	715946	716046	10:715946-716046	ENSG00000231601
chr10	720080	720202	10:720080-720202	ENSG00000231601
chr10	725866	726054	10:725866-726054	ENSG00000231601
chr10	789396	789671	10:789396-789671	-
chr10	801392	801585	10:801392-801585	-
chr10	803199	803402	10:803199-803402	-
chr10	803655	803768	10:803655-803768	-
chr10	807033	807154	10:807033-807154	-
chr10	813500	813608	10:813500-813608	ENSG00000107929
chr10	825038	834122	10:825038-834122	ENSG00000107929
chr10	885124	885271	10:885124-885271	-
chr10	887453	887573	10:887453-887573	-
chr10	887766	887866	10:887766-887866	-
chr10	905720	905835	10:905720-905835	ENSG00000107929
chr10	918488	918609	10:918488-918609	-
chr10	926458	926558	10:926458-926558	ENSG00000107929,ENSG00000229869
chr10	931384	932247	10:931384-932247	ENSG00000107929,ENSG00000229869,ENSG00000205740,ENSG00000107937
chr10	934012	934125	10:934012-934125	ENSG00000107929,ENSG00000229869
chr10	947301	947401	10:947301-947401	-
chr10	987207	987307	10:987207-987307	ENSG00000205740,ENSG00000107937
chr10	987882	988049	10:987882-988049	ENSG00000205740,ENSG00000107937
chr10	988103	988662	10:988103-988662	ENSG00000205740,ENSG00000107937
chr10	1004566	1004666	10:1004566-1004666	ENSG00000107937
chr10	1013800	1013900	10:1013800-1013900	ENSG00000107937,ENSG00000232656
chr10	1034861	1035050	10:1034861-1035050	ENSG00000148377,ENSG00000232656
chr10	1035235	1035526	10:1035235-1035526	ENSG00000148377,ENSG00000232656
chr10	1037287	1037397	10:1037287-1037397	ENSG00000148377,ENSG00000232656
chr10	1044576	1044676	10:1044576-1044676	ENSG00000232656,ENSG00000067064,ENSG00000047056
chr10	1048670	1049622	10:1048670-1049622	ENSG00000148377,ENSG00000232656,ENSG00000067064,ENSG00000047056
chr10	1055845	1055945	10:1055845-1055945	ENSG00000047056
chr10	1055992	1056092	10:1055992-1056092	ENSG00000047056
chr10	1056249	1056861	10:1056249-1056861	ENSG00000067064,ENSG00000047056
chr10	1056990	1057090	10:1056990-1057090	ENSG00000067064,ENSG00000047056
chr10	1058177	1058277	10:1058177-1058277	ENSG00000067064,ENSG00000047056
chr10	1063757	1063882	10:1063757-1063882	ENSG00000047056
chr10	1066260	1066422	10:1066260-1066422	ENSG00000047056
chr10	1088255	1088355	10:1088255-1088355	-
chr10	1089253	1089353	10:1089253-1089353	-
chr10	1117740	1117840	10:1117740-1117840	ENSG00000047056
chr10	1126005	1126125	10:1126005-1126125	ENSG00000047056,ENSG00000229205
chr10	1127883	1128715	10:1127883-1128715	ENSG00000047056,ENSG00000229205
chr10	1177768	1177983	10:1177768-1177983	ENSG00000229205
chr10	1179805	1179935	10:1179805-1179935	ENSG00000229205
chr10	1179991	1180091	10:1179991-1180091	ENSG00000229205,ENSG00000185736
chr10	1180207	1180307	10:1180207-1180307	ENSG00000229205,ENSG00000185736
chr10	1180990	1181130	10:1180990-1181130	ENSG00000229205,ENSG00000185736
chr10	1183924	1184024	10:1183924-1184024	ENSG00000229205,ENSG00000185736
chr10	1184643	1184790	10:1184643-1184790	ENSG00000229205,ENSG00000185736
chr10	1186289	1186730	10:1186289-1186730	ENSG00000229205,ENSG00000185736
chr10	1186878	1187034	10:1186878-1187034	ENSG00000229205,ENSG00000185736
chr10	1187695	1187921	10:1187695-1187921	ENSG00000229205,ENSG00000185736
chr10	1188070	1188867	10:1188070-1188867	ENSG00000229205,ENSG00000185736
chr10	1193071	1193171	10:1193071-1193171	ENSG00000229205,ENSG00000185736
chr10	1200178	1200751	10:1200178-1200751	ENSG00000229205,ENSG00000185736,ENSG00000287043
chr10	1200813	1200920	10:1200813-1200920	ENSG00000185736,ENSG00000287043
chr10	1204959	1205060	10:1204959-1205060	ENSG00000185736,ENSG00000287043
chr10	1208603	1208769	10:1208603-1208769	ENSG00000185736,ENSG00000287043
chr10	1210837	1210962	10:1210837-1210962	ENSG00000287043
chr10	1211314	1211430	10:1211314-1211430	ENSG00000287043
chr10	1218794	1218894	10:1218794-1218894	-
chr10	1233667	1233767	10:1233667-1233767	-
chr10	1233957	1234057	10:1233957-1234057	-
chr10	1234790	1234902	10:1234790-1234902	-
chr10	1240678	1240778	10:1240678-1240778	ENSG00000185736
chr10	1241093	1241193	10:1241093-1241193	ENSG00000185736
chr10	1247988	1248088	10:1247988-1248088	ENSG00000185736
chr10	1255263	1255363	10:1255263-1255363	-
chr10	1288212	1288483	10:1288212-1288483	ENSG00000282390
chr10	1291914	1292100	10:1291914-1292100	ENSG00000282390
chr10	1292259	1292395	10:1292259-1292395	ENSG00000282390
chr10	1292776	1292876	10:1292776-1292876	ENSG00000282390
chr10	1295270	1295370	10:1295270-1295370	ENSG00000282390
chr10	1296869	1296969	10:1296869-1296969	ENSG00000282390
chr10	1368626	1368745	10:1368626-1368745	ENSG00000233052
chr10	1368883	1369036	10:1368883-1369036	ENSG00000233052
chr10	1404630	1404730	10:1404630-1404730	-
chr10	1411116	1412258	10:1411116-1412258	ENSG00000205696
chr10	1451595	1451695	10:1451595-1451695	ENSG00000205696
chr10	1546837	1548183	10:1546837-1548183	ENSG00000205696
chr10	1561669	1561816	10:1561669-1561816	ENSG00000205696
chr10	1584936	1585036	10:1584936-1585036	ENSG00000205696
chr10	1588663	1588763	10:1588663-1588763	ENSG00000205696
chr10	1603011	1603137	10:1603011-1603137	ENSG00000205696
chr10	1632877	1637392	10:1632877-1637392	-
chr10	1644375	1644562	10:1644375-1644562	-
chr10	1659310	1659410	10:1659310-1659410	ENSG00000205696
chr10	1704493	1704593	10:1704493-1704593	-
chr10	1717111	1717211	10:1717111-1717211	-
chr10	1840831	1840941	10:1840831-1840941	ENSG00000226694
chr10	1853838	1854018	10:1853838-1854018	-
chr10	1881993	1882273	10:1881993-1882273	-
chr10	1932693	1932864	10:1932693-1932864	ENSG00000287653
chr10	1943812	1943912	10:1943812-1943912	ENSG00000287653
chr10	1969448	1969548	10:1969448-1969548	ENSG00000226694,ENSG00000287653
chr10	2005782	2005882	10:2005782-2005882	ENSG00000234962
chr10	2007484	2007714	10:2007484-2007714	ENSG00000234962
chr10	2095789	2095889	10:2095789-2095889	ENSG00000212156,ENSG00000231326,ENSG00000252998,ENSG00000278069,ENSG00000226694
chr10	2108286	2108463	10:2108286-2108463	ENSG00000212156,ENSG00000231326,ENSG00000252998,ENSG00000278069,ENSG00000226694
chr10	2124086	2124265	10:2124086-2124265	ENSG00000212156,ENSG00000231326,ENSG00000278069,ENSG00000226694
chr10	2128608	2128708	10:2128608-2128708	ENSG00000212156,ENSG00000231326,ENSG00000278069,ENSG00000226694
chr10	2147313	2147413	10:2147313-2147413	ENSG00000212156,ENSG00000231326,ENSG00000227912,ENSG00000278069,ENSG00000226694
chr10	2147584	2147762	10:2147584-2147762	ENSG00000212156,ENSG00000231326,ENSG00000227912,ENSG00000278069,ENSG00000226694
chr10	2313092	2313192	10:2313092-2313192	ENSG00000234556,ENSG00000212156,ENSG00000231326
chr10	2313256	2313356	10:2313256-2313356	ENSG00000234556,ENSG00000212156,ENSG00000231326
chr10	2332896	2333001	10:2332896-2333001	ENSG00000234556,ENSG00000212156,ENSG00000231326
chr10	2345412	2345512	10:2345412-2345512	ENSG00000231326
chr10	2358783	2358883	10:2358783-2358883	ENSG00000237500
chr10	2376927	2377027	10:2376927-2377027	ENSG00000212156
chr10	2509700	2509802	10:2509700-2509802	ENSG00000235281,ENSG00000237500,ENSG00000234170
chr10	2618700	2618800	10:2618700-2618800	ENSG00000286858,ENSG00000237500
chr10	2623889	2624041	10:2623889-2624041	ENSG00000286858,ENSG00000237500
chr10	2630370	2630720	10:2630370-2630720	ENSG00000286858
chr10	2638322	2638517	10:2638322-2638517	ENSG00000286858,ENSG00000237500
chr10	2672479	2672612	10:2672479-2672612	ENSG00000286858
chr10	2845031	2845161	10:2845031-2845161	ENSG00000231743,ENSG00000286858
chr10	2905891	2906035	10:2905891-2906035	ENSG00000231743
chr10	3034144	3034250	10:3034144-3034250	ENSG00000234182,ENSG00000231743
chr10	3034332	3034432	10:3034332-3034432	ENSG00000234182,ENSG00000231743
chr10	3043376	3043483	10:3043376-3043483	ENSG00000287560,ENSG00000234182,ENSG00000231743
chr10	3043892	3044029	10:3043892-3044029	ENSG00000287560,ENSG00000234182,ENSG00000231743
chr10	3044088	3044192	10:3044088-3044192	ENSG00000287560,ENSG00000234182,ENSG00000231743
chr10	3045960	3046128	10:3045960-3046128	ENSG00000287560,ENSG00000234182,ENSG00000231743
chr10	3048686	3048939	10:3048686-3048939	ENSG00000287560,ENSG00000234182,ENSG00000231743
chr10	3067407	3067563	10:3067407-3067563	ENSG00000067057,ENSG00000273001
chr10	3067856	3068158	10:3067856-3068158	ENSG00000067057,ENSG00000273001
chr10	3068221	3068321	10:3068221-3068321	ENSG00000067057,ENSG00000273001
chr10	3068467	3068821	10:3068467-3068821	ENSG00000067057,ENSG00000273001
chr10	3070086	3070186	10:3070086-3070186	ENSG00000067057,ENSG00000273001
chr10	3093893	3093993	10:3093893-3093993	-
chr10	3095154	3095287	10:3095154-3095287	ENSG00000067057
chr10	3095413	3095602	10:3095413-3095602	ENSG00000067057
chr10	3096177	3096304	10:3096177-3096304	ENSG00000067057
chr10	3102928	3103098	10:3102928-3103098	ENSG00000067057
chr10	3105087	3105187	10:3105087-3105187	ENSG00000067057
chr10	3105355	3105480	10:3105355-3105480	ENSG00000067057
chr10	3107144	3107986	10:3107144-3107986	ENSG00000067057
chr10	3109235	3109403	10:3109235-3109403	ENSG00000067057
chr10	3110484	3110751	10:3110484-3110751	-
chr10	3113225	3113393	10:3113225-3113393	-
chr10	3115623	3115789	10:3115623-3115789	-
chr10	3116854	3116954	10:3116854-3116954	ENSG00000067057
chr10	3124048	3124303	10:3124048-3124303	-
chr10	3127050	3127165	10:3127050-3127165	ENSG00000278419,ENSG00000067057
chr10	3129039	3129143	10:3129039-3129143	ENSG00000278419,ENSG00000067057
chr10	3130069	3130169	10:3130069-3130169	ENSG00000278419
chr10	3130337	3130437	10:3130337-3130437	ENSG00000278419
chr10	3131648	3131748	10:3131648-3131748	ENSG00000278419
chr10	3136597	3136697	10:3136597-3136697	ENSG00000237399,ENSG00000107959,ENSG00000278419
chr10	3137424	3137580	10:3137424-3137580	ENSG00000237399,ENSG00000278419
chr10	3138595	3138695	10:3138595-3138695	ENSG00000237399,ENSG00000278419
chr10	3144724	3144824	10:3144724-3144824	ENSG00000237399,ENSG00000107959
chr10	3144933	3145033	10:3144933-3145033	ENSG00000237399,ENSG00000107959
chr10	3148030	3148321	10:3148030-3148321	ENSG00000237399,ENSG00000107959
chr10	3163734	3163924	10:3163734-3163924	-
chr10	3170946	3171046	10:3170946-3171046	ENSG00000107959
chr10	3171221	3171349	10:3171221-3171349	ENSG00000107959
chr10	3171572	3171672	10:3171572-3171672	ENSG00000107959
chr10	3172348	3173409	10:3172348-3173409	ENSG00000107959
chr10	3173569	3173861	10:3173569-3173861	ENSG00000107959
chr10	3173927	3174191	10:3173927-3174191	ENSG00000107959
chr10	3174306	3174406	10:3174306-3174406	ENSG00000107959
chr10	3175816	3175931	10:3175816-3175931	ENSG00000107959
chr10	3192770	3192970	10:3192770-3192970	-
chr10	3193364	3193530	10:3193364-3193530	ENSG00000288566
chr10	3194943	3195065	10:3194943-3195065	ENSG00000236968,ENSG00000288566
chr10	3196650	3196878	10:3196650-3196878	ENSG00000236968,ENSG00000288566
chr10	3197238	3197346	10:3197238-3197346	ENSG00000236968,ENSG00000288566
chr10	3197476	3197644	10:3197476-3197644	ENSG00000236968,ENSG00000288566
chr10	3201307	3201462	10:3201307-3201462	ENSG00000236968,ENSG00000288566
chr10	3241340	3241440	10:3241340-3241440	ENSG00000227338,ENSG00000226762,ENSG00000236968
chr10	3248814	3248948	10:3248814-3248948	ENSG00000227338,ENSG00000226762,ENSG00000236968
chr10	3248980	3249080	10:3248980-3249080	ENSG00000227338,ENSG00000226762
chr10	3275547	3275647	10:3275547-3275647	ENSG00000288657,ENSG00000227338,ENSG00000226762
chr10	3276608	3276716	10:3276608-3276716	ENSG00000288657,ENSG00000227338,ENSG00000226762
chr10	3281015	3281161	10:3281015-3281161	ENSG00000288657,ENSG00000227338,ENSG00000226762
chr10	3292699	3292943	10:3292699-3292943	ENSG00000287428,ENSG00000227338,ENSG00000226762
chr10	3294050	3294150	10:3294050-3294150	ENSG00000287428
chr10	3309426	3309526	10:3309426-3309526	ENSG00000287428
chr10	3324085	3324379	10:3324085-3324379	-
chr10	3324415	3324538	10:3324415-3324538	-
chr10	3339802	3339902	10:3339802-3339902	-
chr10	3340115	3340215	10:3340115-3340215	-
chr10	3397011	3397111	10:3397011-3397111	ENSG00000286610
chr10	3398744	3398852	10:3398744-3398852	ENSG00000286610
chr10	3399055	3399484	10:3399055-3399484	ENSG00000286610
chr10	3406629	3406738	10:3406629-3406738	ENSG00000286610
chr10	3416763	3416863	10:3416763-3416863	-
chr10	3432245	3432364	10:3432245-3432364	-
chr10	3432555	3432730	10:3432555-3432730	-
chr10	3451874	3451974	10:3451874-3451974	-
chr10	3454383	3454519	10:3454383-3454519	-
chr10	3458748	3458886	10:3458748-3458886	-
chr10	3465235	3465400	10:3465235-3465400	-
chr10	3465645	3465908	10:3465645-3465908	-
chr10	3466192	3466379	10:3466192-3466379	-
chr10	3467268	3468097	10:3467268-3468097	-
chr10	3468153	3468728	10:3468153-3468728	-
chr10	3468975	3469563	10:3468975-3469563	-
chr10	3469794	3469963	10:3469794-3469963	-
chr10	3471243	3471902	10:3471243-3471902	-
chr10	3472183	3473024	10:3472183-3473024	-
chr10	3473404	3473553	10:3473404-3473553	-
chr10	3473664	3473863	10:3473664-3473863	-
chr10	3474128	3474278	10:3474128-3474278	-
chr10	3474386	3474486	10:3474386-3474486	-
chr10	3479227	3479363	10:3479227-3479363	-
chr10	3479879	3480176	10:3479879-3480176	-
chr10	3482127	3482393	10:3482127-3482393	-
chr10	3482458	3482566	10:3482458-3482566	-
chr10	3484571	3484886	10:3484571-3484886	-
chr10	3493749	3493849	10:3493749-3493849	-
chr10	3496421	3496521	10:3496421-3496521	ENSG00000233321
chr10	3497146	3497273	10:3497146-3497273	ENSG00000233321
chr10	3499136	3499347	10:3499136-3499347	ENSG00000233321
chr10	3500192	3500923	10:3500192-3500923	ENSG00000233321
chr10	3510542	3510675	10:3510542-3510675	ENSG00000233321
chr10	3510716	3510823	10:3510716-3510823	ENSG00000233321
chr10	3511362	3511462	10:3511362-3511462	ENSG00000233321
chr10	3512278	3512392	10:3512278-3512392	ENSG00000233321
chr10	3512436	3512536	10:3512436-3512536	ENSG00000233321
chr10	3525690	3525790	10:3525690-3525790	-
chr10	3525916	3526077	10:3525916-3526077	-
chr10	3526822	3526982	10:3526822-3526982	-
chr10	3527242	3527342	10:3527242-3527342	-
chr10	3528975	3529125	10:3528975-3529125	-
chr10	3530463	3530596	10:3530463-3530596	ENSG00000236892
chr10	3532062	3532162	10:3532062-3532162	ENSG00000236892
chr10	3535499	3535607	10:3535499-3535607	ENSG00000236892
chr10	3537469	3537706	10:3537469-3537706	ENSG00000236892
chr10	3537989	3538095	10:3537989-3538095	ENSG00000236892
chr10	3538214	3539479	10:3538214-3539479	ENSG00000236892
chr10	3539609	3539716	10:3539609-3539716	ENSG00000236892
chr10	3539880	3540113	10:3539880-3540113	ENSG00000236892
chr10	3540637	3540749	10:3540637-3540749	ENSG00000236892
chr10	3547849	3548179	10:3547849-3548179	-
chr10	3548273	3548427	10:3548273-3548427	-
chr10	3548546	3548697	10:3548546-3548697	-
chr10	3558840	3558961	10:3558840-3558961	ENSG00000236892
chr10	3562686	3562786	10:3562686-3562786	ENSG00000236892
chr10	3563407	3563508	10:3563407-3563508	ENSG00000236892
chr10	3563641	3563750	10:3563641-3563750	ENSG00000236892
chr10	3570019	3570484	10:3570019-3570484	-
chr10	3570564	3571309	10:3570564-3571309	-
chr10	3574642	3574757	10:3574642-3574757	-
chr10	3574822	3575236	10:3574822-3575236	-
chr10	3584124	3584335	10:3584124-3584335	-
chr10	3616668	3616768	10:3616668-3616768	-
chr10	3618662	3618762	10:3618662-3618762	-
chr10	3623743	3624332	10:3623743-3624332	-
chr10	3624403	3624709	10:3624403-3624709	-
chr10	3652483	3652642	10:3652483-3652642	-
chr10	3657719	3657819	10:3657719-3657819	-
chr10	3698111	3698213	10:3698111-3698213	-
chr10	3699416	3699599	10:3699416-3699599	-
chr10	3699826	3700179	10:3699826-3700179	-
chr10	3704421	3704521	10:3704421-3704521	-
chr10	3705286	3705427	10:3705286-3705427	-
chr10	3706177	3706369	10:3706177-3706369	-
chr10	3729616	3729716	10:3729616-3729716	-
chr10	3735073	3735173	10:3735073-3735173	-
chr10	3747601	3747703	10:3747601-3747703	ENSG00000229672
chr10	3754987	3755094	10:3754987-3755094	ENSG00000229672,ENSG00000228353
chr10	3755232	3755395	10:3755232-3755395	ENSG00000229672,ENSG00000228353
chr10	3755545	3755946	10:3755545-3755946	ENSG00000229672,ENSG00000228353
chr10	3756885	3756991	10:3756885-3756991	ENSG00000229672,ENSG00000228353
chr10	3757092	3757201	10:3757092-3757201	ENSG00000229672,ENSG00000228353
chr10	3759076	3759203	10:3759076-3759203	ENSG00000229672,ENSG00000228353
chr10	3774734	3774898	10:3774734-3774898	ENSG00000228353
chr10	3775034	3775134	10:3775034-3775134	ENSG00000067082
chr10	3775168	3775294	10:3775168-3775294	ENSG00000067082
chr10	3775353	3776146	10:3775353-3776146	ENSG00000228353,ENSG00000067082
chr10	3776196	3776521	10:3776196-3776521	ENSG00000228353,ENSG00000067082
chr10	3776912	3777012	10:3776912-3777012	-
chr10	3777353	3777453	10:3777353-3777453	ENSG00000067082
chr10	3778714	3778814	10:3778714-3778814	ENSG00000067082
chr10	3779341	3779519	10:3779341-3779519	ENSG00000228353,ENSG00000067082
chr10	3779636	3779753	10:3779636-3779753	ENSG00000228353,ENSG00000067082
chr10	3780065	3780636	10:3780065-3780636	ENSG00000067082
chr10	3781184	3781321	10:3781184-3781321	ENSG00000067082
chr10	3781382	3781827	10:3781382-3781827	ENSG00000067082
chr10	3781882	3782009	10:3781882-3782009	ENSG00000067082
chr10	3782536	3784301	10:3782536-3784301	ENSG00000067082,ENSG00000287175
chr10	3784651	3785785	10:3784651-3785785	ENSG00000067082,ENSG00000287175
chr10	3785846	3786185	10:3785846-3786185	ENSG00000067082
chr10	3786406	3786623	10:3786406-3786623	ENSG00000067082
chr10	3804446	3804546	10:3804446-3804546	ENSG00000287175
chr10	3805302	3805443	10:3805302-3805443	ENSG00000287175
chr10	3805996	3806289	10:3805996-3806289	ENSG00000287175
chr10	3807841	3807990	10:3807841-3807990	ENSG00000287175
chr10	3809739	3809857	10:3809739-3809857	ENSG00000287175
chr10	3826230	3826379	10:3826230-3826379	ENSG00000230573
chr10	3827378	3827507	10:3827378-3827507	ENSG00000230573
chr10	3828352	3828452	10:3828352-3828452	ENSG00000230573
chr10	3828503	3828705	10:3828503-3828705	ENSG00000230573
chr10	3831092	3831233	10:3831092-3831233	ENSG00000230573
chr10	3851335	3851475	10:3851335-3851475	-
chr10	3851594	3851942	10:3851594-3851942	-
chr10	3853228	3853328	10:3853228-3853328	-
chr10	3853425	3853525	10:3853425-3853525	-
chr10	3869809	3869909	10:3869809-3869909	-
chr10	3886303	3886641	10:3886303-3886641	-
chr10	3886755	3886892	10:3886755-3886892	-
chr10	3891301	3891425	10:3891301-3891425	-
chr10	3898942	3899042	10:3898942-3899042	-
chr10	3903004	3903185	10:3903004-3903185	-
chr10	3906691	3907202	10:3906691-3907202	ENSG00000226005
chr10	3909615	3909715	10:3909615-3909715	ENSG00000226005
chr10	3911707	3911906	10:3911707-3911906	ENSG00000226005
chr10	3926828	3926936	10:3926828-3926936	ENSG00000226005
chr10	3935080	3935501	10:3935080-3935501	ENSG00000226005
chr10	3936003	3936769	10:3936003-3936769	ENSG00000226005
chr10	3936851	3937124	10:3936851-3937124	ENSG00000226005
chr10	3945138	3945315	10:3945138-3945315	-
chr10	3981848	3981948	10:3981848-3981948	ENSG00000274809
chr10	3998650	3998750	10:3998650-3998750	ENSG00000274809
chr10	4001925	4002025	10:4001925-4002025	ENSG00000274809,ENSG00000227101
chr10	4008872	4008972	10:4008872-4008972	ENSG00000227101
chr10	4023576	4025771	10:4023576-4025771	ENSG00000227101
chr10	4031135	4031238	10:4031135-4031238	ENSG00000227101
chr10	4046910	4047010	10:4046910-4047010	ENSG00000236990
chr10	4047211	4047311	10:4047211-4047311	ENSG00000236990
chr10	4049747	4049847	10:4049747-4049847	ENSG00000236990
chr10	4050769	4051337	10:4050769-4051337	ENSG00000227101,ENSG00000236990
chr10	4051568	4051708	10:4051568-4051708	ENSG00000236990
chr10	4056724	4056875	10:4056724-4056875	ENSG00000236990
chr10	4058731	4058866	10:4058731-4058866	ENSG00000236990
chr10	4061527	4061627	10:4061527-4061627	-
chr10	4061677	4061926	10:4061677-4061926	-
chr10	4066413	4066870	10:4066413-4066870	-
chr10	4072867	4073020	10:4072867-4073020	-
chr10	4073891	4074186	10:4073891-4074186	-
chr10	4077160	4077309	10:4077160-4077309	-
chr10	4080730	4080862	10:4080730-4080862	-
chr10	4081646	4081964	10:4081646-4081964	-
chr10	4082787	4083430	10:4082787-4083430	-
chr10	4086073	4086287	10:4086073-4086287	-
chr10	4086602	4086817	10:4086602-4086817	-
chr10	4087386	4087508	10:4087386-4087508	-
chr10	4106122	4106343	10:4106122-4106343	-
chr10	4115155	4115255	10:4115155-4115255	-
chr10	4127467	4127567	10:4127467-4127567	-
chr10	4127698	4127798	10:4127698-4127798	-
chr10	4127934	4128034	10:4127934-4128034	-
chr10	4128088	4128313	10:4128088-4128313	-
chr10	4130180	4130280	10:4130180-4130280	-
chr10	4131333	4131546	10:4131333-4131546	-
chr10	4131650	4131798	10:4131650-4131798	-
chr10	4132495	4132627	10:4132495-4132627	-
chr10	4181262	4181418	10:4181262-4181418	-
chr10	4182556	4182704	10:4182556-4182704	-
chr10	4184089	4184189	10:4184089-4184189	-
chr10	4217613	4217803	10:4217613-4217803	-
chr10	4228630	4228752	10:4228630-4228752	-
chr10	4241354	4241454	10:4241354-4241454	ENSG00000233117
chr10	4241836	4242052	10:4241836-4242052	ENSG00000233117
chr10	4255185	4255285	10:4255185-4255285	ENSG00000233117
chr10	4259147	4259247	10:4259147-4259247	ENSG00000233117
chr10	4259925	4260025	10:4259925-4260025	-
chr10	4260656	4260770	10:4260656-4260770	-
chr10	4266094	4266303	10:4266094-4266303	-
chr10	4266544	4266693	10:4266544-4266693	-
chr10	4266819	4267048	10:4266819-4267048	-
chr10	4267164	4267372	10:4267164-4267372	-
chr10	4271682	4271867	10:4271682-4271867	-
chr10	4275892	4275992	10:4275892-4275992	-
chr10	4279203	4279303	10:4279203-4279303	-
chr10	4279664	4279764	10:4279664-4279764	-
chr10	4282846	4283061	10:4282846-4283061	-
chr10	4283386	4283486	10:4283386-4283486	-
chr10	4283833	4284305	10:4283833-4284305	-
chr10	4301632	4301732	10:4301632-4301732	-
chr10	4306938	4307086	10:4306938-4307086	-
chr10	4315431	4315824	10:4315431-4315824	-
chr10	4315865	4315965	10:4315865-4315965	-
chr10	4316068	4316168	10:4316068-4316168	-
chr10	4316239	4316822	10:4316239-4316822	-
chr10	4326094	4326554	10:4326094-4326554	-
chr10	4330255	4330424	10:4330255-4330424	-
chr10	4344716	4344982	10:4344716-4344982	-
chr10	4346383	4346495	10:4346383-4346495	-
chr10	4357798	4357946	10:4357798-4357946	-
chr10	4384480	4384580	10:4384480-4384580	ENSG00000224382
chr10	4432353	4432735	10:4432353-4432735	ENSG00000230096,ENSG00000287246
chr10	4437218	4437318	10:4437218-4437318	ENSG00000230096,ENSG00000287246
chr10	4479749	4479898	10:4479749-4479898	ENSG00000286687
chr10	4487364	4487511	10:4487364-4487511	ENSG00000286687
chr10	4512629	4512729	10:4512629-4512729	ENSG00000286687,ENSG00000207124
chr10	4557714	4557814	10:4557714-4557814	-
chr10	4639855	4640027	10:4639855-4640027	-
chr10	4656799	4656934	10:4656799-4656934	ENSG00000231298,ENSG00000225269
chr10	4661580	4661680	10:4661580-4661680	ENSG00000231298,ENSG00000225269
chr10	4661742	4661866	10:4661742-4661866	ENSG00000231298,ENSG00000225269
chr10	4661898	4662130	10:4661898-4662130	ENSG00000231298,ENSG00000225269
chr10	4662748	4662864	10:4662748-4662864	ENSG00000231298,ENSG00000225269
chr10	4663242	4663442	10:4663242-4663442	ENSG00000231298,ENSG00000225269
chr10	4663499	4663619	10:4663499-4663619	ENSG00000231298,ENSG00000225269
chr10	4674820	4674953	10:4674820-4674953	ENSG00000231298
chr10	4682814	4682946	10:4682814-4682946	ENSG00000231298
chr10	4686522	4686665	10:4686522-4686665	ENSG00000231298
chr10	4688657	4688809	10:4688657-4688809	ENSG00000231298
chr10	4720708	4720843	10:4720708-4720843	-
chr10	4761280	4761428	10:4761280-4761428	-
chr10	4766630	4766730	10:4766630-4766730	-
chr10	4766912	4767038	10:4766912-4767038	ENSG00000287023
chr10	4767166	4767307	10:4767166-4767307	ENSG00000287023
chr10	4768598	4768735	10:4768598-4768735	-
chr10	4770897	4771260	10:4770897-4771260	ENSG00000287023
chr10	4799643	4799924	10:4799643-4799924	ENSG00000287023
chr10	4811136	4811298	10:4811136-4811298	ENSG00000287023
chr10	4814998	4815110	10:4814998-4815110	ENSG00000165568
chr10	4815242	4815478	10:4815242-4815478	ENSG00000165568
chr10	4817080	4817180	10:4817080-4817180	-
chr10	4820107	4820276	10:4820107-4820276	ENSG00000165568
chr10	4820827	4821497	10:4820827-4821497	ENSG00000165568
chr10	4825630	4827063	10:4825630-4827063	ENSG00000165568
chr10	4849381	4849481	10:4849381-4849481	-
chr10	4849751	4849955	10:4849751-4849955	-
chr10	4850859	4850959	10:4850859-4850959	ENSG00000224251
chr10	4851813	4852211	10:4851813-4852211	ENSG00000224251
chr10	4861449	4861558	10:4861449-4861558	-
chr10	4892713	4892847	10:4892713-4892847	ENSG00000151631,ENSG00000224251
chr10	4902223	4902355	10:4902223-4902355	ENSG00000151631
chr10	4902629	4902729	10:4902629-4902729	ENSG00000151631
chr10	4902808	4903288	10:4902808-4903288	ENSG00000151631
chr10	4939894	4940070	10:4939894-4940070	-
chr10	4941678	4941778	10:4941678-4941778	ENSG00000224251,ENSG00000239148
chr10	4942108	4942216	10:4942108-4942216	ENSG00000224251,ENSG00000239148
chr10	4944247	4944347	10:4944247-4944347	ENSG00000224251,ENSG00000239148
chr10	4945126	4945226	10:4945126-4945226	ENSG00000224251,ENSG00000239148
chr10	4945413	4947294	10:4945413-4947294	ENSG00000224251,ENSG00000239148
chr10	4947913	4948321	10:4947913-4948321	ENSG00000238840,ENSG00000187134,ENSG00000224251,ENSG00000239148
chr10	4951286	4951386	10:4951286-4951386	ENSG00000238840,ENSG00000187134,ENSG00000224251,ENSG00000239148
chr10	4963343	4963491	10:4963343-4963491	ENSG00000238840,ENSG00000187134,ENSG00000151632,ENSG00000224251,ENSG00000239148
chr10	5018823	5018947	10:5018823-5018947	ENSG00000151632,ENSG00000224251,ENSG00000239148
chr10	5018986	5019147	10:5018986-5019147	ENSG00000151632,ENSG00000224251,ENSG00000239148
chr10	5030320	5030455	10:5030320-5030455	ENSG00000224251,ENSG00000196139
chr10	5061298	5061408	10:5061298-5061408	-
chr10	5071117	5071217	10:5071117-5071217	ENSG00000196139
chr10	5071475	5071987	10:5071475-5071987	ENSG00000224251,ENSG00000239148,ENSG00000196139,ENSG00000239142,ENSG00000225418,ENSG00000198610,ENSG00000228291
chr10	5072276	5072376	10:5072276-5072376	ENSG00000196139
chr10	5072459	5072586	10:5072459-5072586	ENSG00000196139
chr10	5073484	5073658	10:5073484-5073658	ENSG00000196139
chr10	5094514	5094614	10:5094514-5094614	ENSG00000196139,ENSG00000239142,ENSG00000225418
chr10	5094752	5094889	10:5094752-5094889	ENSG00000196139,ENSG00000239142,ENSG00000225418
chr10	5163022	5163122	10:5163022-5163122	ENSG00000225418,ENSG00000264006,ENSG00000198610,ENSG00000228291,ENSG00000287848
chr10	5163542	5163642	10:5163542-5163642	ENSG00000225418,ENSG00000264006,ENSG00000198610,ENSG00000228291,ENSG00000287848
chr10	5231515	5231615	10:5231515-5231615	ENSG00000264006,ENSG00000198610,ENSG00000228291,ENSG00000287848,ENSG00000231039,ENSG00000224034
chr10	5254207	5254468	10:5254207-5254468	ENSG00000225418,ENSG00000264006,ENSG00000198610,ENSG00000228291,ENSG00000287848,ENSG00000224034
chr10	5283678	5283778	10:5283678-5283778	ENSG00000198610,ENSG00000228291,ENSG00000287848,ENSG00000224034,ENSG00000215267
chr10	5291641	5291941	10:5291641-5291941	ENSG00000198610,ENSG00000228291,ENSG00000287848,ENSG00000224034,ENSG00000215267,ENSG00000223987,ENSG00000178473
chr10	5297664	5297789	10:5297664-5297789	ENSG00000225418,ENSG00000198610,ENSG00000228291,ENSG00000224034,ENSG00000215267,ENSG00000223987,ENSG00000280450,ENSG00000178473
chr10	5337219	5337331	10:5337219-5337331	ENSG00000287848,ENSG00000280450,ENSG00000178473
chr10	5412293	5412838	10:5412293-5412838	ENSG00000178473,ENSG00000178462,ENSG00000173848
chr10	5413017	5413117	10:5413017-5413117	ENSG00000178462,ENSG00000173848
chr10	5428942	5430615	10:5428942-5430615	ENSG00000178462
chr10	5441364	5441464	10:5441364-5441464	ENSG00000173848,ENSG00000228685
chr10	5446368	5446860	10:5446368-5446860	ENSG00000173848,ENSG00000178372,ENSG00000287235,ENSG00000242147,ENSG00000228685
chr10	5449783	5449897	10:5449783-5449897	ENSG00000173848,ENSG00000228685
chr10	5449985	5450137	10:5449985-5450137	ENSG00000173848,ENSG00000178372
chr10	5461129	5461444	10:5461129-5461444	ENSG00000173848,ENSG00000178372
chr10	5469459	5469592	10:5469459-5469592	ENSG00000178372
chr10	5516086	5516186	10:5516086-5516186	ENSG00000178372,ENSG00000205488,ENSG00000178363,ENSG00000256462
chr10	5525304	5525404	10:5525304-5525404	ENSG00000178372,ENSG00000205488,ENSG00000178363,ENSG00000256462
chr10	5535301	5535519	10:5535301-5535519	ENSG00000178372,ENSG00000205488,ENSG00000256462,ENSG00000287235
chr10	5540176	5540276	10:5540176-5540276	ENSG00000178372,ENSG00000256462,ENSG00000287235
chr10	5545712	5545812	10:5545712-5545812	ENSG00000178372,ENSG00000287566,ENSG00000287235
chr10	5546025	5546171	10:5546025-5546171	ENSG00000178372,ENSG00000287566,ENSG00000287235
chr10	5546288	5546412	10:5546288-5546412	ENSG00000287566,ENSG00000287235
chr10	5546898	5547063	10:5546898-5547063	ENSG00000287566,ENSG00000287235
chr10	5548057	5548379	10:5548057-5548379	ENSG00000178372,ENSG00000287566,ENSG00000287235
chr10	5548929	5549176	10:5548929-5549176	ENSG00000178372,ENSG00000256462,ENSG00000287566,ENSG00000287235
chr10	5554578	5554678	10:5554578-5554678	ENSG00000287566,ENSG00000287235
chr10	5589423	5589523	10:5589423-5589523	ENSG00000287235
chr10	5600189	5600289	10:5600189-5600289	ENSG00000242147
chr10	5623204	5623449	10:5623204-5623449	ENSG00000242147,ENSG00000228685
chr10	5627349	5627449	10:5627349-5627449	ENSG00000242147,ENSG00000228685,ENSG00000240577
chr10	5629928	5630095	10:5629928-5630095	ENSG00000242147,ENSG00000240577
chr10	5633790	5633896	10:5633790-5633896	ENSG00000242147,ENSG00000240577
chr10	5633947	5634102	10:5633947-5634102	ENSG00000242147,ENSG00000240577
chr10	5640680	5640803	10:5640680-5640803	ENSG00000240577,ENSG00000196372
chr10	5641388	5641488	10:5641388-5641488	ENSG00000240577,ENSG00000196372
chr10	5646226	5646326	10:5646226-5646326	ENSG00000196372
chr10	5646418	5646576	10:5646418-5646576	ENSG00000196372
chr10	5651884	5652173	10:5651884-5652173	ENSG00000196372
chr10	5655182	5655282	10:5655182-5655282	ENSG00000196372
chr10	5659194	5659384	10:5659194-5659384	ENSG00000196372
chr10	5666310	5666416	10:5666310-5666416	ENSG00000196372
chr10	5666532	5666866	10:5666532-5666866	ENSG00000196372
chr10	5678261	5678381	10:5678261-5678381	ENSG00000108021
chr10	5683252	5683352	10:5683252-5683352	ENSG00000108021
chr10	5683460	5683593	10:5683460-5683593	ENSG00000108021
chr10	5684422	5685423	10:5684422-5685423	ENSG00000196372,ENSG00000108021
chr10	5689382	5689503	10:5689382-5689503	ENSG00000108021
chr10	5692667	5692959	10:5692667-5692959	ENSG00000108021
chr10	5696477	5696577	10:5696477-5696577	ENSG00000108021
chr10	5697979	5698079	10:5697979-5698079	ENSG00000108021
chr10	5716772	5716872	10:5716772-5716872	ENSG00000226647
chr10	5743262	5743362	10:5743262-5743362	ENSG00000226647
chr10	5747553	5747676	10:5747553-5747676	ENSG00000226647
chr10	5750425	5750525	10:5750425-5750525	ENSG00000226647
chr10	5751111	5751240	10:5751111-5751240	ENSG00000108021,ENSG00000226647
chr10	5762818	5763017	10:5762818-5763017	ENSG00000108021
chr10	5765041	5765146	10:5765041-5765146	ENSG00000108021,ENSG00000057608,ENSG00000270427
chr10	5781748	5781896	10:5781748-5781896	ENSG00000270427
chr10	5784467	5784623	10:5784467-5784623	ENSG00000270427
chr10	5790289	5790426	10:5790289-5790426	ENSG00000270427
chr10	5797130	5797230	10:5797130-5797230	-
chr10	5804974	5805081	10:5804974-5805081	ENSG00000057608,ENSG00000272764
chr10	5808880	5808980	10:5808880-5808980	ENSG00000057608,ENSG00000272764
chr10	5812333	5812433	10:5812333-5812433	ENSG00000057608,ENSG00000272764
chr10	5812772	5814072	10:5812772-5814072	ENSG00000057608,ENSG00000272764
chr10	5814260	5814477	10:5814260-5814477	ENSG00000057608,ENSG00000272764
chr10	5814707	5814807	10:5814707-5814807	ENSG00000057608,ENSG00000272764
chr10	5817154	5817254	10:5817154-5817254	ENSG00000057608,ENSG00000272764
chr10	5831365	5831476	10:5831365-5831476	-
chr10	5840304	5840423	10:5840304-5840423	ENSG00000057608
chr10	5840505	5840832	10:5840505-5840832	ENSG00000057608
chr10	5844850	5844957	10:5844850-5844957	ENSG00000057608
chr10	5845095	5845195	10:5845095-5845195	ENSG00000057608
chr10	5845404	5845536	10:5845404-5845536	ENSG00000057608
chr10	5846345	5846490	10:5846345-5846490	ENSG00000057608
chr10	5852567	5852721	10:5852567-5852721	-
chr10	5858618	5858718	10:5858618-5858718	ENSG00000240180
chr10	5858769	5859194	10:5858769-5859194	ENSG00000240180
chr10	5866861	5867042	10:5866861-5867042	ENSG00000240180
chr10	5873432	5873580	10:5873432-5873580	-
chr10	5873623	5873889	10:5873623-5873889	-
chr10	5884066	5884166	10:5884066-5884166	ENSG00000134461
chr10	5884258	5884580	10:5884258-5884580	ENSG00000134461
chr10	5886370	5886475	10:5886370-5886475	ENSG00000134461,ENSG00000134452
chr10	5889102	5889281	10:5889102-5889281	ENSG00000134461,ENSG00000134452
chr10	5889510	5890694	10:5889510-5890694	ENSG00000134461,ENSG00000134452
chr10	5890750	5890864	10:5890750-5890864	ENSG00000134461,ENSG00000134452
chr10	5893021	5893182	10:5893021-5893182	ENSG00000134461,ENSG00000134452
chr10	5898953	5899053	10:5898953-5899053	ENSG00000134452
chr10	5909154	5909275	10:5909154-5909275	ENSG00000134452
chr10	5918100	5918200	10:5918100-5918200	ENSG00000134452
chr10	5942747	5942885	10:5942747-5942885	ENSG00000134452,ENSG00000232807
chr10	5944495	5944598	10:5944495-5944598	ENSG00000134452,ENSG00000232807
chr10	5945500	5945600	10:5945500-5945600	ENSG00000232807
chr10	5945808	5945977	10:5945808-5945977	ENSG00000232807
chr10	5959740	5959875	10:5959740-5959875	ENSG00000232807,ENSG00000134470
chr10	5971752	5971890	10:5971752-5971890	ENSG00000134470
chr10	5975963	5976099	10:5975963-5976099	ENSG00000134470
chr10	5977021	5977247	10:5977021-5977247	ENSG00000134470
chr10	5977509	5977636	10:5977509-5977636	ENSG00000134470
chr10	5986803	5986903	10:5986803-5986903	ENSG00000134470
chr10	5987572	5987734	10:5987572-5987734	ENSG00000134470
chr10	6002158	6002258	10:6002158-6002258	-
chr10	6006461	6006630	10:6006461-6006630	ENSG00000251922
chr10	6006733	6006885	10:6006733-6006885	ENSG00000251922
chr10	6014069	6014169	10:6014069-6014169	ENSG00000134460,ENSG00000251922
chr10	6032557	6032752	10:6032557-6032752	ENSG00000134460,ENSG00000251922,ENSG00000229664
chr10	6033971	6034078	10:6033971-6034078	ENSG00000134460,ENSG00000251922,ENSG00000229664,ENSG00000214015
chr10	6039242	6039342	10:6039242-6039342	ENSG00000134460,ENSG00000251922,ENSG00000229664,ENSG00000214015
chr10	6046645	6046745	10:6046645-6046745	ENSG00000134460,ENSG00000251922,ENSG00000214015
chr10	6053957	6054103	10:6053957-6054103	ENSG00000134460,ENSG00000251922,ENSG00000214015
chr10	6080721	6080843	10:6080721-6080843	ENSG00000134460,ENSG00000214015,ENSG00000134453
chr10	6086458	6086756	10:6086458-6086756	ENSG00000214015,ENSG00000134453
chr10	6086991	6087091	10:6086991-6087091	ENSG00000214015,ENSG00000134453
chr10	6088556	6088656	10:6088556-6088656	ENSG00000214015,ENSG00000134453
chr10	6088739	6089413	10:6088739-6089413	ENSG00000134460,ENSG00000251922,ENSG00000214015,ENSG00000134453
chr10	6089572	6089756	10:6089572-6089756	ENSG00000214015,ENSG00000134453
chr10	6098317	6098476	10:6098317-6098476	ENSG00000134453
chr10	6103580	6103680	10:6103580-6103680	ENSG00000134453
chr10	6111645	6111768	10:6111645-6111768	ENSG00000134453
chr10	6112392	6112495	10:6112392-6112495	ENSG00000134453
chr10	6114591	6114769	10:6114591-6114769	ENSG00000134453
chr10	6114854	6115224	10:6114854-6115224	ENSG00000134453
chr10	6115426	6115526	10:6115426-6115526	ENSG00000134453
chr10	6116927	6117064	10:6116927-6117064	ENSG00000134453
chr10	6122697	6122865	10:6122697-6122865	-
chr10	6124160	6124341	10:6124160-6124341	-
chr10	6124534	6124724	10:6124534-6124724	-
chr10	6124763	6125104	10:6124763-6125104	-
chr10	6134171	6134291	10:6134171-6134291	-
chr10	6137648	6137748	10:6137648-6137748	-
chr10	6137786	6137886	10:6137786-6137886	-
chr10	6140238	6140338	10:6140238-6140338	ENSG00000201581
chr10	6141956	6142125	10:6141956-6142125	ENSG00000201581
chr10	6143961	6144135	10:6143961-6144135	ENSG00000201581
chr10	6144233	6144333	10:6144233-6144333	ENSG00000201581
chr10	6144614	6145635	10:6144614-6145635	ENSG00000283634,ENSG00000170525,ENSG00000201581,ENSG00000263628
chr10	6145740	6145896	10:6145740-6145896	ENSG00000283634,ENSG00000201581,ENSG00000263628
chr10	6146125	6146239	10:6146125-6146239	ENSG00000283634,ENSG00000201581,ENSG00000263628
chr10	6146648	6146748	10:6146648-6146748	ENSG00000283634,ENSG00000201581,ENSG00000263628
chr10	6150761	6150861	10:6150761-6150861	ENSG00000283634,ENSG00000201581,ENSG00000263628
chr10	6151531	6151696	10:6151531-6151696	ENSG00000283634,ENSG00000201581,ENSG00000263628
chr10	6152061	6152161	10:6152061-6152161	ENSG00000283634,ENSG00000201581,ENSG00000263628
chr10	6153140	6153353	10:6153140-6153353	ENSG00000283634,ENSG00000201581,ENSG00000263628
chr10	6154915	6155015	10:6154915-6155015	ENSG00000283634,ENSG00000201581,ENSG00000263628
chr10	6156634	6156989	10:6156634-6156989	ENSG00000283634,ENSG00000263628
chr10	6157085	6157185	10:6157085-6157185	ENSG00000283634,ENSG00000263628
chr10	6157469	6158128	10:6157469-6158128	ENSG00000283634,ENSG00000170525,ENSG00000201581,ENSG00000263628
chr10	6160541	6160691	10:6160541-6160691	-
chr10	6160962	6161176	10:6160962-6161176	-
chr10	6161564	6162368	10:6161564-6162368	-
chr10	6162671	6162777	10:6162671-6162777	-
chr10	6163275	6164071	10:6163275-6164071	ENSG00000283634,ENSG00000170525,ENSG00000263628
chr10	6164141	6164241	10:6164141-6164241	-
chr10	6164738	6164901	10:6164738-6164901	-
chr10	6167175	6167275	10:6167175-6167275	-
chr10	6168858	6168958	10:6168858-6168958	-
chr10	6173788	6173888	10:6173788-6173888	-
chr10	6174003	6174817	10:6174003-6174817	-
chr10	6176051	6176493	10:6176051-6176493	-
chr10	6176698	6176831	10:6176698-6176831	-
chr10	6178504	6178604	10:6178504-6178604	-
chr10	6178754	6178854	10:6178754-6178854	-
chr10	6182548	6182649	10:6182548-6182649	-
chr10	6183031	6183131	10:6183031-6183131	-
chr10	6184747	6184847	10:6184747-6184847	-
chr10	6185554	6185720	10:6185554-6185720	-
chr10	6189389	6189550	10:6189389-6189550	-
chr10	6190544	6190701	10:6190544-6190701	-
chr10	6191414	6191514	10:6191414-6191514	-
chr10	6191566	6191666	10:6191566-6191666	-
chr10	6192198	6192631	10:6192198-6192631	ENSG00000213994,ENSG00000170525
chr10	6193034	6193420	10:6193034-6193420	-
chr10	6193966	6194087	10:6193966-6194087	-
chr10	6195167	6195267	10:6195167-6195267	ENSG00000213994,ENSG00000170525
chr10	6195355	6195736	10:6195355-6195736	ENSG00000213994,ENSG00000170525
chr10	6195843	6196187	10:6195843-6196187	ENSG00000213994,ENSG00000170525
chr10	6196414	6196530	10:6196414-6196530	ENSG00000213994,ENSG00000170525
chr10	6201005	6201105	10:6201005-6201105	ENSG00000213994,ENSG00000170525
chr10	6201469	6201631	10:6201469-6201631	ENSG00000213994,ENSG00000170525
chr10	6201789	6201982	10:6201789-6201982	ENSG00000213994,ENSG00000170525
chr10	6202132	6203801	10:6202132-6203801	ENSG00000213994,ENSG00000170525
chr10	6204004	6204273	10:6204004-6204273	ENSG00000213994,ENSG00000170525
chr10	6204379	6204684	10:6204379-6204684	ENSG00000213994,ENSG00000170525
chr10	6205192	6205292	10:6205192-6205292	ENSG00000213994
chr10	6205344	6205471	10:6205344-6205471	ENSG00000213994
chr10	6206598	6206701	10:6206598-6206701	ENSG00000213994,ENSG00000170525
chr10	6211691	6211879	10:6211691-6211879	-
chr10	6211977	6212223	10:6211977-6212223	-
chr10	6213731	6213898	10:6213731-6213898	-
chr10	6217849	6217949	10:6217849-6217949	ENSG00000170525
chr10	6218838	6219024	10:6218838-6219024	ENSG00000170525
chr10	6224313	6224424	10:6224313-6224424	ENSG00000170525
chr10	6226850	6227066	10:6226850-6227066	ENSG00000170525
chr10	6228693	6228815	10:6228693-6228815	ENSG00000170525
chr10	6231651	6231823	10:6231651-6231823	-
chr10	6232458	6232558	10:6232458-6232558	-
chr10	6233390	6233490	10:6233390-6233490	-
chr10	6237340	6237497	10:6237340-6237497	-
chr10	6237760	6239098	10:6237760-6239098	-
chr10	6241812	6241912	10:6241812-6241912	ENSG00000238366
chr10	6246870	6246970	10:6246870-6246970	ENSG00000238366
chr10	6247209	6247646	10:6247209-6247646	ENSG00000238366
chr10	6262334	6262434	10:6262334-6262434	ENSG00000215244
chr10	6273624	6273767	10:6273624-6273767	ENSG00000215244
chr10	6275189	6275768	10:6275189-6275768	ENSG00000226705,ENSG00000215244
chr10	6291476	6291620	10:6291476-6291620	ENSG00000226705
chr10	6292751	6292851	10:6292751-6292851	ENSG00000226705
chr10	6301778	6301900	10:6301778-6301900	ENSG00000226705,ENSG00000215244
chr10	6341978	6342078	10:6341978-6342078	ENSG00000212743,ENSG00000215244
chr10	6347779	6347948	10:6347779-6347948	ENSG00000212743
chr10	6351733	6351833	10:6351733-6351833	ENSG00000212743
chr10	6355990	6356090	10:6355990-6356090	ENSG00000212743
chr10	6383241	6383417	10:6383241-6383417	-
chr10	6399397	6399497	10:6399397-6399497	-
chr10	6399761	6399861	10:6399761-6399861	-
chr10	6400448	6400553	10:6400448-6400553	-
chr10	6401609	6402046	10:6401609-6402046	-
chr10	6410141	6410241	10:6410141-6410241	ENSG00000285743
chr10	6413090	6413190	10:6413090-6413190	ENSG00000285743
chr10	6444458	6444558	10:6444458-6444558	ENSG00000285743
chr10	6465959	6466070	10:6465959-6466070	ENSG00000225948
chr10	6508635	6508735	10:6508635-6508735	ENSG00000065675
chr10	6607928	6608048	10:6607928-6608048	ENSG00000225948,ENSG00000237943,ENSG00000065675
chr10	6721538	6721638	10:6721538-6721638	ENSG00000285988,ENSG00000223784,ENSG00000285743
chr10	6779159	6779299	10:6779159-6779299	ENSG00000285845,ENSG00000238266,ENSG00000281186,ENSG00000285988,ENSG00000223784
chr10	6786582	6786740	10:6786582-6786740	ENSG00000285845,ENSG00000238266,ENSG00000281186,ENSG00000285988
chr10	6787294	6787394	10:6787294-6787394	ENSG00000285845,ENSG00000238266,ENSG00000281186,ENSG00000285988
chr10	6788379	6788479	10:6788379-6788479	ENSG00000285845,ENSG00000238266,ENSG00000281186,ENSG00000285988
chr10	6852659	6852807	10:6852659-6852807	ENSG00000285743
chr10	6878072	6878350	10:6878072-6878350	ENSG00000238266
chr10	6889692	6889792	10:6889692-6889792	-
chr10	6916166	6916277	10:6916166-6916277	-
chr10	6917182	6917464	10:6917182-6917464	ENSG00000270811,ENSG00000287277,ENSG00000285743
chr10	6920080	6920249	10:6920080-6920249	ENSG00000287277
chr10	6924080	6924518	10:6924080-6924518	ENSG00000287277
chr10	6927674	6927774	10:6927674-6927774	ENSG00000287277
chr10	6986676	6986899	10:6986676-6986899	ENSG00000287277
chr10	6987329	6987439	10:6987329-6987439	ENSG00000287277
chr10	6987595	6987965	10:6987595-6987965	ENSG00000287277
chr10	6988788	6988936	10:6988788-6988936	ENSG00000287277
chr10	6989417	6989529	10:6989417-6989529	ENSG00000287277
chr10	6999438	6999715	10:6999438-6999715	-
chr10	7028318	7028418	10:7028318-7028418	-
chr10	7042262	7042428	10:7042262-7042428	-
chr10	7069162	7069385	10:7069162-7069385	ENSG00000223581
chr10	7086180	7086316	10:7086180-7086316	ENSG00000270811,ENSG00000223581
chr10	7086372	7086482	10:7086372-7086482	ENSG00000270811,ENSG00000223581
chr10	7119715	7119828	10:7119715-7119828	ENSG00000270811,ENSG00000223581,ENSG00000287277
chr10	7171131	7171231	10:7171131-7171231	ENSG00000270811
chr10	7205720	7205850	10:7205720-7205850	ENSG00000270811
chr10	7231198	7231337	10:7231198-7231337	ENSG00000270811
chr10	7231616	7231936	10:7231616-7231936	ENSG00000270811
chr10	7260515	7260992	10:7260515-7260992	ENSG00000235141
chr10	7261073	7261173	10:7261073-7261173	ENSG00000235141
chr10	7262021	7264677	10:7262021-7264677	ENSG00000235141
chr10	7287050	7287213	10:7287050-7287213	ENSG00000235141
chr10	7325440	7325590	10:7325440-7325590	ENSG00000235141
chr10	7350316	7350416	10:7350316-7350416	ENSG00000235141
chr10	7354431	7354531	10:7354431-7354531	ENSG00000235141
chr10	7363027	7363138	10:7363027-7363138	ENSG00000235141
chr10	7372044	7372144	10:7372044-7372144	-
chr10	7388742	7388863	10:7388742-7388863	ENSG00000235141
chr10	7399859	7399959	10:7399859-7399959	-
chr10	7407252	7407352	10:7407252-7407352	ENSG00000278982,ENSG00000198879
chr10	7407544	7407644	10:7407544-7407644	ENSG00000278982,ENSG00000198879
chr10	7408185	7408343	10:7408185-7408343	ENSG00000278982,ENSG00000198879
chr10	7408570	7408728	10:7408570-7408728	ENSG00000278982,ENSG00000198879
chr10	7409346	7409569	10:7409346-7409569	ENSG00000278982,ENSG00000198879
chr10	7410899	7411062	10:7410899-7411062	ENSG00000278982,ENSG00000198879
chr10	7411414	7411514	10:7411414-7411514	ENSG00000278982,ENSG00000198879
chr10	7411707	7411807	10:7411707-7411807	ENSG00000278982,ENSG00000198879
chr10	7417225	7417325	10:7417225-7417325	ENSG00000278982,ENSG00000198879
chr10	7444601	7444827	10:7444601-7444827	ENSG00000207453,ENSG00000232591
chr10	7444860	7444960	10:7444860-7444960	ENSG00000207453,ENSG00000232591
chr10	7518201	7518323	10:7518201-7518323	ENSG00000207453,ENSG00000232591
chr10	7520753	7520853	10:7520753-7520853	ENSG00000207453,ENSG00000232591
chr10	7525601	7525778	10:7525601-7525778	ENSG00000230121
chr10	7526169	7526291	10:7526169-7526291	ENSG00000230121,ENSG00000207453
chr10	7541143	7541357	10:7541143-7541357	ENSG00000230121
chr10	7544087	7544187	10:7544087-7544187	ENSG00000230121
chr10	7544334	7544434	10:7544334-7544434	ENSG00000230121
chr10	7545428	7545528	10:7545428-7545528	-
chr10	7550223	7550372	10:7550223-7550372	-
chr10	7552032	7552132	10:7552032-7552132	ENSG00000207453
chr10	7556997	7557097	10:7556997-7557097	-
chr10	7562813	7562949	10:7562813-7562949	-
chr10	7563876	7564072	10:7563876-7564072	ENSG00000207453
chr10	7572539	7572791	10:7572539-7572791	ENSG00000123243
chr10	7586081	7586257	10:7586081-7586257	-
chr10	7591017	7591117	10:7591017-7591117	-
chr10	7596405	7596697	10:7596405-7596697	-
chr10	7596755	7596855	10:7596755-7596855	-
chr10	7601399	7601642	10:7601399-7601642	-
chr10	7606055	7606155	10:7606055-7606155	-
chr10	7606880	7607050	10:7606880-7607050	-
chr10	7607294	7607394	10:7607294-7607394	-
chr10	7610485	7610680	10:7610485-7610680	ENSG00000123243
chr10	7610794	7611102	10:7610794-7611102	ENSG00000123243
chr10	7621077	7621177	10:7621077-7621177	ENSG00000123243
chr10	7634075	7634338	10:7634075-7634338	-
chr10	7650597	7650697	10:7650597-7650697	-
chr10	7656977	7657160	10:7656977-7657160	-
chr10	7660774	7660874	10:7660774-7660874	ENSG00000123243
chr10	7662675	7662813	10:7662675-7662813	ENSG00000123243
chr10	7664534	7665870	10:7664534-7665870	ENSG00000123243
chr10	7665926	7666080	10:7665926-7666080	ENSG00000123243
chr10	7666538	7666702	10:7666538-7666702	ENSG00000123243
chr10	7666772	7666989	10:7666772-7666989	ENSG00000123243
chr10	7667405	7667517	10:7667405-7667517	ENSG00000123243
chr10	7667716	7668054	10:7667716-7668054	ENSG00000123243
chr10	7678890	7678990	10:7678890-7678990	ENSG00000151655
chr10	7687320	7687501	10:7687320-7687501	ENSG00000151655,ENSG00000230121,ENSG00000207453
chr10	7714330	7714467	10:7714330-7714467	ENSG00000151655
chr10	7768575	7768677	10:7768575-7768677	ENSG00000151657
chr10	7780592	7780708	10:7780592-7780708	ENSG00000165629,ENSG00000151657
chr10	7787916	7788330	10:7787916-7788330	ENSG00000233990,ENSG00000165632,ENSG00000165629,ENSG00000151657
chr10	7788458	7788562	10:7788458-7788562	ENSG00000165629,ENSG00000151657
chr10	7788694	7788851	10:7788694-7788851	ENSG00000165629,ENSG00000151657
chr10	7788934	7789069	10:7788934-7789069	ENSG00000165629,ENSG00000151657
chr10	7790227	7790327	10:7790227-7790327	ENSG00000165629,ENSG00000151657
chr10	7805857	7805957	10:7805857-7805957	ENSG00000233990,ENSG00000165629
chr10	7818215	7819063	10:7818215-7819063	ENSG00000233990,ENSG00000165632,ENSG00000165629
chr10	7819214	7819317	10:7819214-7819317	ENSG00000233990,ENSG00000165632
chr10	7886118	7886228	10:7886118-7886228	ENSG00000233990
chr10	7915118	7915387	10:7915118-7915387	-
chr10	7943699	7943799	10:7943699-7943799	-
chr10	7944022	7944122	10:7944022-7944122	-
chr10	7946505	7946614	10:7946505-7946614	-
chr10	7957718	7957852	10:7957718-7957852	-
chr10	7964604	7964704	10:7964604-7964704	-
chr10	8011989	8012120	10:8011989-8012120	-
chr10	8034478	8034579	10:8034478-8034579	-
chr10	8042184	8042284	10:8042184-8042284	ENSG00000232638,ENSG00000197308,ENSG00000107485
chr10	8043583	8043724	10:8043583-8043724	ENSG00000232638,ENSG00000197308,ENSG00000107485
chr10	8043971	8044085	10:8043971-8044085	ENSG00000232638,ENSG00000197308,ENSG00000107485
chr10	8046976	8047192	10:8046976-8047192	ENSG00000232638,ENSG00000197308,ENSG00000107485
chr10	8053199	8053299	10:8053199-8053299	ENSG00000232638,ENSG00000197308,ENSG00000107485
chr10	8053348	8053748	10:8053348-8053748	ENSG00000232638,ENSG00000197308,ENSG00000107485
chr10	8061781	8061910	10:8061781-8061910	ENSG00000232638,ENSG00000197308,ENSG00000107485
chr10	8089568	8089679	10:8089568-8089679	ENSG00000225053
chr10	8132340	8132440	10:8132340-8132440	ENSG00000225053
chr10	8149906	8150006	10:8149906-8150006	ENSG00000213771,ENSG00000225053
chr10	8192820	8192920	10:8192820-8192920	ENSG00000232170,ENSG00000225053
chr10	8232953	8233053	10:8232953-8233053	ENSG00000213771,ENSG00000226990,ENSG00000226861,ENSG00000232170,ENSG00000225053
chr10	8235078	8235247	10:8235078-8235247	ENSG00000226861,ENSG00000232170,ENSG00000225053
chr10	8284220	8284331	10:8284220-8284331	ENSG00000213771,ENSG00000226990,ENSG00000226861,ENSG00000232170
chr10	8335144	8335307	10:8335144-8335307	ENSG00000213771,ENSG00000226990,ENSG00000226861,ENSG00000232170
chr10	8355203	8355303	10:8355203-8355303	ENSG00000213771,ENSG00000226990,ENSG00000226861,ENSG00000232170
chr10	8357826	8357926	10:8357826-8357926	ENSG00000213771,ENSG00000226990,ENSG00000226861,ENSG00000232170
chr10	8369900	8370000	10:8369900-8370000	ENSG00000213771,ENSG00000226990,ENSG00000226861,ENSG00000232170
chr10	8453765	8453962	10:8453765-8453962	ENSG00000213771,ENSG00000271251,ENSG00000226990
chr10	8473951	8474091	10:8473951-8474091	ENSG00000213771,ENSG00000271251,ENSG00000226990
chr10	8613234	8613443	10:8613234-8613443	ENSG00000270234,ENSG00000236420,ENSG00000213771
chr10	8664311	8664413	10:8664311-8664413	ENSG00000270234,ENSG00000212505,ENSG00000213771
chr10	8685284	8685384	10:8685284-8685384	ENSG00000270234,ENSG00000213771
chr10	8842894	8842994	10:8842894-8842994	ENSG00000270234
chr10	8892633	8892733	10:8892633-8892733	ENSG00000234752
chr10	8956256	8956377	10:8956256-8956377	ENSG00000223808,ENSG00000270234,ENSG00000213771
chr10	8964337	8964458	10:8964337-8964458	ENSG00000223808,ENSG00000270234,ENSG00000213771
chr10	9028321	9028421	10:9028321-9028421	-
chr10	9040723	9040823	10:9040723-9040823	-
chr10	9223037	9223137	10:9223037-9223137	ENSG00000230014
chr10	9224094	9224225	10:9224094-9224225	ENSG00000230014
chr10	9255209	9255309	10:9255209-9255309	ENSG00000230014
chr10	9300331	9300431	10:9300331-9300431	ENSG00000287120,ENSG00000230014
chr10	9328247	9328347	10:9328247-9328347	-
chr10	9402836	9402936	10:9402836-9402936	-
chr10	9472703	9472836	10:9472703-9472836	-
chr10	9508858	9508958	10:9508858-9508958	-
chr10	9534379	9538084	10:9534379-9538084	-
chr10	9549481	9549751	10:9549481-9549751	-
chr10	9623089	9623189	10:9623089-9623189	-
chr10	9632745	9632845	10:9632745-9632845	-
chr10	9638814	9638914	10:9638814-9638914	-
chr10	9655974	9656074	10:9655974-9656074	ENSG00000235838
chr10	9681797	9681957	10:9681797-9681957	ENSG00000235838
chr10	9713910	9714010	10:9713910-9714010	ENSG00000235838
chr10	9819894	9824488	10:9819894-9824488	-
chr10	9846931	9847088	10:9846931-9847088	-
chr10	9853722	9853859	10:9853722-9853859	-
chr10	9877698	9877843	10:9877698-9877843	ENSG00000228636
chr10	9911466	9911566	10:9911466-9911566	-
chr10	9947175	9947280	10:9947175-9947280	-
chr10	9953154	9953299	10:9953154-9953299	-
chr10	9986996	9987107	10:9986996-9987107	-
chr10	9999273	10007233	10:9999273-10007233	-
chr10	10032218	10032318	10:10032218-10032318	ENSG00000224788
chr10	10053319	10053419	10:10053319-10053419	ENSG00000224788
chr10	10097043	10097181	10:10097043-10097181	-
chr10	10176018	10176118	10:10176018-10176118	ENSG00000200849,ENSG00000229919
chr10	10186026	10186126	10:10186026-10186126	ENSG00000200849,ENSG00000229919
chr10	10210738	10210903	10:10210738-10210903	ENSG00000200849
chr10	10258190	10258290	10:10258190-10258290	ENSG00000272436,ENSG00000200849
chr10	10270214	10270427	10:10270214-10270427	ENSG00000234306,ENSG00000272436,ENSG00000200849
chr10	10285092	10285192	10:10285092-10285192	ENSG00000234306,ENSG00000200849
chr10	10285344	10285444	10:10285344-10285444	ENSG00000234306,ENSG00000200849
chr10	10289396	10289496	10:10289396-10289496	ENSG00000234306,ENSG00000200849
chr10	10305137	10305295	10:10305137-10305295	ENSG00000234306,ENSG00000200849
chr10	10305427	10305527	10:10305427-10305527	ENSG00000270111,ENSG00000234306,ENSG00000200849
chr10	10337290	10337390	10:10337290-10337390	ENSG00000234306,ENSG00000286439
chr10	10389371	10389471	10:10389371-10389471	ENSG00000287309,ENSG00000279575,ENSG00000270111,ENSG00000234306
chr10	10408099	10408199	10:10408099-10408199	ENSG00000287309,ENSG00000279575,ENSG00000270111,ENSG00000234306
chr10	10503057	10503190	10:10503057-10503190	ENSG00000270111
chr10	10539672	10539772	10:10539672-10539772	ENSG00000270111
chr10	10590345	10590452	10:10590345-10590452	ENSG00000270111
chr10	10605564	10606246	10:10605564-10606246	-
chr10	10628056	10628177	10:10628056-10628177	-
chr10	10629979	10630079	10:10629979-10630079	-
chr10	10641226	10641361	10:10641226-10641361	-
chr10	10642723	10643023	10:10642723-10643023	ENSG00000228997,ENSG00000270111
chr10	10643054	10643318	10:10643054-10643318	ENSG00000270111
chr10	10644763	10645044	10:10644763-10645044	ENSG00000270111
chr10	10658271	10658371	10:10658271-10658371	-
chr10	10662533	10663157	10:10662533-10663157	ENSG00000228997,ENSG00000270111
chr10	10663203	10663394	10:10663203-10663394	-
chr10	10677621	10677769	10:10677621-10677769	-
chr10	10678363	10678495	10:10678363-10678495	ENSG00000228997
chr10	10688648	10688748	10:10688648-10688748	-
chr10	10792750	10792850	10:10792750-10792850	ENSG00000225383,ENSG00000228997
chr10	10796863	10796963	10:10796863-10796963	ENSG00000225383
chr10	10798468	10798680	10:10798468-10798680	ENSG00000225383,ENSG00000228997
chr10	10803496	10803596	10:10803496-10803596	ENSG00000225383,ENSG00000228997
chr10	10817671	10817790	10:10817671-10817790	ENSG00000228997
chr10	10824417	10824517	10:10824417-10824517	ENSG00000228997
chr10	10824609	10824817	10:10824609-10824817	ENSG00000228997
chr10	10824940	10825130	10:10824940-10825130	ENSG00000228997
chr10	10830645	10830873	10:10830645-10830873	-
chr10	10831224	10831401	10:10831224-10831401	-
chr10	10839312	10839448	10:10839312-10839448	-
chr10	10855249	10855349	10:10855249-10855349	-
chr10	10871258	10871446	10:10871258-10871446	-
chr10	10872074	10872332	10:10872074-10872332	-
chr10	10876969	10877091	10:10876969-10877091	-
chr10	10881266	10889702	10:10881266-10889702	-
chr10	10911295	10911395	10:10911295-10911395	-
chr10	10911447	10911595	10:10911447-10911595	-
chr10	10911739	10911839	10:10911739-10911839	-
chr10	10927194	10927305	10:10927194-10927305	ENSG00000229240
chr10	10936404	10936504	10:10936404-10936504	ENSG00000229240
chr10	10961845	10961951	10:10961845-10961951	ENSG00000231496,ENSG00000229240
chr10	10985450	10985842	10:10985450-10985842	ENSG00000231496,ENSG00000229240
chr10	10986763	10986925	10:10986763-10986925	ENSG00000229240
chr10	10997177	10997334	10:10997177-10997334	-
chr10	11003800	11003982	10:11003800-11003982	-
chr10	11004092	11004194	10:11004092-11004194	ENSG00000048740
chr10	11004725	11004899	10:11004725-11004899	ENSG00000048740
chr10	11005067	11005171	10:11005067-11005171	ENSG00000228027,ENSG00000048740
chr10	11005245	11005609	10:11005245-11005609	ENSG00000228027,ENSG00000048740
chr10	11005715	11005855	10:11005715-11005855	ENSG00000228027,ENSG00000048740
chr10	11005984	11006199	10:11005984-11006199	ENSG00000228027,ENSG00000048740
chr10	11007711	11007871	10:11007711-11007871	ENSG00000228027,ENSG00000048740
chr10	11011654	11011754	10:11011654-11011754	ENSG00000228027,ENSG00000048740
chr10	11012436	11012568	10:11012436-11012568	ENSG00000228027,ENSG00000048740
chr10	11012915	11013066	10:11012915-11013066	ENSG00000228027,ENSG00000048740
chr10	11014591	11015147	10:11014591-11015147	ENSG00000228027,ENSG00000048740
chr10	11015454	11015563	10:11015454-11015563	ENSG00000228027,ENSG00000048740
chr10	11017360	11018155	10:11017360-11018155	ENSG00000228027,ENSG00000048740
chr10	11018211	11018519	10:11018211-11018519	ENSG00000228027,ENSG00000048740
chr10	11018565	11018757	10:11018565-11018757	ENSG00000228027,ENSG00000048740
chr10	11018860	11018960	10:11018860-11018960	ENSG00000228027,ENSG00000048740
chr10	11022989	11023093	10:11022989-11023093	ENSG00000048740
chr10	11024668	11024797	10:11024668-11024797	ENSG00000048740
chr10	11029401	11029503	10:11029401-11029503	ENSG00000229206
chr10	11035130	11035544	10:11035130-11035544	ENSG00000229206
chr10	11036643	11036827	10:11036643-11036827	ENSG00000229206
chr10	11038017	11038352	10:11038017-11038352	ENSG00000229206
chr10	11043424	11043524	10:11043424-11043524	-
chr10	11045677	11045777	10:11045677-11045777	-
chr10	11046096	11046196	10:11046096-11046196	-
chr10	11046369	11046469	10:11046369-11046469	-
chr10	11046836	11047061	10:11046836-11047061	-
chr10	11047410	11047744	10:11047410-11047744	-
chr10	11047776	11047876	10:11047776-11047876	-
chr10	11048902	11049281	10:11048902-11049281	-
chr10	11050039	11050328	10:11050039-11050328	-
chr10	11050554	11050685	10:11050554-11050685	-
chr10	11052209	11052309	10:11052209-11052309	-
chr10	11053698	11054604	10:11053698-11054604	-
chr10	11054637	11054774	10:11054637-11054774	-
chr10	11055627	11055810	10:11055627-11055810	-
chr10	11056932	11057032	10:11056932-11057032	-
chr10	11057108	11057915	10:11057108-11057915	-
chr10	11057980	11058080	10:11057980-11058080	-
chr10	11058594	11058845	10:11058594-11058845	-
chr10	11059027	11059127	10:11059027-11059127	-
chr10	11059641	11059763	10:11059641-11059763	-
chr10	11062957	11063057	10:11062957-11063057	-
chr10	11073401	11073518	10:11073401-11073518	-
chr10	11076834	11076987	10:11076834-11076987	-
chr10	11077443	11077600	10:11077443-11077600	-
chr10	11077872	11077996	10:11077872-11077996	-
chr10	11081238	11081338	10:11081238-11081338	-
chr10	11082151	11082394	10:11082151-11082394	-
chr10	11082806	11082906	10:11082806-11082906	-
chr10	11083018	11083118	10:11083018-11083118	-
chr10	11084225	11084368	10:11084225-11084368	-
chr10	11086282	11086596	10:11086282-11086596	-
chr10	11096647	11096765	10:11096647-11096765	ENSG00000237986
chr10	11100293	11100393	10:11100293-11100393	ENSG00000237986
chr10	11100713	11100813	10:11100713-11100813	ENSG00000237986
chr10	11107666	11107810	10:11107666-11107810	ENSG00000237986
chr10	11108108	11108318	10:11108108-11108318	ENSG00000237986
chr10	11108388	11108756	10:11108388-11108756	ENSG00000237986
chr10	11110370	11110905	10:11110370-11110905	ENSG00000237986
chr10	11111507	11111808	10:11111507-11111808	ENSG00000237986
chr10	11113408	11113565	10:11113408-11113565	ENSG00000237986
chr10	11115378	11115478	10:11115378-11115478	-
chr10	11117114	11117214	10:11117114-11117214	-
chr10	11117568	11117705	10:11117568-11117705	-
chr10	11118925	11119067	10:11118925-11119067	-
chr10	11121169	11121428	10:11121169-11121428	-
chr10	11123298	11123418	10:11123298-11123418	-
chr10	11131000	11131100	10:11131000-11131100	-
chr10	11135349	11135449	10:11135349-11135449	-
chr10	11140414	11140516	10:11140414-11140516	-
chr10	11143484	11143584	10:11143484-11143584	-
chr10	11155313	11155413	10:11155313-11155413	-
chr10	11155445	11155545	10:11155445-11155545	-
chr10	11163227	11163394	10:11163227-11163394	ENSG00000048740
chr10	11164109	11165661	10:11164109-11165661	ENSG00000230322,ENSG00000048740
chr10	11165795	11166073	10:11165795-11166073	ENSG00000230322,ENSG00000048740
chr10	11170633	11170733	10:11170633-11170733	ENSG00000230322,ENSG00000048740
chr10	11180323	11180423	10:11180323-11180423	ENSG00000230322
chr10	11181687	11181787	10:11181687-11181787	ENSG00000230322
chr10	11182373	11182520	10:11182373-11182520	ENSG00000230322
chr10	11189662	11189792	10:11189662-11189792	-
chr10	11191142	11191242	10:11191142-11191242	-
chr10	11192226	11192446	10:11192226-11192446	-
chr10	11193139	11193410	10:11193139-11193410	-
chr10	11194460	11194642	10:11194460-11194642	-
chr10	11197262	11198109	10:11197262-11198109	-
chr10	11204457	11204645	10:11204457-11204645	-
chr10	11205568	11205697	10:11205568-11205697	-
chr10	11212282	11212510	10:11212282-11212510	-
chr10	11219008	11219108	10:11219008-11219108	-
chr10	11223715	11223852	10:11223715-11223852	-
chr10	11224876	11224982	10:11224876-11224982	-
chr10	11225192	11225347	10:11225192-11225347	-
chr10	11226961	11227088	10:11226961-11227088	-
chr10	11228640	11228740	10:11228640-11228740	-
chr10	11229551	11229664	10:11229551-11229664	-
chr10	11231933	11232033	10:11231933-11232033	-
chr10	11235195	11235295	10:11235195-11235295	-
chr10	11235928	11236028	10:11235928-11236028	-
chr10	11242821	11242932	10:11242821-11242932	-
chr10	11243578	11243756	10:11243578-11243756	-
chr10	11243797	11243990	10:11243797-11243990	-
chr10	11246776	11246895	10:11246776-11246895	-
chr10	11247646	11247877	10:11247646-11247877	-
chr10	11264683	11264783	10:11264683-11264783	-
chr10	11265556	11265680	10:11265556-11265680	-
chr10	11270725	11270918	10:11270725-11270918	-
chr10	11288186	11288486	10:11288186-11288486	-
chr10	11294896	11295028	10:11294896-11295028	-
chr10	11297535	11297635	10:11297535-11297635	-
chr10	11314169	11314269	10:11314169-11314269	ENSG00000181800
chr10	11314500	11314684	10:11314500-11314684	ENSG00000181800
chr10	11318921	11319021	10:11318921-11319021	ENSG00000181800
chr10	11320529	11320629	10:11320529-11320629	ENSG00000181800
chr10	11321292	11321410	10:11321292-11321410	ENSG00000181800
chr10	11324126	11324226	10:11324126-11324226	ENSG00000181800
chr10	11328265	11328460	10:11328265-11328460	-
chr10	11328713	11328843	10:11328713-11328843	ENSG00000280086,ENSG00000181800
chr10	11330664	11330871	10:11330664-11330871	-
chr10	11332073	11332173	10:11332073-11332173	-
chr10	11335159	11335259	10:11335159-11335259	-
chr10	11336052	11336433	10:11336052-11336433	-
chr10	11336716	11336997	10:11336716-11336997	ENSG00000280086
chr10	11337077	11337177	10:11337077-11337177	-
chr10	11337453	11337624	10:11337453-11337624	-
chr10	11337737	11337837	10:11337737-11337837	-
chr10	11338206	11338413	10:11338206-11338413	-
chr10	11338457	11338557	10:11338457-11338557	-
chr10	11339096	11339359	10:11339096-11339359	-
chr10	11342330	11342430	10:11342330-11342430	-
chr10	11355886	11356009	10:11355886-11356009	ENSG00000280086
chr10	11378930	11379030	10:11378930-11379030	ENSG00000280086
chr10	11424638	11424767	10:11424638-11424767	ENSG00000280086
chr10	11447240	11447346	10:11447240-11447346	ENSG00000280086
chr10	11450586	11450686	10:11450586-11450686	-
chr10	11451918	11452018	10:11451918-11452018	-
chr10	11462353	11462453	10:11462353-11462453	-
chr10	11465699	11465799	10:11465699-11465799	-
chr10	11471821	11472047	10:11471821-11472047	-
chr10	11472257	11472383	10:11472257-11472383	-
chr10	11481008	11481108	10:11481008-11481108	-
chr10	11483157	11483282	10:11483157-11483282	-
chr10	11489805	11489973	10:11489805-11489973	-
chr10	11492252	11492370	10:11492252-11492370	-
chr10	11494863	11494963	10:11494863-11494963	-
chr10	11495059	11495196	10:11495059-11495196	-
chr10	11500684	11500784	10:11500684-11500784	-
chr10	11506497	11506597	10:11506497-11506597	-
chr10	11510851	11511041	10:11510851-11511041	-
chr10	11515720	11515947	10:11515720-11515947	-
chr10	11516333	11516440	10:11516333-11516440	-
chr10	11521985	11522131	10:11521985-11522131	-
chr10	11522624	11522861	10:11522624-11522861	-
chr10	11522996	11523181	10:11522996-11523181	-
chr10	11523824	11523924	10:11523824-11523924	-
chr10	11525950	11526086	10:11525950-11526086	ENSG00000148429
chr10	11527902	11528083	10:11527902-11528083	ENSG00000148429
chr10	11530254	11530442	10:11530254-11530442	ENSG00000148429
chr10	11530812	11530912	10:11530812-11530912	ENSG00000148429
chr10	11530973	11531124	10:11530973-11531124	ENSG00000148429
chr10	11532411	11532536	10:11532411-11532536	ENSG00000148429
chr10	11533370	11533658	10:11533370-11533658	ENSG00000148429
chr10	11539711	11539812	10:11539711-11539812	ENSG00000148429
chr10	11552122	11552351	10:11552122-11552351	-
chr10	11552488	11552588	10:11552488-11552588	-
chr10	11561296	11561396	10:11561296-11561396	-
chr10	11561557	11561757	10:11561557-11561757	-
chr10	11585487	11585639	10:11585487-11585639	-
chr10	11595452	11595557	10:11595452-11595557	-
chr10	11609180	11609280	10:11609180-11609280	ENSG00000271360,ENSG00000148429
chr10	11610890	11612025	10:11610890-11612025	ENSG00000271360,ENSG00000148429
chr10	11612105	11612303	10:11612105-11612303	ENSG00000271360,ENSG00000148429
chr10	11613560	11613688	10:11613560-11613688	ENSG00000271360,ENSG00000148429
chr10	11615775	11616573	10:11615775-11616573	ENSG00000271360,ENSG00000148429
chr10	11625366	11625474	10:11625366-11625474	-
chr10	11627488	11627588	10:11627488-11627588	-
chr10	11678203	11678395	10:11678203-11678395	ENSG00000271046
chr10	11685037	11685153	10:11685037-11685153	ENSG00000271046
chr10	11685392	11685644	10:11685392-11685644	ENSG00000271046
chr10	11689569	11689720	10:11689569-11689720	ENSG00000271046
chr10	11695387	11695493	10:11695387-11695493	ENSG00000271046
chr10	11702601	11702701	10:11702601-11702701	-
chr10	11713480	11713834	10:11713480-11713834	-
chr10	11713985	11714527	10:11713985-11714527	-
chr10	11715783	11715883	10:11715783-11715883	-
chr10	11715928	11716040	10:11715928-11716040	-
chr10	11716251	11716358	10:11716251-11716358	-
chr10	11718314	11718467	10:11718314-11718467	-
chr10	11719298	11719398	10:11719298-11719398	-
chr10	11722407	11722507	10:11722407-11722507	-
chr10	11725303	11725503	10:11725303-11725503	-
chr10	11741560	11741854	10:11741560-11741854	ENSG00000134463
chr10	11741948	11742064	10:11741948-11742064	ENSG00000134463
chr10	11742210	11742609	10:11742210-11742609	ENSG00000134463
chr10	11742657	11742876	10:11742657-11742876	ENSG00000134463
chr10	11742954	11743054	10:11742954-11743054	ENSG00000134463
chr10	11743559	11743816	10:11743559-11743816	ENSG00000134463
chr10	11744231	11744369	10:11744231-11744369	ENSG00000134463
chr10	11747316	11747542	10:11747316-11747542	ENSG00000134463
chr10	11750881	11751015	10:11750881-11751015	ENSG00000134463
chr10	11754722	11754846	10:11754722-11754846	ENSG00000134463
chr10	11755663	11755815	10:11755663-11755815	-
chr10	11757582	11757781	10:11757582-11757781	ENSG00000134463
chr10	11757858	11758233	10:11757858-11758233	-
chr10	11758277	11758377	10:11758277-11758377	-
chr10	11760933	11761033	10:11760933-11761033	-
chr10	11778820	11778980	10:11778820-11778980	-
chr10	11781081	11781235	10:11781081-11781235	-
chr10	11784672	11784786	10:11784672-11784786	-
chr10	11784824	11784924	10:11784824-11784924	-
chr10	11805110	11805274	10:11805110-11805274	-
chr10	11823032	11823132	10:11823032-11823132	ENSG00000148426
chr10	11823228	11823658	10:11823228-11823658	ENSG00000148426
chr10	11823833	11823957	10:11823833-11823957	ENSG00000148426
chr10	11829829	11829995	10:11829829-11829995	ENSG00000148426
chr10	11835911	11836056	10:11835911-11836056	ENSG00000148426
chr10	11838397	11838581	10:11838397-11838581	ENSG00000148426
chr10	11846124	11846224	10:11846124-11846224	-
chr10	11861082	11861182	10:11861082-11861182	ENSG00000148426
chr10	11873672	11873772	10:11873672-11873772	ENSG00000225778,ENSG00000148426
chr10	11874947	11875047	10:11874947-11875047	ENSG00000225778,ENSG00000148426
chr10	11875170	11875270	10:11875170-11875270	ENSG00000225778
chr10	11875316	11875416	10:11875316-11875416	ENSG00000225778
chr10	11875754	11876133	10:11875754-11876133	ENSG00000225778
chr10	11882593	11882747	10:11882593-11882747	ENSG00000225778
chr10	11900884	11901334	10:11900884-11901334	ENSG00000251957,ENSG00000225778
chr10	11901463	11901634	10:11901463-11901634	ENSG00000251957
chr10	11901948	11902164	10:11901948-11902164	ENSG00000251957
chr10	11905445	11905559	10:11905445-11905559	ENSG00000251957
chr10	11906005	11906105	10:11906005-11906105	ENSG00000251957
chr10	11933065	11933357	10:11933065-11933357	ENSG00000251957
chr10	11933836	11934047	10:11933836-11934047	ENSG00000251957
chr10	11936167	11936329	10:11936167-11936329	ENSG00000251957
chr10	11947886	11948065	10:11947886-11948065	ENSG00000251957
chr10	11956013	11960068	10:11956013-11960068	-
chr10	11979686	11979871	10:11979686-11979871	-
chr10	11985565	11985675	10:11985565-11985675	-
chr10	11987008	11987122	10:11987008-11987122	-
chr10	12027447	12027553	10:12027447-12027553	-
chr10	12038990	12039090	10:12038990-12039090	ENSG00000151461
chr10	12041870	12041990	10:12041870-12041990	ENSG00000151461
chr10	12042347	12043524	10:12042347-12043524	ENSG00000181192,ENSG00000151461
chr10	12059187	12059287	10:12059187-12059287	-
chr10	12066922	12067053	10:12066922-12067053	ENSG00000181192,ENSG00000151461
chr10	12068393	12068493	10:12068393-12068493	ENSG00000181192
chr10	12068624	12069160	10:12068624-12069160	ENSG00000265653,ENSG00000065665,ENSG00000272507,ENSG00000181192,ENSG00000151461
chr10	12080068	12080168	10:12080068-12080168	ENSG00000181192
chr10	12116494	12116594	10:12116494-12116594	ENSG00000272507,ENSG00000181192
chr10	12127990	12128090	10:12127990-12128090	ENSG00000265653,ENSG00000065665,ENSG00000272507
chr10	12129106	12130189	10:12129106-12130189	ENSG00000265653,ENSG00000065665,ENSG00000272507
chr10	12130957	12131057	10:12130957-12131057	ENSG00000265653,ENSG00000065665
chr10	12146833	12146941	10:12146833-12146941	ENSG00000065665
chr10	12165098	12165274	10:12165098-12165274	ENSG00000165609
chr10	12170455	12170604	10:12170455-12170604	ENSG00000165609
chr10	12174304	12174404	10:12174304-12174404	ENSG00000165609
chr10	12190854	12191028	10:12190854-12191028	ENSG00000151465,ENSG00000165609
chr10	12195572	12195682	10:12195572-12195682	ENSG00000151465,ENSG00000165609
chr10	12195848	12196339	10:12195848-12196339	ENSG00000151465,ENSG00000165609
chr10	12196430	12196602	10:12196430-12196602	ENSG00000151465,ENSG00000165609
chr10	12209628	12209765	10:12209628-12209765	ENSG00000151465,ENSG00000165609
chr10	12220311	12220664	10:12220311-12220664	ENSG00000228302,ENSG00000151465
chr10	12260124	12260224	10:12260124-12260224	ENSG00000283699,ENSG00000228302
chr10	12265961	12266094	10:12265961-12266094	ENSG00000283699,ENSG00000228302
chr10	12299805	12299929	10:12299805-12299929	ENSG00000228302
chr10	12331362	12331462	10:12331362-12331462	ENSG00000264036
chr10	12333738	12334004	10:12333738-12334004	ENSG00000264036
chr10	12344793	12344893	10:12344793-12344893	ENSG00000183049
chr10	12348254	12348354	10:12348254-12348354	ENSG00000183049
chr10	12348983	12349641	10:12348983-12349641	ENSG00000283699,ENSG00000183049
chr10	12351123	12351223	10:12351123-12351223	ENSG00000183049
chr10	12355043	12355143	10:12355043-12355143	-
chr10	12405920	12406092	10:12405920-12406092	ENSG00000252438
chr10	12418926	12419026	10:12418926-12419026	ENSG00000252438
chr10	12419268	12419368	10:12419268-12419368	ENSG00000252438
chr10	12448820	12448920	10:12448820-12448920	ENSG00000252118
chr10	12449362	12449493	10:12449362-12449493	ENSG00000252118
chr10	12462096	12462196	10:12462096-12462196	ENSG00000252118
chr10	12489663	12489788	10:12489663-12489788	ENSG00000285994
chr10	12514880	12514997	10:12514880-12514997	ENSG00000283699,ENSG00000285994
chr10	12515677	12517011	10:12515677-12517011	ENSG00000285994
chr10	12529514	12529718	10:12529514-12529718	ENSG00000283699,ENSG00000285994
chr10	12577695	12577836	10:12577695-12577836	ENSG00000263584,ENSG00000285994
chr10	12605730	12605862	10:12605730-12605862	ENSG00000283699,ENSG00000285994
chr10	12618992	12619092	10:12618992-12619092	ENSG00000283699,ENSG00000285994
chr10	12623864	12623982	10:12623864-12623982	ENSG00000283699,ENSG00000285994
chr10	12707932	12708032	10:12707932-12708032	ENSG00000283699
chr10	12709082	12709213	10:12709082-12709213	-
chr10	12717278	12717423	10:12717278-12717423	ENSG00000221331
chr10	12720641	12720741	10:12720641-12720741	ENSG00000221331
chr10	12741449	12741553	10:12741449-12741553	ENSG00000221331
chr10	12768752	12768857	10:12768752-12768857	ENSG00000183049
chr10	12783668	12783798	10:12783668-12783798	-
chr10	12800427	12800527	10:12800427-12800527	-
chr10	12802408	12802550	10:12802408-12802550	ENSG00000285520
chr10	12804483	12804671	10:12804483-12804671	-
chr10	12824288	12824413	10:12824288-12824413	-
chr10	12827640	12827803	10:12827640-12827803	-
chr10	12830540	12830660	10:12830540-12830660	ENSG00000285520
chr10	12845382	12845483	10:12845382-12845483	ENSG00000285520
chr10	12886477	12886619	10:12886477-12886619	ENSG00000285520
chr10	12891174	12891274	10:12891174-12891274	ENSG00000285520
chr10	12901867	12902055	10:12901867-12902055	ENSG00000285520
chr10	12921388	12921512	10:12921388-12921512	ENSG00000212499
chr10	12922154	12922316	10:12922154-12922316	ENSG00000212499
chr10	12947201	12947373	10:12947201-12947373	-
chr10	12949966	12950112	10:12949966-12950112	-
chr10	12961432	12962001	10:12961432-12962001	-
chr10	13001424	13001587	10:13001424-13001587	ENSG00000151468
chr10	13038813	13038913	10:13038813-13038913	ENSG00000225251
chr10	13052174	13052274	10:13052174-13052274	ENSG00000225251
chr10	13098732	13099197	10:13098732-13099197	ENSG00000235763,ENSG00000123240,ENSG00000151468
chr10	13099578	13100377	10:13099578-13100377	ENSG00000235763,ENSG00000123240,ENSG00000151468
chr10	13100630	13100730	10:13100630-13100730	ENSG00000235763,ENSG00000123240,ENSG00000151468
chr10	13101910	13102010	10:13101910-13102010	ENSG00000235763,ENSG00000123240,ENSG00000151468
chr10	13102342	13102521	10:13102342-13102521	ENSG00000235763,ENSG00000123240,ENSG00000151468
chr10	13103846	13103946	10:13103846-13103946	ENSG00000235763,ENSG00000123240,ENSG00000151468
chr10	13104116	13104216	10:13104116-13104216	ENSG00000235763,ENSG00000123240,ENSG00000151468
chr10	13109618	13109753	10:13109618-13109753	ENSG00000235763,ENSG00000123240
chr10	13109801	13110346	10:13109801-13110346	ENSG00000123240
chr10	13118454	13118554	10:13118454-13118554	ENSG00000123240
chr10	13121007	13121107	10:13121007-13121107	ENSG00000123240
chr10	13139848	13139956	10:13139848-13139956	ENSG00000228330,ENSG00000234175,ENSG00000123240
chr10	13140828	13140985	10:13140828-13140985	ENSG00000228330,ENSG00000234175
chr10	13161166	13161669	10:13161166-13161669	ENSG00000107537,ENSG00000165623,ENSG00000272055,ENSG00000065328,ENSG00000237540,ENSG00000203414
chr10	13205446	13205614	10:13205446-13205614	ENSG00000165623,ENSG00000272055,ENSG00000065328
chr10	13295653	13295753	10:13295653-13295753	ENSG00000107537
chr10	13299261	13300347	10:13299261-13300347	ENSG00000226209,ENSG00000107537,ENSG00000165623,ENSG00000272055
chr10	13301911	13302011	10:13301911-13302011	ENSG00000226209,ENSG00000107537
chr10	13302066	13302540	10:13302066-13302540	ENSG00000226209,ENSG00000107537,ENSG00000165623,ENSG00000272055,ENSG00000065328
chr10	13322745	13322878	10:13322745-13322878	ENSG00000226209,ENSG00000165623
chr10	13340036	13340169	10:13340036-13340169	ENSG00000086475
chr10	13347195	13348602	10:13347195-13348602	ENSG00000086475
chr10	13349052	13349372	10:13349052-13349372	ENSG00000086475
chr10	13370847	13371012	10:13370847-13371012	-
chr10	13372035	13372135	10:13372035-13372135	-
chr10	13390924	13391842	10:13390924-13391842	ENSG00000286514
chr10	13401366	13401500	10:13401366-13401500	ENSG00000233256,ENSG00000286514
chr10	13414508	13414608	10:13414508-13414608	ENSG00000233256
chr10	13455040	13455176	10:13455040-13455176	ENSG00000165626
chr10	13472903	13473003	10:13472903-13473003	ENSG00000165626
chr10	13479900	13480034	10:13479900-13480034	ENSG00000165626
chr10	13511205	13511843	10:13511205-13511843	ENSG00000202508,ENSG00000165626
chr10	13528774	13529176	10:13528774-13529176	ENSG00000227175,ENSG00000202508,ENSG00000165626
chr10	13586774	13587022	10:13586774-13587022	ENSG00000227474,ENSG00000165630
chr10	13587376	13587614	10:13587376-13587614	ENSG00000227474,ENSG00000165630
chr10	13605803	13605930	10:13605803-13605930	ENSG00000282246
chr10	13607378	13607496	10:13607378-13607496	ENSG00000282246
chr10	13616871	13616971	10:13616871-13616971	ENSG00000282246
chr10	13633199	13633299	10:13633199-13633299	ENSG00000239665,ENSG00000282246
chr10	13633842	13634002	10:13633842-13634002	ENSG00000239665,ENSG00000282246
chr10	13634463	13634570	10:13634463-13634570	ENSG00000239665,ENSG00000282246
chr10	13640282	13640382	10:13640282-13640382	ENSG00000239665
chr10	13641630	13641750	10:13641630-13641750	ENSG00000239665
chr10	13643302	13643402	10:13643302-13643402	ENSG00000239665
chr10	13645301	13645450	10:13645301-13645450	ENSG00000239665
chr10	13653163	13653263	10:13653163-13653263	ENSG00000239665
chr10	13656001	13656198	10:13656001-13656198	ENSG00000239665
chr10	13656692	13656822	10:13656692-13656822	ENSG00000239665
chr10	13656900	13657000	10:13656900-13657000	ENSG00000239665
chr10	13657135	13657305	10:13657135-13657305	ENSG00000239665
chr10	13659857	13660010	10:13659857-13660010	ENSG00000239665
chr10	13660720	13661630	10:13660720-13661630	-
chr10	13668079	13668563	10:13668079-13668563	-
chr10	13668643	13668743	10:13668643-13668743	-
chr10	13670533	13670651	10:13670533-13670651	ENSG00000273474
chr10	13675434	13675539	10:13675434-13675539	ENSG00000273474
chr10	13683465	13683597	10:13683465-13683597	ENSG00000273474
chr10	13684383	13684842	10:13684383-13684842	ENSG00000273474
chr10	13684945	13685112	10:13684945-13685112	-
chr10	13685990	13686181	10:13685990-13686181	-
chr10	13686314	13686414	10:13686314-13686414	-
chr10	13686453	13686756	10:13686453-13686756	-
chr10	13690327	13690427	10:13690327-13690427	-
chr10	13690470	13690570	10:13690470-13690570	-
chr10	13692210	13692379	10:13692210-13692379	-
chr10	13695291	13695425	10:13695291-13695425	-
chr10	13695793	13695943	10:13695793-13695943	-
chr10	13696806	13696906	10:13696806-13696906	-
chr10	13698351	13698572	10:13698351-13698572	-
chr10	13704366	13704473	10:13704366-13704473	-
chr10	13705222	13705323	10:13705222-13705323	ENSG00000225112
chr10	13706809	13706909	10:13706809-13706909	ENSG00000225112
chr10	13707295	13707873	10:13707295-13707873	ENSG00000225112,ENSG00000151474
chr10	13708496	13708747	10:13708496-13708747	ENSG00000225112
chr10	13708814	13708941	10:13708814-13708941	ENSG00000225112
chr10	13710052	13710174	10:13710052-13710174	ENSG00000225112
chr10	13710982	13711168	10:13710982-13711168	ENSG00000225112
chr10	13712809	13713328	10:13712809-13713328	ENSG00000225112,ENSG00000151474
chr10	13714212	13714336	10:13714212-13714336	ENSG00000225112,ENSG00000151474
chr10	13714632	13714897	10:13714632-13714897	ENSG00000225112
chr10	13715566	13715973	10:13715566-13715973	ENSG00000225112
chr10	13716015	13716850	10:13716015-13716850	ENSG00000234091,ENSG00000199407,ENSG00000225112
chr10	13716949	13717117	10:13716949-13717117	ENSG00000225112
chr10	13717521	13717655	10:13717521-13717655	ENSG00000225112
chr10	13718020	13718159	10:13718020-13718159	ENSG00000225112
chr10	13718194	13718294	10:13718194-13718294	ENSG00000225112
chr10	13718364	13718492	10:13718364-13718492	ENSG00000225112
chr10	13719615	13719742	10:13719615-13719742	ENSG00000225112
chr10	13719856	13719961	10:13719856-13719961	ENSG00000225112
chr10	13720362	13720462	10:13720362-13720462	ENSG00000234091,ENSG00000199407
chr10	13724572	13724892	10:13724572-13724892	ENSG00000234091,ENSG00000199407
chr10	13726102	13726202	10:13726102-13726202	ENSG00000234091,ENSG00000199407
chr10	13733475	13733613	10:13733475-13733613	ENSG00000234091,ENSG00000199407
chr10	13734276	13734410	10:13734276-13734410	ENSG00000234091,ENSG00000199407
chr10	13741104	13741204	10:13741104-13741204	-
chr10	13757470	13757570	10:13757470-13757570	-
chr10	13766003	13766188	10:13766003-13766188	-
chr10	13768748	13768857	10:13768748-13768857	-
chr10	13770123	13770335	10:13770123-13770335	-
chr10	13771367	13771505	10:13771367-13771505	-
chr10	13773726	13773833	10:13773726-13773833	-
chr10	13776077	13776251	10:13776077-13776251	-
chr10	13776797	13776932	10:13776797-13776932	-
chr10	13777743	13778203	10:13777743-13778203	-
chr10	13787599	13788150	10:13787599-13788150	-
chr10	13788233	13788587	10:13788233-13788587	-
chr10	13788760	13788972	10:13788760-13788972	-
chr10	13790307	13790603	10:13790307-13790603	-
chr10	13791827	13791927	10:13791827-13791927	-
chr10	13792085	13792304	10:13792085-13792304	-
chr10	13792463	13792663	10:13792463-13792663	-
chr10	13793924	13794024	10:13793924-13794024	-
chr10	13795725	13795825	10:13795725-13795825	-
chr10	13804336	13804482	10:13804336-13804482	-
chr10	13809151	13809251	10:13809151-13809251	-
chr10	13809980	13810081	10:13809980-13810081	-
chr10	13815207	13815307	10:13815207-13815307	-
chr10	13816362	13816579	10:13816362-13816579	-
chr10	13816667	13816979	10:13816667-13816979	-
chr10	13817419	13817587	10:13817419-13817587	-
chr10	13821167	13821267	10:13821167-13821267	-
chr10	13823237	13823337	10:13823237-13823337	-
chr10	13823374	13823593	10:13823374-13823593	-
chr10	13823797	13823910	10:13823797-13823910	-
chr10	13824625	13824725	10:13824625-13824725	-
chr10	13825269	13825369	10:13825269-13825369	-
chr10	13825401	13825504	10:13825401-13825504	-
chr10	13829150	13829286	10:13829150-13829286	-
chr10	13829780	13829880	10:13829780-13829880	-
chr10	13830672	13830794	10:13830672-13830794	-
chr10	13832010	13832110	10:13832010-13832110	-
chr10	13832915	13833015	10:13832915-13833015	-
chr10	13833270	13833373	10:13833270-13833373	-
chr10	13833665	13833765	10:13833665-13833765	-
chr10	13834963	13835063	10:13834963-13835063	-
chr10	13835383	13835483	10:13835383-13835483	-
chr10	13836595	13836718	10:13836595-13836718	-
chr10	13837309	13837608	10:13837309-13837608	-
chr10	13837721	13837821	10:13837721-13837821	-
chr10	13839878	13840065	10:13839878-13840065	-
chr10	13844831	13844957	10:13844831-13844957	-
chr10	13847795	13847936	10:13847795-13847936	-
chr10	13850562	13850692	10:13850562-13850692	-
chr10	13851737	13851961	10:13851737-13851961	-
chr10	13852496	13852596	10:13852496-13852596	-
chr10	13852924	13853354	10:13852924-13853354	-
chr10	13853421	13853593	10:13853421-13853593	-
chr10	13859611	13859797	10:13859611-13859797	-
chr10	13861071	13861240	10:13861071-13861240	-
chr10	13861563	13861681	10:13861563-13861681	-
chr10	13862920	13863084	10:13862920-13863084	-
chr10	13863225	13863325	10:13863225-13863325	-
chr10	13865934	13866043	10:13865934-13866043	ENSG00000215227
chr10	13866126	13866398	10:13866126-13866398	ENSG00000215227
chr10	13867262	13867362	10:13867262-13867362	ENSG00000215227
chr10	13874021	13874312	10:13874021-13874312	ENSG00000215227
chr10	13875472	13875637	10:13875472-13875637	ENSG00000215227
chr10	13877454	13877842	10:13877454-13877842	ENSG00000215227
chr10	13877936	13878036	10:13877936-13878036	ENSG00000215227
chr10	13878183	13878298	10:13878183-13878298	ENSG00000215227
chr10	13880559	13880813	10:13880559-13880813	-
chr10	13881224	13881419	10:13881224-13881419	-
chr10	13884038	13884149	10:13884038-13884149	-
chr10	13884740	13884986	10:13884740-13884986	-
chr10	13885406	13886189	10:13885406-13886189	ENSG00000151474
chr10	13886231	13886331	10:13886231-13886331	-
chr10	13887087	13887187	10:13887087-13887187	-
chr10	13891034	13891134	10:13891034-13891134	-
chr10	13891878	13892329	10:13891878-13892329	ENSG00000151474
chr10	13892440	13892540	10:13892440-13892540	-
chr10	13892915	13893075	10:13892915-13893075	-
chr10	13893911	13894011	10:13893911-13894011	-
chr10	13894117	13894217	10:13894117-13894217	-
chr10	13907073	13907173	10:13907073-13907173	-
chr10	13907835	13907936	10:13907835-13907936	-
chr10	13910445	13910545	10:13910445-13910545	-
chr10	13910676	13911018	10:13910676-13911018	-
chr10	13914828	13914928	10:13914828-13914928	-
chr10	13915696	13916605	10:13915696-13916605	-
chr10	13917413	13917563	10:13917413-13917563	-
chr10	13920628	13920728	10:13920628-13920728	-
chr10	13921511	13921684	10:13921511-13921684	-
chr10	13923885	13924009	10:13923885-13924009	-
chr10	13927730	13927830	10:13927730-13927830	-
chr10	13928460	13928804	10:13928460-13928804	-
chr10	13932411	13932511	10:13932411-13932511	-
chr10	13940081	13940213	10:13940081-13940213	-
chr10	13940668	13940768	10:13940668-13940768	-
chr10	13942170	13942413	10:13942170-13942413	-
chr10	13943050	13943150	10:13943050-13943150	-
chr10	13945842	13946164	10:13945842-13946164	-
chr10	13951461	13951632	10:13951461-13951632	-
chr10	13952831	13952931	10:13952831-13952931	-
chr10	13953977	13954145	10:13953977-13954145	-
chr10	13955097	13955231	10:13955097-13955231	-
chr10	13956440	13956540	10:13956440-13956540	-
chr10	13956650	13957372	10:13956650-13957372	-
chr10	13957404	13957518	10:13957404-13957518	-
chr10	13958419	13958582	10:13958419-13958582	-
chr10	13959184	13959316	10:13959184-13959316	-
chr10	13959728	13960250	10:13959728-13960250	-
chr10	13960378	13960478	10:13960378-13960478	-
chr10	13960631	13960839	10:13960631-13960839	-
chr10	13962957	13963084	10:13962957-13963084	-
chr10	13964989	13965089	10:13964989-13965089	-
chr10	13967639	13967774	10:13967639-13967774	-
chr10	13975935	13976267	10:13975935-13976267	-
chr10	13978056	13978156	10:13978056-13978156	-
chr10	13981846	13981989	10:13981846-13981989	-
chr10	13985345	13985445	10:13985345-13985445	ENSG00000229751
chr10	13985917	13986020	10:13985917-13986020	ENSG00000229751
chr10	13987600	13987811	10:13987600-13987811	ENSG00000229751
chr10	13988042	13988154	10:13988042-13988154	ENSG00000229751
chr10	13989466	13989700	10:13989466-13989700	ENSG00000229751
chr10	13990642	13990743	10:13990642-13990743	ENSG00000229751
chr10	13993433	13993533	10:13993433-13993533	ENSG00000229751
chr10	13996780	13996880	10:13996780-13996880	ENSG00000229751
chr10	13997553	13997705	10:13997553-13997705	ENSG00000229751
chr10	14001361	14001512	10:14001361-14001512	-
chr10	14001689	14001889	10:14001689-14001889	-
chr10	14002778	14002878	10:14002778-14002878	-
chr10	14008407	14008568	10:14008407-14008568	-
chr10	14008703	14008979	10:14008703-14008979	-
chr10	14009595	14009772	10:14009595-14009772	-
chr10	14011982	14012115	10:14011982-14012115	-
chr10	14014026	14014165	10:14014026-14014165	-
chr10	14015919	14016019	10:14015919-14016019	-
chr10	14016143	14016384	10:14016143-14016384	-
chr10	14017754	14017869	10:14017754-14017869	-
chr10	14018040	14018140	10:14018040-14018140	-
chr10	14023193	14023369	10:14023193-14023369	-
chr10	14023807	14023911	10:14023807-14023911	-
chr10	14024142	14024334	10:14024142-14024334	-
chr10	14024608	14025202	10:14024608-14025202	ENSG00000151474
chr10	14025373	14025496	10:14025373-14025496	-
chr10	14028044	14028144	10:14028044-14028144	-
chr10	14033542	14033697	10:14033542-14033697	-
chr10	14038713	14038813	10:14038713-14038813	-
chr10	14039710	14039810	10:14039710-14039810	-
chr10	14040030	14041337	10:14040030-14041337	-
chr10	14046994	14047094	10:14046994-14047094	-
chr10	14056713	14056813	10:14056713-14056813	-
chr10	14056917	14057245	10:14056917-14057245	-
chr10	14057319	14057419	10:14057319-14057419	-
chr10	14064129	14064242	10:14064129-14064242	ENSG00000235410
chr10	14068667	14068769	10:14068667-14068769	ENSG00000235410
chr10	14074261	14074377	10:14074261-14074377	ENSG00000235410
chr10	14074472	14074852	10:14074472-14074852	ENSG00000235410
chr10	14077402	14077502	10:14077402-14077502	ENSG00000235410
chr10	14092266	14092366	10:14092266-14092366	-
chr10	14093785	14093885	10:14093785-14093885	-
chr10	14109836	14109936	10:14109836-14109936	-
chr10	14122290	14122390	10:14122290-14122390	-
chr10	14122424	14122604	10:14122424-14122604	-
chr10	14153804	14154044	10:14153804-14154044	-
chr10	14154209	14155477	10:14154209-14155477	-
chr10	14164368	14164475	10:14164368-14164475	-
chr10	14174110	14174257	10:14174110-14174257	-
chr10	14175565	14175676	10:14175565-14175676	-
chr10	14177161	14177261	10:14177161-14177261	-
chr10	14196391	14196491	10:14196391-14196491	-
chr10	14227895	14227995	10:14227895-14227995	-
chr10	14257207	14257318	10:14257207-14257318	-
chr10	14260292	14260392	10:14260292-14260392	-
chr10	14296270	14296421	10:14296270-14296421	-
chr10	14297874	14298025	10:14297874-14298025	-
chr10	14335884	14335984	10:14335884-14335984	ENSG00000285671
chr10	14340560	14340706	10:14340560-14340706	ENSG00000266321,ENSG00000285671
chr10	14352193	14352293	10:14352193-14352293	ENSG00000266321,ENSG00000285671
chr10	14397159	14397565	10:14397159-14397565	ENSG00000278100,ENSG00000266321,ENSG00000285671
chr10	14412418	14412549	10:14412418-14412549	ENSG00000266321,ENSG00000285671
chr10	14426051	14426152	10:14426051-14426152	ENSG00000221371,ENSG00000266321,ENSG00000285671
chr10	14434529	14434629	10:14434529-14434629	ENSG00000221371
chr10	14439443	14440203	10:14439443-14440203	ENSG00000221371,ENSG00000266321,ENSG00000285671
chr10	14443871	14443971	10:14443871-14443971	ENSG00000221371
chr10	14445120	14445220	10:14445120-14445220	-
chr10	14447119	14447356	10:14447119-14447356	ENSG00000221371,ENSG00000266321,ENSG00000285671
chr10	14447804	14447942	10:14447804-14447942	-
chr10	14448036	14448194	10:14448036-14448194	-
chr10	14450804	14451033	10:14450804-14451033	-
chr10	14453488	14453588	10:14453488-14453588	-
chr10	14454008	14454291	10:14454008-14454291	-
chr10	14455265	14455430	10:14455265-14455430	-
chr10	14456221	14456321	10:14456221-14456321	-
chr10	14465380	14465522	10:14465380-14465522	-
chr10	14470259	14470394	10:14470259-14470394	-
chr10	14478268	14478394	10:14478268-14478394	-
chr10	14478686	14478909	10:14478686-14478909	ENSG00000266321
chr10	14479213	14479317	10:14479213-14479317	-
chr10	14481763	14482015	10:14481763-14482015	ENSG00000266321
chr10	14482190	14482404	10:14482190-14482404	-
chr10	14487642	14487742	10:14487642-14487742	-
chr10	14498866	14499231	10:14498866-14499231	-
chr10	14506626	14506726	10:14506626-14506726	-
chr10	14536616	14536758	10:14536616-14536758	-
chr10	14539859	14540039	10:14539859-14540039	-
chr10	14540245	14540407	10:14540245-14540407	-
chr10	14549602	14549726	10:14549602-14549726	ENSG00000065809
chr10	14549826	14550148	10:14549826-14550148	ENSG00000065809
chr10	14556318	14556619	10:14556318-14556619	ENSG00000065809
chr10	14560176	14560285	10:14560176-14560285	ENSG00000065809
chr10	14561107	14561207	10:14561107-14561207	ENSG00000065809
chr10	14561668	14561827	10:14561668-14561827	ENSG00000065809
chr10	14563606	14563876	10:14563606-14563876	ENSG00000065809
chr10	14572004	14572413	10:14572004-14572413	ENSG00000065809
chr10	14572789	14572889	10:14572789-14572889	ENSG00000065809
chr10	14577977	14578078	10:14577977-14578078	ENSG00000065809
chr10	14600215	14600324	10:14600215-14600324	ENSG00000065809
chr10	14601580	14601827	10:14601580-14601827	ENSG00000065809
chr10	14602059	14602256	10:14602059-14602256	ENSG00000065809
chr10	14603875	14604748	10:14603875-14604748	ENSG00000065809
chr10	14604938	14605148	10:14604938-14605148	-
chr10	14607596	14607741	10:14607596-14607741	ENSG00000065809
chr10	14607802	14607932	10:14607802-14607932	ENSG00000065809
chr10	14614328	14614480	10:14614328-14614480	-
chr10	14646317	14646459	10:14646317-14646459	ENSG00000236495
chr10	14648098	14648476	10:14648098-14648476	ENSG00000236495
chr10	14650547	14650674	10:14650547-14650674	ENSG00000236495
chr10	14650710	14650863	10:14650710-14650863	ENSG00000236495
chr10	14653819	14653919	10:14653819-14653919	ENSG00000236495
chr10	14654032	14654132	10:14654032-14654132	ENSG00000236495
chr10	14655773	14655942	10:14655773-14655942	ENSG00000236495,ENSG00000201766
chr10	14658569	14658683	10:14658569-14658683	ENSG00000236495,ENSG00000201766
chr10	14662166	14662266	10:14662166-14662266	ENSG00000201766
chr10	14668236	14668358	10:14668236-14668358	ENSG00000201766
chr10	14669010	14669165	10:14669010-14669165	ENSG00000201766
chr10	14684554	14684713	10:14684554-14684713	ENSG00000237032
chr10	14736712	14737199	10:14736712-14737199	ENSG00000237032
chr10	14737746	14738455	10:14737746-14738455	ENSG00000237032
chr10	14740688	14740923	10:14740688-14740923	ENSG00000237032
chr10	14741422	14741522	10:14741422-14741522	ENSG00000237032
chr10	14742756	14742856	10:14742756-14742856	ENSG00000237032
chr10	14742888	14742988	10:14742888-14742988	ENSG00000237032
chr10	14748348	14748547	10:14748348-14748547	ENSG00000237032
chr10	14748654	14748754	10:14748654-14748754	ENSG00000237032
chr10	14751685	14751833	10:14751685-14751833	ENSG00000237032
chr10	14752011	14752222	10:14752011-14752222	ENSG00000237032
chr10	14755543	14755643	10:14755543-14755643	-
chr10	14755703	14755803	10:14755703-14755803	-
chr10	14758012	14758112	10:14758012-14758112	-
chr10	14758955	14759055	10:14758955-14759055	-
chr10	14773951	14774051	10:14773951-14774051	ENSG00000065809
chr10	14807016	14807116	10:14807016-14807116	-
chr10	14819909	14820068	10:14819909-14820068	-
chr10	14823474	14823574	10:14823474-14823574	ENSG00000185267
chr10	14832525	14839174	10:14832525-14839174	ENSG00000185267,ENSG00000284024,ENSG00000187522
chr10	14842338	14842469	10:14842338-14842469	ENSG00000185267,ENSG00000284024,ENSG00000187522
chr10	14843479	14843586	10:14843479-14843586	ENSG00000185267,ENSG00000284024,ENSG00000187522
chr10	14877925	14878025	10:14877925-14878025	ENSG00000272853,ENSG00000152455
chr10	14878288	14879176	10:14878288-14879176	ENSG00000185267,ENSG00000284024,ENSG00000187522,ENSG00000272853,ENSG00000152455
chr10	14879695	14879907	10:14879695-14879907	ENSG00000272853,ENSG00000152455
chr10	14908055	14908182	10:14908055-14908182	ENSG00000152457
chr10	14932850	14932950	10:14932850-14932950	ENSG00000152457
chr10	14953265	14953454	10:14953265-14953454	ENSG00000152457,ENSG00000197889
chr10	14953849	14954421	10:14953849-14954421	ENSG00000152457,ENSG00000197889
chr10	14954919	14955064	10:14954919-14955064	ENSG00000152457,ENSG00000197889
chr10	14959215	14960030	10:14959215-14960030	ENSG00000152457,ENSG00000197889
chr10	14964984	14965084	10:14964984-14965084	ENSG00000197889
chr10	14968295	14972442	10:14968295-14972442	ENSG00000197889,ENSG00000228547
chr10	14983050	14983178	10:14983050-14983178	ENSG00000235623,ENSG00000228547,ENSG00000182531
chr10	15020375	15020542	10:15020375-15020542	ENSG00000228547,ENSG00000182531,ENSG00000237470,ENSG00000152463
chr10	15034587	15034702	10:15034587-15034702	ENSG00000228547,ENSG00000182531,ENSG00000237470,ENSG00000152463
chr10	15038238	15041871	10:15038238-15041871	ENSG00000228547,ENSG00000182531,ENSG00000152463
chr10	15058274	15058374	10:15058274-15058374	ENSG00000228547,ENSG00000152463
chr10	15064119	15064219	10:15064119-15064219	ENSG00000182531,ENSG00000152463
chr10	15084498	15084831	10:15084498-15084831	ENSG00000176244,ENSG00000228312
chr10	15085022	15085182	10:15085022-15085182	ENSG00000176244,ENSG00000228312,ENSG00000176236,ENSG00000152464
chr10	15088356	15088526	10:15088356-15088526	ENSG00000176244,ENSG00000228312,ENSG00000176236,ENSG00000152464
chr10	15088763	15088932	10:15088763-15088932	ENSG00000228547,ENSG00000182531,ENSG00000176244,ENSG00000228312,ENSG00000176236,ENSG00000152464
chr10	15096867	15097600	10:15096867-15097600	ENSG00000176244,ENSG00000228312,ENSG00000176236,ENSG00000152464
chr10	15106270	15106370	10:15106270-15106370	ENSG00000176236,ENSG00000152464,ENSG00000152465
chr10	15106518	15106669	10:15106518-15106669	ENSG00000176236,ENSG00000152464,ENSG00000152465
chr10	15110259	15110424	10:15110259-15110424	ENSG00000152465
chr10	15123404	15123504	10:15123404-15123504	ENSG00000152465
chr10	15123539	15123639	10:15123539-15123639	ENSG00000152465
chr10	15133426	15133526	10:15133426-15133526	ENSG00000206448
chr10	15138034	15138134	10:15138034-15138134	ENSG00000152465,ENSG00000206448
chr10	15167561	15167741	10:15167561-15167741	ENSG00000152465,ENSG00000206448,ENSG00000228181
chr10	15167864	15169613	10:15167864-15169613	ENSG00000152465,ENSG00000206448,ENSG00000228181
chr10	15169783	15169889	10:15169783-15169889	ENSG00000152465,ENSG00000206448,ENSG00000228181
chr10	15172113	15172213	10:15172113-15172213	ENSG00000152465,ENSG00000228181
chr10	15185741	15185868	10:15185741-15185868	ENSG00000228181
chr10	15187352	15187452	10:15187352-15187452	ENSG00000228181
chr10	15187799	15187905	10:15187799-15187905	ENSG00000228181
chr10	15202023	15202128	10:15202023-15202128	-
chr10	15205772	15205872	10:15205772-15205872	-
chr10	15210646	15210746	10:15210646-15210746	-
chr10	15223256	15223364	10:15223256-15223364	-
chr10	15235117	15235217	10:15235117-15235217	ENSG00000232739
chr10	15237389	15237682	10:15237389-15237682	ENSG00000148468,ENSG00000232739
chr10	15240324	15240465	10:15240324-15240465	ENSG00000148468,ENSG00000232739
chr10	15251541	15251641	10:15251541-15251641	ENSG00000148468
chr10	15255024	15255241	10:15255024-15255241	-
chr10	15255518	15255697	10:15255518-15255697	-
chr10	15257125	15257249	10:15257125-15257249	-
chr10	15287258	15287426	10:15287258-15287426	-
chr10	15293836	15293959	10:15293836-15293959	-
chr10	15294011	15294172	10:15294011-15294172	-
chr10	15294969	15295069	10:15294969-15295069	-
chr10	15295132	15295232	10:15295132-15295232	-
chr10	15296428	15296619	10:15296428-15296619	-
chr10	15297816	15298059	10:15297816-15298059	-
chr10	15298276	15298439	10:15298276-15298439	-
chr10	15300744	15300893	10:15300744-15300893	-
chr10	15301025	15301171	10:15301025-15301171	-
chr10	15312760	15312921	10:15312760-15312921	-
chr10	15313013	15313190	10:15313013-15313190	-
chr10	15313826	15313957	10:15313826-15313957	-
chr10	15325345	15325445	10:15325345-15325445	-
chr10	15335540	15335817	10:15335540-15335817	-
chr10	15340094	15340205	10:15340094-15340205	-
chr10	15344939	15345090	10:15344939-15345090	-
chr10	15346041	15346162	10:15346041-15346162	-
chr10	15346416	15346712	10:15346416-15346712	-
chr10	15348039	15348180	10:15348039-15348180	-
chr10	15350697	15350883	10:15350697-15350883	-
chr10	15358742	15358842	10:15358742-15358842	-
chr10	15360401	15360663	10:15360401-15360663	-
chr10	15365907	15366007	10:15365907-15366007	ENSG00000148468
chr10	15369737	15369962	10:15369737-15369962	ENSG00000148468
chr10	15370410	15370544	10:15370410-15370544	ENSG00000148468
chr10	15370760	15371511	10:15370760-15371511	ENSG00000148468
chr10	15392006	15392182	10:15392006-15392182	-
chr10	15461717	15461943	10:15461717-15461943	ENSG00000077943
chr10	15468937	15469093	10:15468937-15469093	ENSG00000077943
chr10	15578821	15578928	10:15578821-15578928	ENSG00000077943
chr10	15584917	15585025	10:15584917-15585025	ENSG00000077943
chr10	15662980	15663115	10:15662980-15663115	ENSG00000077943
chr10	15746214	15746336	10:15746214-15746336	ENSG00000077943
chr10	15791929	15792032	10:15791929-15792032	ENSG00000148481
chr10	15818069	15818236	10:15818069-15818236	ENSG00000148481
chr10	15829990	15830139	10:15829990-15830139	ENSG00000148481
chr10	15847821	15850569	10:15847821-15850569	ENSG00000148481
chr10	15851555	15852117	10:15851555-15852117	ENSG00000148481
chr10	15852178	15852382	10:15852178-15852382	ENSG00000148481
chr10	15860347	15860633	10:15860347-15860633	ENSG00000148481
chr10	15933951	15934051	10:15933951-15934051	ENSG00000252537,ENSG00000237913
chr10	15958196	15958325	10:15958196-15958325	ENSG00000252537,ENSG00000237913
chr10	16034598	16034698	10:16034598-16034698	ENSG00000252537,ENSG00000237913
chr10	16102722	16102822	10:16102722-16102822	ENSG00000252537,ENSG00000237913
chr10	16135373	16135520	10:16135373-16135520	ENSG00000237913
chr10	16143000	16143127	10:16143000-16143127	ENSG00000237913
chr10	16183966	16184085	10:16183966-16184085	ENSG00000237913,ENSG00000201260,ENSG00000226140
chr10	16212663	16212841	10:16212663-16212841	ENSG00000201260,ENSG00000226140
chr10	16246564	16246664	10:16246564-16246664	ENSG00000226140
chr10	16289811	16289911	10:16289811-16289911	ENSG00000226140
chr10	16341876	16341982	10:16341876-16341982	ENSG00000226140,ENSG00000223156,ENSG00000165985
chr10	16436552	16437440	10:16436552-16437440	ENSG00000165983,ENSG00000223156,ENSG00000165985
chr10	16531037	16531137	10:16531037-16531137	ENSG00000223156,ENSG00000165985,ENSG00000287925
chr10	16649843	16650009	10:16649843-16650009	ENSG00000223156
chr10	16656937	16657037	10:16656937-16657037	ENSG00000275001
chr10	16664981	16665081	10:16664981-16665081	-
chr10	16714727	16714831	10:16714727-16714831	ENSG00000275001
chr10	16747610	16747766	10:16747610-16747766	ENSG00000225213,ENSG00000275001
chr10	16754981	16755081	10:16754981-16755081	ENSG00000225213,ENSG00000275001
chr10	16790216	16790316	10:16790216-16790316	ENSG00000275001
chr10	16796235	16796397	10:16796235-16796397	ENSG00000275001
chr10	16816821	16818233	10:16816821-16818233	ENSG00000148484,ENSG00000275001,ENSG00000286958
chr10	16818273	16818391	10:16818273-16818391	ENSG00000148484,ENSG00000286958
chr10	16828273	16828501	10:16828273-16828501	ENSG00000148484,ENSG00000286958
chr10	16828722	16828822	10:16828722-16828822	-
chr10	16829715	16829828	10:16829715-16829828	ENSG00000148484,ENSG00000286958
chr10	16832858	16833051	10:16832858-16833051	-
chr10	16842056	16842172	10:16842056-16842172	-
chr10	16843334	16843434	10:16843334-16843434	-
chr10	16843935	16844035	10:16843935-16844035	-
chr10	16848495	16848595	10:16848495-16848595	-
chr10	16854772	16854891	10:16854772-16854891	-
chr10	16868699	16868799	10:16868699-16868799	ENSG00000107611
chr10	16891373	16891587	10:16891373-16891587	-
chr10	16891938	16892038	10:16891938-16892038	-
chr10	16894763	16894884	10:16894763-16894884	-
chr10	16904807	16905169	10:16904807-16905169	ENSG00000107611
chr10	16913424	16913595	10:16913424-16913595	ENSG00000107611
chr10	16919558	16919658	10:16919558-16919658	-
chr10	16943151	16944647	10:16943151-16944647	-
chr10	16945242	16945342	10:16945242-16945342	-
chr10	16948630	16948734	10:16948630-16948734	-
chr10	16951129	16951429	10:16951129-16951429	-
chr10	16951895	16951996	10:16951895-16951996	-
chr10	16952784	16953125	10:16952784-16953125	-
chr10	16953419	16954240	10:16953419-16954240	-
chr10	16954315	16954415	10:16954315-16954415	-
chr10	16954598	16954745	10:16954598-16954745	-
chr10	16955627	16955727	10:16955627-16955727	-
chr10	16958462	16958562	10:16958462-16958562	-
chr10	16966114	16966493	10:16966114-16966493	-
chr10	16966538	16966856	10:16966538-16966856	-
chr10	16968546	16968760	10:16968546-16968760	-
chr10	16986026	16986859	10:16986026-16986859	ENSG00000107611
chr10	16986891	16987078	10:16986891-16987078	ENSG00000107611
chr10	16987428	16988254	10:16987428-16988254	ENSG00000107611
chr10	16988319	16988419	10:16988319-16988419	ENSG00000107611
chr10	16989988	16990088	10:16989988-16990088	-
chr10	16990200	16990300	10:16990200-16990300	-
chr10	16995278	16995403	10:16995278-16995403	-
chr10	16999797	16999897	10:16999797-16999897	-
chr10	17001300	17001613	10:17001300-17001613	-
chr10	17001650	17001802	10:17001650-17001802	-
chr10	17001940	17002747	10:17001940-17002747	-
chr10	17003250	17003432	10:17003250-17003432	-
chr10	17004542	17004657	10:17004542-17004657	-
chr10	17006358	17006458	10:17006358-17006458	-
chr10	17006556	17006656	10:17006556-17006656	-
chr10	17006693	17007305	10:17006693-17007305	-
chr10	17007362	17007596	10:17007362-17007596	-
chr10	17007630	17007830	10:17007630-17007830	-
chr10	17008072	17008188	10:17008072-17008188	-
chr10	17009169	17009814	10:17009169-17009814	-
chr10	17009845	17009945	10:17009845-17009945	-
chr10	17010453	17010694	10:17010453-17010694	-
chr10	17010806	17011113	10:17010806-17011113	-
chr10	17017367	17017467	10:17017367-17017467	-
chr10	17023542	17023773	10:17023542-17023773	-
chr10	17025616	17025779	10:17025616-17025779	-
chr10	17026077	17026242	10:17026077-17026242	-
chr10	17029693	17029944	10:17029693-17029944	-
chr10	17030037	17030199	10:17030037-17030199	-
chr10	17031600	17031700	10:17031600-17031700	-
chr10	17031852	17031952	10:17031852-17031952	-
chr10	17034916	17035016	10:17034916-17035016	-
chr10	17035443	17035801	10:17035443-17035801	-
chr10	17037986	17038232	10:17037986-17038232	-
chr10	17038501	17039050	10:17038501-17039050	-
chr10	17039267	17039371	10:17039267-17039371	-
chr10	17039549	17039649	10:17039549-17039649	-
chr10	17041057	17041157	10:17041057-17041157	-
chr10	17041542	17041689	10:17041542-17041689	-
chr10	17042201	17042475	10:17042201-17042475	-
chr10	17045412	17045512	10:17045412-17045512	-
chr10	17047116	17047255	10:17047116-17047255	-
chr10	17050158	17050258	10:17050158-17050258	-
chr10	17050761	17050861	10:17050761-17050861	-
chr10	17061030	17061190	10:17061030-17061190	-
chr10	17062148	17062313	10:17062148-17062313	-
chr10	17062986	17063411	10:17062986-17063411	-
chr10	17075460	17075560	10:17075460-17075560	-
chr10	17106149	17106249	10:17106149-17106249	-
chr10	17137927	17138027	10:17137927-17138027	ENSG00000273153
chr10	17148182	17148462	10:17148182-17148462	ENSG00000273153
chr10	17155380	17155480	10:17155380-17155480	-
chr10	17174347	17174447	10:17174347-17174447	ENSG00000107614
chr10	17181464	17181564	10:17181464-17181564	-
chr10	17181817	17181917	10:17181817-17181917	-
chr10	17190938	17191164	10:17190938-17191164	-
chr10	17194484	17194711	10:17194484-17194711	-
chr10	17198615	17198715	10:17198615-17198715	ENSG00000107614
chr10	17200854	17201073	10:17200854-17201073	ENSG00000107614
chr10	17201136	17201866	10:17201136-17201866	ENSG00000107614,ENSG00000229124
chr10	17215085	17215332	10:17215085-17215332	ENSG00000229124
chr10	17216940	17217102	10:17216940-17217102	ENSG00000229124
chr10	17218293	17218400	10:17218293-17218400	ENSG00000229124
chr10	17223544	17224458	10:17223544-17224458	ENSG00000229124,ENSG00000026025
chr10	17227178	17227399	10:17227178-17227399	ENSG00000229124,ENSG00000026025,ENSG00000234961
chr10	17227433	17227657	10:17227433-17227657	ENSG00000229124,ENSG00000026025,ENSG00000234961
chr10	17228052	17229547	10:17228052-17229547	ENSG00000107614,ENSG00000229124,ENSG00000026025,ENSG00000234961
chr10	17229578	17230971	10:17229578-17230971	ENSG00000229124,ENSG00000026025,ENSG00000234961
chr10	17231386	17231587	10:17231386-17231587	ENSG00000229124,ENSG00000026025,ENSG00000234961
chr10	17231992	17232122	10:17231992-17232122	ENSG00000229124,ENSG00000026025,ENSG00000234961
chr10	17232571	17232806	10:17232571-17232806	ENSG00000229124,ENSG00000026025,ENSG00000234961
chr10	17232981	17233095	10:17232981-17233095	ENSG00000229124,ENSG00000026025,ENSG00000234961
chr10	17234132	17234232	10:17234132-17234232	ENSG00000229124,ENSG00000026025,ENSG00000234961
chr10	17238292	17238418	10:17238292-17238418	ENSG00000026025,ENSG00000234961
chr10	17241665	17241765	10:17241665-17241765	-
chr10	17242507	17242607	10:17242507-17242607	-
chr10	17245487	17245596	10:17245487-17245596	-
chr10	17250833	17251007	10:17250833-17251007	-
chr10	17256261	17256363	10:17256261-17256363	-
chr10	17257594	17257694	10:17257594-17257694	-
chr10	17257793	17257929	10:17257793-17257929	-
chr10	17378145	17378245	10:17378145-17378245	ENSG00000148488,ENSG00000204832,ENSG00000251803
chr10	17384240	17384340	10:17384240-17384340	ENSG00000204832,ENSG00000251803
chr10	17385925	17386025	10:17385925-17386025	ENSG00000204832,ENSG00000251803
chr10	17386844	17386959	10:17386844-17386959	ENSG00000204832,ENSG00000251803
chr10	17387002	17387130	10:17387002-17387130	ENSG00000204832,ENSG00000251803
chr10	17387206	17387313	10:17387206-17387313	ENSG00000204832,ENSG00000251803
chr10	17418099	17418199	10:17418099-17418199	ENSG00000148488,ENSG00000251803
chr10	17419904	17420004	10:17419904-17420004	ENSG00000148488,ENSG00000251803
chr10	17430924	17431024	10:17430924-17431024	ENSG00000148488,ENSG00000251803
chr10	17466296	17466446	10:17466296-17466446	ENSG00000148488
chr10	17540082	17540219	10:17540082-17540219	-
chr10	17580721	17580821	10:17580721-17580821	ENSG00000236582
chr10	17604689	17604828	10:17604689-17604828	ENSG00000165996,ENSG00000148483
chr10	17611367	17611467	10:17611367-17611467	ENSG00000165996
chr10	17616688	17616790	10:17616688-17616790	ENSG00000165996,ENSG00000148483
chr10	17616860	17616980	10:17616860-17616980	ENSG00000165996,ENSG00000148483
chr10	17617438	17617571	10:17617438-17617571	ENSG00000165996
chr10	17643661	17644296	10:17643661-17644296	ENSG00000165996,ENSG00000260589,ENSG00000136738,ENSG00000148483
chr10	17655229	17655329	10:17655229-17655329	ENSG00000260589
chr10	17662030	17662225	10:17662030-17662225	ENSG00000260589
chr10	17662523	17662694	10:17662523-17662694	-
chr10	17664547	17664647	10:17664547-17664647	-
chr10	17665820	17666006	10:17665820-17666006	ENSG00000260589,ENSG00000136738,ENSG00000229190,ENSG00000148483
chr10	17666342	17666562	10:17666342-17666562	ENSG00000260589,ENSG00000136738,ENSG00000229190,ENSG00000148483
chr10	17666623	17666740	10:17666623-17666740	ENSG00000260589
chr10	17667374	17667474	10:17667374-17667474	-
chr10	17673676	17673776	10:17673676-17673776	-
chr10	17682156	17682256	10:17682156-17682256	ENSG00000136738,ENSG00000229190
chr10	17682331	17682522	10:17682331-17682522	ENSG00000136738
chr10	17682721	17682863	10:17682721-17682863	ENSG00000136738,ENSG00000229190
chr10	17683218	17683393	10:17683218-17683393	ENSG00000136738,ENSG00000229190
chr10	17685699	17685801	10:17685699-17685801	ENSG00000136738,ENSG00000229190
chr10	17686571	17686678	10:17686571-17686678	ENSG00000136738,ENSG00000229190
chr10	17696488	17696588	10:17696488-17696588	ENSG00000136738,ENSG00000229190
chr10	17737402	17737506	10:17737402-17737506	ENSG00000148483,ENSG00000235637
chr10	17780067	17780167	10:17780067-17780167	ENSG00000148483
chr10	17785628	17785728	10:17785628-17785728	ENSG00000148483
chr10	17809415	17809515	10:17809415-17809515	ENSG00000148483,ENSG00000260314
chr10	17809828	17809928	10:17809828-17809928	ENSG00000148483,ENSG00000260314
chr10	17851787	17851890	10:17851787-17851890	ENSG00000207938,ENSG00000235637,ENSG00000148482
chr10	17882819	17882919	10:17882819-17882919	ENSG00000235637,ENSG00000148482
chr10	17891304	17891404	10:17891304-17891404	ENSG00000235637,ENSG00000148482
chr10	17994992	17995092	10:17994992-17995092	ENSG00000148482,ENSG00000226083
chr10	18005766	18005866	10:18005766-18005866	ENSG00000148482,ENSG00000226083
chr10	18074471	18075863	10:18074471-18075863	ENSG00000148482
chr10	18091399	18091499	10:18091399-18091499	ENSG00000148482
chr10	18103902	18104151	10:18103902-18104151	ENSG00000148482
chr10	18140230	18140454	10:18140230-18140454	ENSG00000165995
chr10	18140650	18140750	10:18140650-18140750	ENSG00000165995
chr10	18180023	18180131	10:18180023-18180131	ENSG00000235020
chr10	18197177	18197277	10:18197177-18197277	ENSG00000235020
chr10	18215824	18215939	10:18215824-18215939	ENSG00000148482,ENSG00000235020
chr10	18227622	18227783	10:18227622-18227783	ENSG00000235020
chr10	18241098	18241198	10:18241098-18241198	ENSG00000235020
chr10	18297358	18297458	10:18297358-18297458	ENSG00000235020
chr10	18354982	18355090	10:18354982-18355090	ENSG00000165995,ENSG00000235020
chr10	18366875	18367077	10:18366875-18367077	ENSG00000165995
chr10	18381578	18381678	10:18381578-18381678	-
chr10	18432598	18432698	10:18432598-18432698	-
chr10	18438935	18439042	10:18438935-18439042	-
chr10	18466095	18466221	10:18466095-18466221	-
chr10	18473123	18473223	10:18473123-18473223	-
chr10	18495437	18495621	10:18495437-18495621	ENSG00000225527
chr10	18507034	18507134	10:18507034-18507134	ENSG00000225527
chr10	18511801	18511911	10:18511801-18511911	ENSG00000225527
chr10	18523008	18523247	10:18523008-18523247	ENSG00000240291,ENSG00000225527
chr10	18544261	18544361	10:18544261-18544361	ENSG00000240291,ENSG00000225527
chr10	18571808	18571908	10:18571808-18571908	ENSG00000225527
chr10	18627076	18627242	10:18627076-18627242	-
chr10	18627687	18627887	10:18627687-18627887	-
chr10	18651181	18651281	10:18651181-18651281	ENSG00000241058,ENSG00000165997
chr10	18651538	18651813	10:18651538-18651813	ENSG00000241058,ENSG00000165997
chr10	18658809	18658995	10:18658809-18658995	ENSG00000241058,ENSG00000165997
chr10	18659076	18659869	10:18659076-18659869	ENSG00000241058,ENSG00000165997
chr10	18683585	18683685	10:18683585-18683685	-
chr10	18691495	18691639	10:18691495-18691639	ENSG00000234244,ENSG00000225509
chr10	18746403	18746503	10:18746403-18746503	ENSG00000234244,ENSG00000225509
chr10	18787852	18788012	10:18787852-18788012	ENSG00000225509
chr10	18793343	18793499	10:18793343-18793499	ENSG00000225509,ENSG00000234813
chr10	18880977	18881079	10:18880977-18881079	ENSG00000234813
chr10	18891804	18891926	10:18891804-18891926	ENSG00000234813
chr10	18981489	18982026	10:18981489-18982026	ENSG00000234813,ENSG00000226255
chr10	19017061	19017161	10:19017061-19017161	ENSG00000234813,ENSG00000226255
chr10	19040418	19040518	10:19040418-19040518	ENSG00000234813,ENSG00000204740,ENSG00000226255
chr10	19125209	19125309	10:19125209-19125309	ENSG00000226255
chr10	19184810	19184942	10:19184810-19184942	ENSG00000204740
chr10	19233465	19233565	10:19233465-19233565	-
chr10	19260992	19261092	10:19260992-19261092	-
chr10	19288293	19288393	10:19288293-19288393	ENSG00000227734
chr10	19291875	19291975	10:19291875-19291975	ENSG00000227734
chr10	19296919	19297019	10:19296919-19297019	ENSG00000227734
chr10	19316635	19316777	10:19316635-19316777	-
chr10	19359157	19359652	10:19359157-19359652	ENSG00000234813,ENSG00000239539,ENSG00000236960,ENSG00000200545
chr10	19457362	19457475	10:19457362-19457475	ENSG00000204740,ENSG00000239539,ENSG00000236960
chr10	19629649	19629922	10:19629649-19629922	ENSG00000200545,ENSG00000252001
chr10	19636838	19636938	10:19636838-19636938	ENSG00000200545,ENSG00000252001
chr10	19638621	19638852	10:19638621-19638852	ENSG00000239539,ENSG00000236960,ENSG00000200545,ENSG00000252001
chr10	19638989	19639114	10:19638989-19639114	ENSG00000239539,ENSG00000236960,ENSG00000200545,ENSG00000252001
chr10	19651923	19652023	10:19651923-19652023	ENSG00000200545
chr10	19652479	19652579	10:19652479-19652579	ENSG00000200545
chr10	19658742	19659074	10:19658742-19659074	ENSG00000200545
chr10	19703787	19703942	10:19703787-19703942	ENSG00000204740,ENSG00000233968,ENSG00000283456,ENSG00000230818
chr10	19713909	19714064	10:19713909-19714064	ENSG00000204740,ENSG00000239539,ENSG00000236960,ENSG00000200545,ENSG00000233968,ENSG00000283456,ENSG00000230818
chr10	19714156	19714312	10:19714156-19714312	ENSG00000204740,ENSG00000233968,ENSG00000283456,ENSG00000230818
chr10	19723305	19723405	10:19723305-19723405	ENSG00000204740,ENSG00000233968,ENSG00000283456,ENSG00000230818
chr10	19757044	19757258	10:19757044-19757258	ENSG00000283456,ENSG00000230818
chr10	19783937	19785630	10:19783937-19785630	ENSG00000200545,ENSG00000283456,ENSG00000230818,ENSG00000252832
chr10	19811621	19811864	10:19811621-19811864	ENSG00000252832,ENSG00000285852,ENSG00000120594
chr10	19815579	19816978	10:19815579-19816978	ENSG00000252832,ENSG00000285852,ENSG00000120594
chr10	19817030	19817357	10:19817030-19817357	ENSG00000252832,ENSG00000285852,ENSG00000120594
chr10	19817688	19818075	10:19817688-19818075	ENSG00000285852,ENSG00000120594
chr10	19818439	19818539	10:19818439-19818539	ENSG00000285852,ENSG00000120594
chr10	19818603	19819154	10:19818603-19819154	ENSG00000285852,ENSG00000120594
chr10	19819405	19819667	10:19819405-19819667	ENSG00000252832,ENSG00000285852,ENSG00000120594
chr10	19821446	19821604	10:19821446-19821604	ENSG00000285852,ENSG00000120594
chr10	19826827	19826995	10:19826827-19826995	ENSG00000285852,ENSG00000120594
chr10	19827187	19827430	10:19827187-19827430	-
chr10	19827509	19827831	10:19827509-19827831	-
chr10	19828583	19828775	10:19828583-19828775	-
chr10	19843801	19843996	10:19843801-19843996	-
chr10	19851636	19851736	10:19851636-19851736	-
chr10	19864885	19865081	10:19864885-19865081	-
chr10	19865130	19865266	10:19865130-19865266	-
chr10	19872941	19873248	10:19872941-19873248	-
chr10	19874083	19874183	10:19874083-19874183	-
chr10	19877937	19878037	10:19877937-19878037	-
chr10	19888491	19888591	10:19888491-19888591	-
chr10	19903178	19903278	10:19903178-19903278	-
chr10	19918036	19918136	10:19918036-19918136	-
chr10	19920456	19920556	10:19920456-19920556	-
chr10	19921200	19922209	10:19921200-19922209	-
chr10	19922341	19922551	10:19922341-19922551	-
chr10	19922586	19922875	10:19922586-19922875	-
chr10	19923023	19923161	10:19923023-19923161	-
chr10	19924034	19924134	10:19924034-19924134	-
chr10	19925623	19925816	10:19925623-19925816	-
chr10	19931622	19931722	10:19931622-19931722	-
chr10	19931972	19932097	10:19931972-19932097	-
chr10	19933594	19933694	10:19933594-19933694	-
chr10	19946039	19946139	10:19946039-19946139	-
chr10	19952570	19952670	10:19952570-19952670	-
chr10	19952759	19952859	10:19952759-19952859	-
chr10	19954993	19955111	10:19954993-19955111	-
chr10	19955503	19955623	10:19955503-19955623	-
chr10	19958314	19958417	10:19958314-19958417	-
chr10	19970449	19970549	10:19970449-19970549	-
chr10	19971950	19972054	10:19971950-19972054	-
chr10	19974390	19974490	10:19974390-19974490	-
chr10	19974857	19974991	10:19974857-19974991	-
chr10	19996939	19997059	10:19996939-19997059	-
chr10	20003819	20004002	10:20003819-20004002	-
chr10	20004041	20004295	10:20004041-20004295	-
chr10	20006205	20006307	10:20006205-20006307	-
chr10	20006342	20006459	10:20006342-20006459	-
chr10	20019587	20019687	10:20019587-20019687	-
chr10	20031772	20031943	10:20031772-20031943	-
chr10	20060536	20060711	10:20060536-20060711	-
chr10	20064226	20064360	10:20064226-20064360	-
chr10	20080463	20080621	10:20080463-20080621	ENSG00000238246
chr10	20094219	20094319	10:20094219-20094319	ENSG00000238246,ENSG00000287613
chr10	20094690	20094790	10:20094690-20094790	ENSG00000238246,ENSG00000287613
chr10	20099567	20099792	10:20099567-20099792	ENSG00000238246,ENSG00000287613
chr10	20100199	20100420	10:20100199-20100420	ENSG00000238246,ENSG00000287613
chr10	20100461	20100590	10:20100461-20100590	ENSG00000238246,ENSG00000287613
chr10	20105485	20105585	10:20105485-20105585	-
chr10	20115230	20115353	10:20115230-20115353	-
chr10	20127238	20127431	10:20127238-20127431	-
chr10	20133475	20133730	10:20133475-20133730	-
chr10	20134706	20134817	10:20134706-20134817	-
chr10	20158563	20158668	10:20158563-20158668	-
chr10	20172596	20172696	10:20172596-20172696	-
chr10	20172762	20172983	10:20172762-20172983	-
chr10	20174521	20174637	10:20174521-20174637	-
chr10	20230678	20230830	10:20230678-20230830	-
chr10	20232625	20232788	10:20232625-20232788	-
chr10	20287300	20287426	10:20287300-20287426	-
chr10	20287503	20287722	10:20287503-20287722	ENSG00000228339
chr10	20287796	20287898	10:20287796-20287898	ENSG00000228339
chr10	20288002	20288292	10:20288002-20288292	ENSG00000228339,ENSG00000235940
chr10	20288464	20288564	10:20288464-20288564	-
chr10	20289194	20289326	10:20289194-20289326	ENSG00000228339
chr10	20331988	20332112	10:20331988-20332112	ENSG00000228339
chr10	20332762	20332950	10:20332762-20332950	ENSG00000228339
chr10	20371238	20371351	10:20371238-20371351	ENSG00000228339
chr10	20397449	20397579	10:20397449-20397579	ENSG00000228339
chr10	20474347	20474484	10:20474347-20474484	-
chr10	20505483	20505648	10:20505483-20505648	-
chr10	20515796	20515896	10:20515796-20515896	-
chr10	20545710	20547271	10:20545710-20547271	ENSG00000270727,ENSG00000265372
chr10	20552180	20552280	10:20552180-20552280	ENSG00000270727,ENSG00000265372
chr10	20597012	20597212	10:20597012-20597212	-
chr10	20597400	20597500	10:20597400-20597500	-
chr10	20598618	20598866	10:20598618-20598866	-
chr10	20598935	20599035	10:20598935-20599035	-
chr10	20623278	20623433	10:20623278-20623433	-
chr10	20640343	20640443	10:20640343-20640443	-
chr10	20670761	20670861	10:20670761-20670861	-
chr10	20690060	20690160	10:20690060-20690160	-
chr10	20742922	20743022	10:20742922-20743022	ENSG00000235940
chr10	20810142	20810311	10:20810142-20810311	ENSG00000078114,ENSG00000235940
chr10	20834923	20835023	10:20834923-20835023	ENSG00000078114,ENSG00000235940,ENSG00000230112
chr10	20894738	20894846	10:20894738-20894846	ENSG00000078114
chr10	20897609	20897769	10:20897609-20897769	ENSG00000078114
chr10	20918576	20918743	10:20918576-20918743	-
chr10	20958158	20958282	10:20958158-20958282	ENSG00000078114,ENSG00000228753
chr10	20999745	20999848	10:20999745-20999848	ENSG00000078114,ENSG00000228753
chr10	21002714	21002905	10:21002714-21002905	ENSG00000078114,ENSG00000228753
chr10	21069148	21071687	10:21069148-21071687	ENSG00000228753,ENSG00000228219,ENSG00000232853
chr10	21085066	21085173	10:21085066-21085173	ENSG00000228753,ENSG00000228219,ENSG00000231920,ENSG00000232853
chr10	21135131	21135231	10:21135131-21135231	ENSG00000228219,ENSG00000231920
chr10	21164190	21164290	10:21164190-21164290	ENSG00000078114,ENSG00000228219,ENSG00000231920
chr10	21221115	21225745	10:21221115-21225745	ENSG00000228219,ENSG00000231920,ENSG00000228860,ENSG00000232853
chr10	21276330	21276442	10:21276330-21276442	ENSG00000232853,ENSG00000278650,ENSG00000273566,ENSG00000199222
chr10	21278931	21279038	10:21278931-21279038	ENSG00000232853,ENSG00000278650,ENSG00000273566,ENSG00000199222
chr10	21292949	21293128	10:21292949-21293128	ENSG00000078114,ENSG00000232853,ENSG00000231553,ENSG00000278650,ENSG00000273566
chr10	21315997	21316097	10:21315997-21316097	ENSG00000207264,ENSG00000231553,ENSG00000278650
chr10	21340553	21340803	10:21340553-21340803	ENSG00000207264,ENSG00000231553,ENSG00000278650,ENSG00000273566
chr10	21341722	21341822	10:21341722-21341822	ENSG00000207264,ENSG00000231553,ENSG00000278650,ENSG00000273566
chr10	21364883	21365025	10:21364883-21365025	ENSG00000230109,ENSG00000231553,ENSG00000278650,ENSG00000273566
chr10	21373129	21373234	10:21373129-21373234	ENSG00000230109,ENSG00000231553,ENSG00000278650,ENSG00000273566
chr10	21494661	21494761	10:21494661-21494761	ENSG00000278650,ENSG00000273566,ENSG00000199222,ENSG00000204682,ENSG00000222071
chr10	21495542	21495673	10:21495542-21495673	ENSG00000199222,ENSG00000204682,ENSG00000222071
chr10	21495764	21496126	10:21495764-21496126	ENSG00000199222,ENSG00000204682,ENSG00000222071
chr10	21496503	21496603	10:21496503-21496603	ENSG00000199222,ENSG00000204682,ENSG00000222071
chr10	21496693	21496819	10:21496693-21496819	ENSG00000199222,ENSG00000204682,ENSG00000222071
chr10	21496912	21497022	10:21496912-21497022	ENSG00000199222,ENSG00000204682,ENSG00000222071
chr10	21497120	21497307	10:21497120-21497307	ENSG00000199222,ENSG00000204682,ENSG00000222071
chr10	21500451	21500587	10:21500451-21500587	ENSG00000199222,ENSG00000204682,ENSG00000222071
chr10	21515278	21515539	10:21515278-21515539	ENSG00000180592,ENSG00000286881
chr10	21516367	21516537	10:21516367-21516537	ENSG00000180592,ENSG00000286881
chr10	21517052	21517397	10:21517052-21517397	ENSG00000180592,ENSG00000286881
chr10	21525504	21525652	10:21525504-21525652	ENSG00000180592,ENSG00000078403,ENSG00000286881
chr10	21525744	21526623	10:21525744-21526623	ENSG00000180592,ENSG00000078403,ENSG00000286881
chr10	21526661	21526761	10:21526661-21526761	ENSG00000180592,ENSG00000078403,ENSG00000286881
chr10	21526916	21528005	10:21526916-21528005	ENSG00000180592,ENSG00000078403,ENSG00000286881
chr10	21533507	21534689	10:21533507-21534689	ENSG00000180592,ENSG00000078403,ENSG00000286881
chr10	21534739	21534984	10:21534739-21534984	ENSG00000180592,ENSG00000078403,ENSG00000286881
chr10	21535171	21535407	10:21535171-21535407	ENSG00000078403
chr10	21535495	21535595	10:21535495-21535595	ENSG00000078403
chr10	21549604	21549793	10:21549604-21549793	ENSG00000207347
chr10	21557735	21557846	10:21557735-21557846	ENSG00000207347,ENSG00000223984
chr10	21572586	21572807	10:21572586-21572807	ENSG00000207347,ENSG00000223984
chr10	21601480	21601596	10:21601480-21601596	ENSG00000223984
chr10	21651069	21651219	10:21651069-21651219	ENSG00000223984,ENSG00000201390
chr10	21665820	21665927	10:21665820-21665927	ENSG00000078403,ENSG00000223984,ENSG00000201390
chr10	21673577	21673677	10:21673577-21673677	ENSG00000078403,ENSG00000223984,ENSG00000201390
chr10	21676518	21676618	10:21676518-21676618	ENSG00000223984,ENSG00000201390
chr10	21724633	21724999	10:21724633-21724999	ENSG00000278650,ENSG00000273566,ENSG00000199222,ENSG00000223984,ENSG00000279623,ENSG00000201364
chr10	21732319	21732480	10:21732319-21732480	ENSG00000199222,ENSG00000223984,ENSG00000279623
chr10	21737949	21738050	10:21737949-21738050	-
chr10	21738295	21738395	10:21738295-21738395	-
chr10	21765315	21765415	10:21765315-21765415	ENSG00000279623
chr10	21788290	21788434	10:21788290-21788434	ENSG00000252634,ENSG00000279623
chr10	21922319	21922419	10:21922319-21922419	ENSG00000279623,ENSG00000201364
chr10	21985741	21985888	10:21985741-21985888	-
chr10	21992174	21992274	10:21992174-21992274	-
chr10	21999272	21999372	10:21999272-21999372	ENSG00000136770
chr10	22002945	22003220	10:22002945-22003220	ENSG00000136770
chr10	22003251	22003970	10:22003251-22003970	ENSG00000136770,ENSG00000232497,ENSG00000236777,ENSG00000223601,ENSG00000223131
chr10	22011046	22011179	10:22011046-22011179	-
chr10	22032418	22032518	10:22032418-22032518	ENSG00000232497,ENSG00000236777
chr10	22052932	22053125	10:22052932-22053125	ENSG00000232497,ENSG00000236777
chr10	22074102	22074202	10:22074102-22074202	ENSG00000232497,ENSG00000236777
chr10	22086789	22086975	10:22086789-22086975	ENSG00000232497,ENSG00000236777
chr10	22229026	22229683	10:22229026-22229683	ENSG00000232497,ENSG00000236777,ENSG00000223601,ENSG00000260205,ENSG00000227462,ENSG00000286832,ENSG00000279631,ENSG00000233318,ENSG00000148444,ENSG00000269897,ENSG00000233451
chr10	22230210	22232826	10:22230210-22232826	ENSG00000223601,ENSG00000260205,ENSG00000227462,ENSG00000286832
chr10	22238046	22238149	10:22238046-22238149	ENSG00000223601,ENSG00000260205,ENSG00000227462,ENSG00000286832,ENSG00000233318
chr10	22247064	22247210	10:22247064-22247210	ENSG00000279631,ENSG00000233318
chr10	22251779	22252261	10:22251779-22252261	ENSG00000279631,ENSG00000261671,ENSG00000233318
chr10	22252331	22252431	10:22252331-22252431	ENSG00000279631,ENSG00000261671,ENSG00000233318
chr10	22252463	22252738	10:22252463-22252738	ENSG00000227462,ENSG00000279631,ENSG00000261671,ENSG00000233318
chr10	22252774	22253103	10:22252774-22253103	ENSG00000279631,ENSG00000261671,ENSG00000233318
chr10	22253267	22253513	10:22253267-22253513	ENSG00000279631,ENSG00000261671,ENSG00000233318
chr10	22253563	22253663	10:22253563-22253663	ENSG00000279631,ENSG00000261671,ENSG00000233318
chr10	22253703	22253803	10:22253703-22253803	ENSG00000279631,ENSG00000261671,ENSG00000233318
chr10	22315984	22317093	10:22315984-22317093	ENSG00000148444,ENSG00000269897,ENSG00000168283
chr10	22320367	22320534	10:22320367-22320534	ENSG00000148444,ENSG00000269897,ENSG00000168283
chr10	22320641	22321176	10:22320641-22321176	ENSG00000148444,ENSG00000269897,ENSG00000168283,ENSG00000272516,ENSG00000271981
chr10	22321399	22321791	10:22321399-22321791	ENSG00000148444,ENSG00000269897,ENSG00000168283
chr10	22322038	22322138	10:22322038-22322138	ENSG00000148444,ENSG00000269897,ENSG00000168283
chr10	22322392	22322492	10:22322392-22322492	ENSG00000148444,ENSG00000269897,ENSG00000168283
chr10	22322786	22322905	10:22322786-22322905	ENSG00000148444,ENSG00000269897,ENSG00000168283
chr10	22324252	22324352	10:22324252-22324352	ENSG00000148444,ENSG00000269897,ENSG00000168283
chr10	22325392	22325912	10:22325392-22325912	ENSG00000168283,ENSG00000272516,ENSG00000271981
chr10	22326016	22326116	10:22326016-22326116	ENSG00000168283,ENSG00000272516,ENSG00000271981
chr10	22334222	22334322	10:22334222-22334322	ENSG00000168283,ENSG00000272516,ENSG00000271981
chr10	22334396	22334522	10:22334396-22334522	ENSG00000168283,ENSG00000272516,ENSG00000271981
chr10	22335098	22335298	10:22335098-22335298	ENSG00000272516,ENSG00000271981,ENSG00000272366
chr10	22335340	22335549	10:22335340-22335549	ENSG00000272516,ENSG00000271981,ENSG00000272366
chr10	22335883	22336417	10:22335883-22336417	ENSG00000272516,ENSG00000271981,ENSG00000272366
chr10	22336624	22336724	10:22336624-22336724	ENSG00000272516,ENSG00000271981,ENSG00000272366
chr10	22340169	22340284	10:22340169-22340284	ENSG00000272366,ENSG00000077327,ENSG00000233451
chr10	22340316	22341180	10:22340316-22341180	ENSG00000272516,ENSG00000271981,ENSG00000272366,ENSG00000077327,ENSG00000233451
chr10	22341344	22341444	10:22341344-22341444	ENSG00000272366,ENSG00000077327,ENSG00000233451
chr10	22345360	22345538	10:22345360-22345538	ENSG00000272366,ENSG00000077327,ENSG00000233451
chr10	22434019	22434194	10:22434019-22434194	-
chr10	22435799	22436117	10:22435799-22436117	ENSG00000286810,ENSG00000285254
chr10	22436452	22437315	10:22436452-22437315	ENSG00000233451,ENSG00000286810,ENSG00000285254
chr10	22437346	22437935	10:22437346-22437935	ENSG00000233451,ENSG00000286810,ENSG00000285254
chr10	22437986	22438086	10:22437986-22438086	ENSG00000286810,ENSG00000285254
chr10	22453176	22453276	10:22453176-22453276	ENSG00000286810,ENSG00000285254
chr10	22529773	22529873	10:22529773-22529873	-
chr10	22535076	22535176	10:22535076-22535176	ENSG00000286810,ENSG00000285254,ENSG00000150867
chr10	22536015	22536159	10:22536015-22536159	-
chr10	22542037	22542158	10:22542037-22542158	ENSG00000150867
chr10	22552921	22553060	10:22552921-22553060	-
chr10	22554361	22554525	10:22554361-22554525	-
chr10	22554687	22555172	10:22554687-22555172	ENSG00000286810,ENSG00000285254
chr10	22555222	22555481	10:22555222-22555481	-
chr10	22555534	22555669	10:22555534-22555669	-
chr10	22565188	22565288	10:22565188-22565288	-
chr10	22572937	22573037	10:22572937-22573037	-
chr10	22586355	22586467	10:22586355-22586467	ENSG00000150867
chr10	22590593	22590713	10:22590593-22590713	ENSG00000150867
chr10	22595609	22595709	10:22595609-22595709	ENSG00000150867
chr10	22601340	22601440	10:22601340-22601440	ENSG00000150867
chr10	22605268	22605416	10:22605268-22605416	ENSG00000150867
chr10	22613954	22614054	10:22613954-22614054	ENSG00000150867
chr10	22615566	22616295	10:22615566-22616295	ENSG00000150867
chr10	22616362	22616462	10:22616362-22616462	-
chr10	22617621	22617721	10:22617621-22617721	-
chr10	22618380	22618612	10:22618380-22618612	-
chr10	22619764	22620042	10:22619764-22620042	-
chr10	22620176	22620316	10:22620176-22620316	-
chr10	22620355	22620832	10:22620355-22620832	-
chr10	22621677	22621841	10:22621677-22621841	-
chr10	22623635	22623838	10:22623635-22623838	-
chr10	22624782	22624904	10:22624782-22624904	-
chr10	22625638	22625743	10:22625638-22625743	-
chr10	22626571	22626671	10:22626571-22626671	-
chr10	22627534	22627634	10:22627534-22627634	-
chr10	22628336	22628542	10:22628336-22628542	-
chr10	22630009	22630109	10:22630009-22630109	-
chr10	22631285	22631500	10:22631285-22631500	-
chr10	22631845	22631995	10:22631845-22631995	-
chr10	22634889	22634989	10:22634889-22634989	-
chr10	22637477	22637712	10:22637477-22637712	-
chr10	22640066	22640221	10:22640066-22640221	-
chr10	22649507	22649730	10:22649507-22649730	-
chr10	22659043	22659143	10:22659043-22659143	-
chr10	22662975	22663259	10:22662975-22663259	-
chr10	22667989	22668194	10:22667989-22668194	-
chr10	22670001	22670101	10:22670001-22670101	-
chr10	22670909	22671182	10:22670909-22671182	-
chr10	22674111	22674222	10:22674111-22674222	-
chr10	22674750	22674850	10:22674750-22674850	-
chr10	22674912	22675012	10:22674912-22675012	-
chr10	22679564	22679700	10:22679564-22679700	-
chr10	22681746	22681846	10:22681746-22681846	-
chr10	22682185	22682338	10:22682185-22682338	ENSG00000279819
chr10	22683741	22683841	10:22683741-22683841	-
chr10	22685762	22685900	10:22685762-22685900	ENSG00000150867,ENSG00000279819
chr10	22685943	22686065	10:22685943-22686065	ENSG00000150867,ENSG00000279819
chr10	22690204	22690304	10:22690204-22690304	ENSG00000150867,ENSG00000279819
chr10	22692118	22692219	10:22692118-22692219	ENSG00000150867,ENSG00000279819
chr10	22693608	22693775	10:22693608-22693775	ENSG00000150867,ENSG00000279819
chr10	22698939	22699092	10:22698939-22699092	ENSG00000150867,ENSG00000279819
chr10	22702501	22702790	10:22702501-22702790	-
chr10	22703481	22703598	10:22703481-22703598	-
chr10	22705629	22705742	10:22705629-22705742	ENSG00000150867
chr10	22710517	22710649	10:22710517-22710649	ENSG00000150867
chr10	22713326	22713539	10:22713326-22713539	ENSG00000150867
chr10	22713774	22713948	10:22713774-22713948	ENSG00000150867
chr10	22714049	22715123	10:22714049-22715123	ENSG00000150867
chr10	22715310	22715410	10:22715310-22715410	ENSG00000150867
chr10	22725220	22725320	10:22725220-22725320	-
chr10	22728707	22728823	10:22728707-22728823	-
chr10	22733963	22734081	10:22733963-22734081	-
chr10	22761666	22761766	10:22761666-22761766	ENSG00000206842
chr10	22761957	22762163	10:22761957-22762163	ENSG00000206842
chr10	22764161	22764306	10:22764161-22764306	ENSG00000206842
chr10	22764439	22765071	10:22764439-22765071	ENSG00000206842
chr10	22767731	22767876	10:22767731-22767876	ENSG00000206842
chr10	22768480	22768623	10:22768480-22768623	ENSG00000206842
chr10	22825806	22825906	10:22825806-22825906	ENSG00000206842
chr10	22835110	22835210	10:22835110-22835210	-
chr10	22836369	22836469	10:22836369-22836469	-
chr10	22837579	22837679	10:22837579-22837679	-
chr10	22844569	22844768	10:22844569-22844768	ENSG00000206842
chr10	22846313	22846413	10:22846313-22846413	-
chr10	22849298	22849952	10:22849298-22849952	ENSG00000206842
chr10	22849984	22850103	10:22849984-22850103	-
chr10	22850226	22850404	10:22850226-22850404	-
chr10	22851122	22851252	10:22851122-22851252	-
chr10	22851365	22851558	10:22851365-22851558	-
chr10	22852233	22852367	10:22852233-22852367	-
chr10	22852755	22852899	10:22852755-22852899	-
chr10	22853027	22853193	10:22853027-22853193	-
chr10	22853255	22853355	10:22853255-22853355	-
chr10	22855110	22855230	10:22855110-22855230	-
chr10	22855351	22855507	10:22855351-22855507	-
chr10	22900998	22901098	10:22900998-22901098	-
chr10	22912197	22912297	10:22912197-22912297	-
chr10	22927886	22928090	10:22927886-22928090	ENSG00000165309
chr10	22928167	22928267	10:22928167-22928267	ENSG00000165309
chr10	22933563	22933663	10:22933563-22933663	ENSG00000165309
chr10	22975428	22975557	10:22975428-22975557	ENSG00000223131
chr10	22977879	22978013	10:22977879-22978013	ENSG00000223131
chr10	22985797	22985930	10:22985797-22985930	ENSG00000223131
chr10	22987269	22987398	10:22987269-22987398	ENSG00000223131
chr10	22988986	22989180	10:22988986-22989180	ENSG00000223131
chr10	23045233	23045333	10:23045233-23045333	-
chr10	23051452	23051552	10:23051452-23051552	-
chr10	23053075	23053193	10:23053075-23053193	-
chr10	23065224	23065909	10:23065224-23065909	ENSG00000286924,ENSG00000223131
chr10	23068306	23068433	10:23068306-23068433	ENSG00000286924
chr10	23072516	23072616	10:23072516-23072616	ENSG00000286924
chr10	23091170	23091288	10:23091170-23091288	ENSG00000286924,ENSG00000148450
chr10	23093275	23093375	10:23093275-23093375	ENSG00000286924,ENSG00000148450
chr10	23094473	23094647	10:23094473-23094647	ENSG00000286924,ENSG00000148450
chr10	23095297	23096225	10:23095297-23096225	ENSG00000286924,ENSG00000148450,ENSG00000229932
chr10	23096532	23096807	10:23096532-23096807	ENSG00000286924,ENSG00000148450,ENSG00000229932
chr10	23158526	23158631	10:23158526-23158631	ENSG00000229932,ENSG00000252049
chr10	23196945	23197147	10:23196945-23197147	ENSG00000252049,ENSG00000168267
chr10	23199018	23199118	10:23199018-23199118	ENSG00000168267
chr10	23267788	23267896	10:23267788-23267896	ENSG00000229932,ENSG00000227537
chr10	23269450	23269550	10:23269450-23269550	ENSG00000227537
chr10	23291732	23291854	10:23291732-23291854	ENSG00000252049,ENSG00000227537
chr10	23291988	23292088	10:23291988-23292088	-
chr10	23293925	23294094	10:23293925-23294094	-
chr10	23294964	23295138	10:23294964-23295138	-
chr10	23304728	23304900	10:23304728-23304900	-
chr10	23310760	23310860	10:23310760-23310860	-
chr10	23311051	23311496	10:23311051-23311496	-
chr10	23314722	23314822	10:23314722-23314822	-
chr10	23314914	23315060	10:23314914-23315060	-
chr10	23335730	23335830	10:23335730-23335830	ENSG00000179133,ENSG00000224215
chr10	23339009	23339251	10:23339009-23339251	ENSG00000179133,ENSG00000224215
chr10	23344000	23344121	10:23344000-23344121	ENSG00000179133,ENSG00000224215
chr10	23344314	23344643	10:23344314-23344643	ENSG00000179133,ENSG00000224215
chr10	23345919	23346174	10:23345919-23346174	ENSG00000179133,ENSG00000224215,ENSG00000264574
chr10	23346323	23346441	10:23346323-23346441	ENSG00000179133,ENSG00000224215
chr10	23347552	23348002	10:23347552-23348002	ENSG00000179133,ENSG00000224215,ENSG00000264574
chr10	23348156	23348256	10:23348156-23348256	ENSG00000179133,ENSG00000224215
chr10	23400048	23400148	10:23400048-23400148	ENSG00000264574
chr10	23408608	23408896	10:23408608-23408896	ENSG00000264574
chr10	23422480	23422580	10:23422480-23422580	ENSG00000264574
chr10	23433431	23433613	10:23433431-23433613	ENSG00000165312
chr10	23438014	23438207	10:23438014-23438207	ENSG00000165312,ENSG00000287124
chr10	23438246	23439513	10:23438246-23439513	ENSG00000264574,ENSG00000165312,ENSG00000287124
chr10	23439560	23439706	10:23439560-23439706	ENSG00000165312,ENSG00000287124
chr10	23439739	23440209	10:23439739-23440209	ENSG00000165312,ENSG00000287124
chr10	23440427	23440540	10:23440427-23440540	ENSG00000165312,ENSG00000287124
chr10	23440653	23440753	10:23440653-23440753	ENSG00000165312,ENSG00000287124
chr10	23443519	23443619	10:23443519-23443619	ENSG00000165312,ENSG00000287124
chr10	23445111	23445211	10:23445111-23445211	ENSG00000287124
chr10	23455267	23455367	10:23455267-23455367	-
chr10	23458409	23461742	10:23458409-23461742	-
chr10	23512414	23512584	10:23512414-23512584	-
chr10	23513408	23513554	10:23513408-23513554	-
chr10	23582819	23582952	10:23582819-23582952	ENSG00000286442
chr10	23583774	23584013	10:23583774-23584013	ENSG00000286442
chr10	23748584	23748725	10:23748584-23748725	-
chr10	23807456	23815942	10:23807456-23815942	-
chr10	23850811	23850911	10:23850811-23850911	-
chr10	23886466	23886566	10:23886466-23886566	-
chr10	23917696	23917796	10:23917696-23917796	-
chr10	23979005	23979105	10:23979005-23979105	-
chr10	23981398	23981522	10:23981398-23981522	-
chr10	23981675	23981858	10:23981675-23981858	-
chr10	23981958	23982200	10:23981958-23982200	-
chr10	23994654	23994754	10:23994654-23994754	-
chr10	24000689	24000789	10:24000689-24000789	-
chr10	24015882	24015982	10:24015882-24015982	-
chr10	24057835	24057935	10:24057835-24057935	-
chr10	24115482	24115608	10:24115482-24115608	-
chr10	24153111	24153273	10:24153111-24153273	ENSG00000223928
chr10	24161847	24161947	10:24161847-24161947	ENSG00000223928
chr10	24162316	24162416	10:24162316-24162416	ENSG00000223928
chr10	24168441	24168567	10:24168441-24168567	ENSG00000223928
chr10	24196568	24196973	10:24196568-24196973	-
chr10	24203904	24204075	10:24203904-24204075	ENSG00000120549
chr10	24204614	24204714	10:24204614-24204714	ENSG00000120549
chr10	24207795	24208011	10:24207795-24208011	ENSG00000120549
chr10	24208047	24208153	10:24208047-24208153	ENSG00000120549
chr10	24208755	24209367	10:24208755-24209367	ENSG00000120549
chr10	24209439	24209635	10:24209439-24209635	ENSG00000120549
chr10	24210026	24210425	10:24210026-24210425	ENSG00000120549
chr10	24210544	24210730	10:24210544-24210730	ENSG00000120549
chr10	24211983	24212118	10:24211983-24212118	ENSG00000120549
chr10	24212827	24213027	10:24212827-24213027	ENSG00000120549
chr10	24213270	24213370	10:24213270-24213370	ENSG00000120549
chr10	24214516	24215660	10:24214516-24215660	-
chr10	24215760	24215860	10:24215760-24215860	-
chr10	24216639	24216763	10:24216639-24216763	-
chr10	24216900	24217076	10:24216900-24217076	-
chr10	24217336	24217436	10:24217336-24217436	-
chr10	24218377	24218477	10:24218377-24218477	-
chr10	24218778	24218878	10:24218778-24218878	-
chr10	24219076	24219176	10:24219076-24219176	-
chr10	24223688	24223788	10:24223688-24223788	-
chr10	24224170	24224270	10:24224170-24224270	-
chr10	24225327	24225482	10:24225327-24225482	-
chr10	24228066	24228226	10:24228066-24228226	-
chr10	24230453	24230553	10:24230453-24230553	-
chr10	24231247	24231368	10:24231247-24231368	-
chr10	24231714	24231814	10:24231714-24231814	-
chr10	24233084	24233218	10:24233084-24233218	-
chr10	24234617	24234727	10:24234617-24234727	-
chr10	24238135	24238238	10:24238135-24238238	-
chr10	24239364	24239627	10:24239364-24239627	-
chr10	24239924	24240024	10:24239924-24240024	-
chr10	24240074	24240546	10:24240074-24240546	ENSG00000120549
chr10	24240641	24240741	10:24240641-24240741	-
chr10	24240957	24241057	10:24240957-24241057	-
chr10	24241856	24241963	10:24241856-24241963	-
chr10	24246661	24246796	10:24246661-24246796	-
chr10	24247767	24247867	10:24247767-24247867	-
chr10	24247923	24248023	10:24247923-24248023	-
chr10	24249725	24249877	10:24249725-24249877	-
chr10	24250262	24250413	10:24250262-24250413	ENSG00000277563
chr10	24250801	24250901	10:24250801-24250901	ENSG00000277563
chr10	24251894	24251994	10:24251894-24251994	ENSG00000277563
chr10	24252055	24252333	10:24252055-24252333	ENSG00000277563
chr10	24254462	24254644	10:24254462-24254644	ENSG00000277563
chr10	24257433	24257533	10:24257433-24257533	ENSG00000277563
chr10	24261523	24261683	10:24261523-24261683	ENSG00000277563
chr10	24261748	24261848	10:24261748-24261848	ENSG00000277563
chr10	24263115	24263616	10:24263115-24263616	ENSG00000277563
chr10	24263996	24264288	10:24263996-24264288	ENSG00000277563
chr10	24265789	24266282	10:24265789-24266282	-
chr10	24266461	24266657	10:24266461-24266657	-
chr10	24266754	24266854	10:24266754-24266854	-
chr10	24269915	24270015	10:24269915-24270015	-
chr10	24270735	24270901	10:24270735-24270901	ENSG00000207930
chr10	24272077	24272404	10:24272077-24272404	ENSG00000207930
chr10	24272924	24274043	10:24272924-24274043	ENSG00000207930
chr10	24275571	24275671	10:24275571-24275671	ENSG00000207930
chr10	24276948	24277048	10:24276948-24277048	ENSG00000207930
chr10	24277987	24278087	10:24277987-24278087	ENSG00000207930
chr10	24279915	24280057	10:24279915-24280057	ENSG00000207930
chr10	24282896	24282996	10:24282896-24282996	ENSG00000207930
chr10	24287906	24288076	10:24287906-24288076	-
chr10	24289991	24290157	10:24289991-24290157	-
chr10	24292617	24293439	10:24292617-24293439	-
chr10	24293523	24293623	10:24293523-24293623	-
chr10	24294067	24294167	10:24294067-24294167	-
chr10	24294325	24294525	10:24294325-24294525	-
chr10	24304395	24304514	10:24304395-24304514	-
chr10	24305470	24306426	10:24305470-24306426	-
chr10	24306539	24306639	10:24306539-24306639	-
chr10	24307671	24308133	10:24307671-24308133	-
chr10	24309190	24309413	10:24309190-24309413	-
chr10	24309517	24309617	10:24309517-24309617	-
chr10	24310568	24310668	10:24310568-24310668	-
chr10	24314297	24314397	10:24314297-24314397	-
chr10	24314448	24314548	10:24314448-24314548	-
chr10	24316603	24316703	10:24316603-24316703	-
chr10	24318127	24318227	10:24318127-24318227	-
chr10	24324256	24324450	10:24324256-24324450	-
chr10	24324733	24324884	10:24324733-24324884	-
chr10	24325092	24325192	10:24325092-24325192	-
chr10	24325325	24325425	10:24325325-24325425	-
chr10	24325931	24326031	10:24325931-24326031	-
chr10	24330122	24330222	10:24330122-24330222	-
chr10	24331849	24331949	10:24331849-24331949	-
chr10	24332127	24332227	10:24332127-24332227	-
chr10	24335233	24335333	10:24335233-24335333	-
chr10	24335837	24335937	10:24335837-24335937	-
chr10	24336090	24336190	10:24336090-24336190	-
chr10	24337844	24337944	10:24337844-24337944	-
chr10	24340203	24340303	10:24340203-24340303	-
chr10	24340364	24340464	10:24340364-24340464	-
chr10	24340888	24340988	10:24340888-24340988	-
chr10	24341913	24342013	10:24341913-24342013	-
chr10	24342418	24342586	10:24342418-24342586	-
chr10	24342780	24342884	10:24342780-24342884	-
chr10	24343489	24344667	10:24343489-24344667	-
chr10	24344810	24344910	10:24344810-24344910	-
chr10	24344943	24345056	10:24344943-24345056	-
chr10	24346714	24346825	10:24346714-24346825	-
chr10	24349233	24349335	10:24349233-24349335	-
chr10	24351746	24352178	10:24351746-24352178	-
chr10	24353135	24353235	10:24353135-24353235	-
chr10	24353445	24353779	10:24353445-24353779	-
chr10	24353814	24353953	10:24353814-24353953	-
chr10	24354193	24354333	10:24354193-24354333	-
chr10	24354444	24354544	10:24354444-24354544	-
chr10	24355385	24355492	10:24355385-24355492	-
chr10	24356590	24356690	10:24356590-24356690	-
chr10	24357143	24357268	10:24357143-24357268	-
chr10	24359013	24359113	10:24359013-24359113	-
chr10	24360392	24360780	10:24360392-24360780	-
chr10	24362879	24362979	10:24362879-24362979	-
chr10	24363023	24363358	10:24363023-24363358	-
chr10	24363592	24363769	10:24363592-24363769	-
chr10	24364941	24365041	10:24364941-24365041	-
chr10	24365116	24365216	10:24365116-24365216	-
chr10	24368274	24368374	10:24368274-24368374	-
chr10	24374278	24374378	10:24374278-24374378	-
chr10	24383179	24383323	10:24383179-24383323	-
chr10	24383559	24383659	10:24383559-24383659	-
chr10	24383792	24383892	10:24383792-24383892	-
chr10	24385020	24385124	10:24385020-24385124	-
chr10	24386094	24386194	10:24386094-24386194	-
chr10	24393383	24393483	10:24393383-24393483	-
chr10	24395393	24395493	10:24395393-24395493	-
chr10	24404694	24404842	10:24404694-24404842	-
chr10	24412628	24412728	10:24412628-24412728	ENSG00000286951
chr10	24413477	24413621	10:24413477-24413621	ENSG00000286951
chr10	24415848	24416117	10:24415848-24416117	ENSG00000286951
chr10	24417479	24417579	10:24417479-24417579	ENSG00000286951
chr10	24419939	24420039	10:24419939-24420039	ENSG00000286951
chr10	24423433	24423538	10:24423433-24423538	ENSG00000286951
chr10	24441614	24441754	10:24441614-24441754	-
chr10	24448491	24448591	10:24448491-24448591	-
chr10	24457904	24458114	10:24457904-24458114	-
chr10	24461378	24461478	10:24461378-24461478	ENSG00000120549
chr10	24462592	24462730	10:24462592-24462730	-
chr10	24462774	24462874	10:24462774-24462874	ENSG00000120549
chr10	24463622	24463792	10:24463622-24463792	ENSG00000120549
chr10	24464914	24465022	10:24464914-24465022	ENSG00000120549
chr10	24468370	24468651	10:24468370-24468651	ENSG00000120549
chr10	24482199	24482375	10:24482199-24482375	ENSG00000279029
chr10	24483944	24484061	10:24483944-24484061	ENSG00000279029
chr10	24484781	24484999	10:24484781-24484999	ENSG00000279029
chr10	24485674	24485774	10:24485674-24485774	ENSG00000279029
chr10	24487172	24487323	10:24487172-24487323	ENSG00000279029
chr10	24496643	24496743	10:24496643-24496743	-
chr10	24501830	24501930	10:24501830-24501930	-
chr10	24503866	24504299	10:24503866-24504299	-
chr10	24508956	24509056	10:24508956-24509056	-
chr10	24510221	24510321	10:24510221-24510321	-
chr10	24513101	24513252	10:24513101-24513252	-
chr10	24519407	24519559	10:24519407-24519559	-
chr10	24520636	24520736	10:24520636-24520736	-
chr10	24522604	24522709	10:24522604-24522709	-
chr10	24528540	24528680	10:24528540-24528680	-
chr10	24549212	24549596	10:24549212-24549596	-
chr10	24553409	24553520	10:24553409-24553520	-
chr10	24556931	24557031	10:24556931-24557031	-
chr10	24557220	24557360	10:24557220-24557360	-
chr10	24574601	24574742	10:24574601-24574742	-
chr10	24580034	24580158	10:24580034-24580158	-
chr10	24643014	24643114	10:24643014-24643114	ENSG00000199535
chr10	24722769	24722947	10:24722769-24722947	ENSG00000107863
chr10	24723121	24724146	10:24723121-24724146	ENSG00000107863,ENSG00000199535
chr10	24724319	24724419	10:24724319-24724419	ENSG00000107863
chr10	24724556	24725143	10:24724556-24725143	ENSG00000107863,ENSG00000199535,ENSG00000228667
chr10	24771851	24771976	10:24771851-24771976	-
chr10	24772985	24773127	10:24772985-24773127	-
chr10	24784177	24784443	10:24784177-24784443	-
chr10	24797266	24798421	10:24797266-24798421	-
chr10	24811576	24811676	10:24811576-24811676	ENSG00000285750
chr10	24811779	24811933	10:24811779-24811933	ENSG00000285750,ENSG00000228667
chr10	24811969	24812104	10:24811969-24812104	ENSG00000285750
chr10	24842283	24842393	10:24842283-24842393	ENSG00000228667
chr10	24890264	24890414	10:24890264-24890414	ENSG00000228667
chr10	24896364	24896464	10:24896364-24896464	ENSG00000228667
chr10	24901135	24901802	10:24901135-24901802	ENSG00000228667,ENSG00000240294
chr10	24907349	24907490	10:24907349-24907490	ENSG00000228667,ENSG00000240294
chr10	24907569	24907669	10:24907569-24907669	ENSG00000228667,ENSG00000240294
chr10	24907948	24908048	10:24907948-24908048	ENSG00000228667,ENSG00000240294
chr10	24908208	24908308	10:24908208-24908308	ENSG00000228667,ENSG00000240294
chr10	24921395	24921495	10:24921395-24921495	ENSG00000228667
chr10	24926705	24926805	10:24926705-24926805	ENSG00000228667
chr10	24927436	24927649	10:24927436-24927649	ENSG00000228667
chr10	24947342	24947442	10:24947342-24947442	ENSG00000099256,ENSG00000285859,ENSG00000273107
chr10	24947510	24947610	10:24947510-24947610	ENSG00000099256,ENSG00000285859,ENSG00000273107
chr10	24952323	24952423	10:24952323-24952423	ENSG00000099256,ENSG00000285859,ENSG00000273107
chr10	24952524	24952624	10:24952524-24952624	ENSG00000099256,ENSG00000285859,ENSG00000273107
chr10	24956926	24957112	10:24956926-24957112	ENSG00000099256,ENSG00000285859,ENSG00000273107
chr10	24957861	24958077	10:24957861-24958077	ENSG00000099256,ENSG00000285859,ENSG00000273107
chr10	24958132	24958401	10:24958132-24958401	ENSG00000099256,ENSG00000228667,ENSG00000285859,ENSG00000273107
chr10	24958474	24958582	10:24958474-24958582	ENSG00000099256,ENSG00000228667,ENSG00000285859,ENSG00000273107
chr10	24958733	24958998	10:24958733-24958998	ENSG00000099256,ENSG00000228667,ENSG00000285859,ENSG00000273107
chr10	24959078	24959316	10:24959078-24959316	ENSG00000099256,ENSG00000285859,ENSG00000273107
chr10	24968221	24968321	10:24968221-24968321	-
chr10	24975091	24975225	10:24975091-24975225	ENSG00000228667
chr10	25016126	25017265	10:25016126-25017265	ENSG00000151023,ENSG00000185875
chr10	25027314	25027432	10:25027314-25027432	ENSG00000151023,ENSG00000185875
chr10	25031153	25031253	10:25031153-25031253	-
chr10	25058046	25058146	10:25058046-25058146	ENSG00000151023
chr10	25060186	25060302	10:25060186-25060302	ENSG00000151023
chr10	25067945	25068045	10:25067945-25068045	ENSG00000151023
chr10	25068455	25068555	10:25068455-25068555	ENSG00000151023
chr10	25080994	25081368	10:25080994-25081368	ENSG00000199535
chr10	25082456	25082563	10:25082456-25082563	ENSG00000199535
chr10	25083769	25083936	10:25083769-25083936	ENSG00000199535
chr10	25113455	25113555	10:25113455-25113555	ENSG00000231422
chr10	25142621	25142769	10:25142621-25142769	ENSG00000274242
chr10	25146909	25147027	10:25146909-25147027	ENSG00000274242
chr10	25174557	25175031	10:25174557-25175031	ENSG00000233642,ENSG00000151025,ENSG00000274242
chr10	25260845	25260951	10:25260845-25260951	ENSG00000274242,ENSG00000222543
chr10	25330390	25330490	10:25330390-25330490	ENSG00000274242,ENSG00000222543
chr10	25372063	25373725	10:25372063-25373725	ENSG00000222543
chr10	25422243	25422343	10:25422243-25422343	ENSG00000222543
chr10	25467796	25467896	10:25467796-25467896	ENSG00000151025,ENSG00000222543
chr10	25506453	25506553	10:25506453-25506553	-
chr10	25544678	25544778	10:25544678-25544778	-
chr10	25564296	25564396	10:25564296-25564396	-
chr10	25568661	25568761	10:25568661-25568761	ENSG00000280809
chr10	25640077	25640177	10:25640077-25640177	ENSG00000227465,ENSG00000280809
chr10	25702186	25702286	10:25702186-25702286	ENSG00000280809,ENSG00000271563
chr10	25726001	25726101	10:25726001-25726101	ENSG00000280809,ENSG00000271563
chr10	25730995	25731162	10:25730995-25731162	ENSG00000280809,ENSG00000271563
chr10	25735198	25735335	10:25735198-25735335	ENSG00000280809,ENSG00000271563
chr10	25786757	25786857	10:25786757-25786857	-
chr10	25805849	25805949	10:25805849-25805949	ENSG00000223019,ENSG00000251711
chr10	25806181	25806281	10:25806181-25806281	ENSG00000223019,ENSG00000251711
chr10	25823773	25823949	10:25823773-25823949	ENSG00000223019,ENSG00000251711
chr10	25824011	25824111	10:25824011-25824111	ENSG00000223019,ENSG00000251711
chr10	25836583	25836713	10:25836583-25836713	ENSG00000226304
chr10	25847968	25848113	10:25847968-25848113	ENSG00000226304,ENSG00000095777
chr10	25852594	25852788	10:25852594-25852788	ENSG00000226304,ENSG00000095777
chr10	25854036	25854136	10:25854036-25854136	ENSG00000226304,ENSG00000095777
chr10	25865255	25865608	10:25865255-25865608	ENSG00000226304,ENSG00000095777
chr10	25906515	25908948	10:25906515-25908948	ENSG00000226304,ENSG00000095777
chr10	26042977	26043077	10:26042977-26043077	ENSG00000226304,ENSG00000095777
chr10	26054076	26054176	10:26054076-26054176	ENSG00000226304,ENSG00000095777
chr10	26064511	26064611	10:26064511-26064611	ENSG00000226304,ENSG00000095777
chr10	26102944	26103050	10:26102944-26103050	ENSG00000095777
chr10	26112220	26112320	10:26112220-26112320	ENSG00000226304,ENSG00000095777
chr10	26140333	26140433	10:26140333-26140433	ENSG00000095777
chr10	26211634	26211734	10:26211634-26211734	ENSG00000095777,ENSG00000136750
chr10	26335181	26335411	10:26335181-26335411	ENSG00000231976
chr10	26335580	26335680	10:26335580-26335680	-
chr10	26392252	26392541	10:26392252-26392541	ENSG00000284951
chr10	26407604	26412661	10:26407604-26412661	-
chr10	26434518	26434686	10:26434518-26434686	ENSG00000077420
chr10	26438106	26438419	10:26438106-26438419	ENSG00000077420
chr10	26438696	26438796	10:26438696-26438796	ENSG00000077420
chr10	26440198	26440334	10:26440198-26440334	ENSG00000077420
chr10	26445679	26445916	10:26445679-26445916	-
chr10	26454957	26455057	10:26454957-26455057	-
chr10	26456850	26456950	10:26456850-26456950	-
chr10	26464071	26464265	10:26464071-26464265	-
chr10	26468569	26468715	10:26468569-26468715	-
chr10	26474150	26474269	10:26474150-26474269	ENSG00000199733
chr10	26475341	26475441	10:26475341-26475441	ENSG00000199733
chr10	26481289	26481389	10:26481289-26481389	ENSG00000199733
chr10	26483419	26483544	10:26483419-26483544	ENSG00000199733
chr10	26485246	26485676	10:26485246-26485676	ENSG00000199733
chr10	26485708	26485808	10:26485708-26485808	ENSG00000199733
chr10	26485865	26486103	10:26485865-26486103	ENSG00000199733
chr10	26486427	26486686	10:26486427-26486686	ENSG00000199733
chr10	26486911	26487420	10:26486911-26487420	ENSG00000199733
chr10	26487496	26487734	10:26487496-26487734	ENSG00000199733
chr10	26491966	26492066	10:26491966-26492066	ENSG00000199733
chr10	26517568	26517752	10:26517568-26517752	ENSG00000199733
chr10	26549415	26549515	10:26549415-26549515	-
chr10	26556057	26556359	10:26556057-26556359	ENSG00000077420,ENSG00000236894,ENSG00000231976
chr10	26556602	26556702	10:26556602-26556702	ENSG00000077420
chr10	26557128	26557332	10:26557128-26557332	ENSG00000077420
chr10	26566991	26567225	10:26566991-26567225	ENSG00000077420,ENSG00000236894,ENSG00000233261,ENSG00000234296,ENSG00000231976
chr10	26567481	26567581	10:26567481-26567581	ENSG00000077420,ENSG00000236894,ENSG00000233261,ENSG00000234296,ENSG00000231976
chr10	26582502	26586994	10:26582502-26586994	ENSG00000236894,ENSG00000233261
chr10	26626619	26626719	10:26626619-26626719	ENSG00000236894,ENSG00000234296,ENSG00000231976,ENSG00000200369
chr10	26680674	26680777	10:26680674-26680777	ENSG00000234296,ENSG00000231976,ENSG00000227932,ENSG00000234788,ENSG00000235843
chr10	26697307	26697753	10:26697307-26697753	ENSG00000234296,ENSG00000231976,ENSG00000227932,ENSG00000279212,ENSG00000148459,ENSG00000234788,ENSG00000235843
chr10	26697873	26698068	10:26697873-26698068	ENSG00000227932,ENSG00000279212,ENSG00000148459,ENSG00000234788,ENSG00000235843
chr10	26700319	26700419	10:26700319-26700419	ENSG00000227932,ENSG00000279212,ENSG00000148459,ENSG00000234788,ENSG00000235843
chr10	26726220	26726353	10:26726220-26726353	ENSG00000148459,ENSG00000234788,ENSG00000235843
chr10	26726904	26727010	10:26726904-26727010	ENSG00000148459,ENSG00000234788,ENSG00000235843
chr10	26734165	26734624	10:26734165-26734624	ENSG00000148459,ENSG00000234788,ENSG00000235843
chr10	26736634	26736734	10:26736634-26736734	ENSG00000148459,ENSG00000235843
chr10	26737892	26738111	10:26737892-26738111	ENSG00000148459,ENSG00000234788,ENSG00000235843
chr10	26740598	26740698	10:26740598-26740698	ENSG00000234788,ENSG00000235843
chr10	26781098	26781198	10:26781098-26781198	ENSG00000223027,ENSG00000206605
chr10	26784015	26784120	10:26784015-26784120	ENSG00000223027,ENSG00000206605
chr10	26785258	26785379	10:26785258-26785379	ENSG00000223027,ENSG00000206605
chr10	26793065	26793279	10:26793065-26793279	ENSG00000223027,ENSG00000206605
chr10	26793405	26793618	10:26793405-26793618	ENSG00000223027,ENSG00000206605
chr10	26803105	26803276	10:26803105-26803276	ENSG00000206605
chr10	26815817	26815917	10:26815817-26815917	ENSG00000136754
chr10	26818417	26818517	10:26818417-26818517	ENSG00000136754
chr10	26856773	26856873	10:26856773-26856873	ENSG00000136754
chr10	26860025	26861373	10:26860025-26861373	ENSG00000136754
chr10	26861880	26861992	10:26861880-26861992	ENSG00000136754
chr10	26862414	26862547	10:26862414-26862547	ENSG00000136754
chr10	26879692	26879792	10:26879692-26879792	ENSG00000235843
chr10	26881697	26881853	10:26881697-26881853	ENSG00000235843,ENSG00000136754
chr10	26882187	26882287	10:26882187-26882287	ENSG00000235843
chr10	26922741	26922853	10:26922741-26922853	ENSG00000283709
chr10	26932970	26933070	10:26932970-26933070	ENSG00000283709
chr10	26942866	26943024	10:26942866-26943024	ENSG00000283709
chr10	26963575	26963675	10:26963575-26963675	-
chr10	27035854	27035954	10:27035854-27035954	ENSG00000107890
chr10	27092658	27092758	10:27092658-27092758	ENSG00000199855
chr10	27093942	27094057	10:27093942-27094057	ENSG00000107890,ENSG00000199855
chr10	27095824	27095924	10:27095824-27095924	ENSG00000107890,ENSG00000199855
chr10	27099208	27099364	10:27099208-27099364	ENSG00000107890,ENSG00000199855
chr10	27100207	27100783	10:27100207-27100783	ENSG00000107890
chr10	27101556	27101718	10:27101556-27101718	ENSG00000107890
chr10	27154079	27154708	10:27154079-27154708	ENSG00000136758,ENSG00000120539
chr10	27154787	27155456	10:27154787-27155456	ENSG00000136758,ENSG00000120539,ENSG00000251839,ENSG00000278830
chr10	27155509	27155820	10:27155509-27155820	ENSG00000136758,ENSG00000120539
chr10	27156102	27156260	10:27156102-27156260	ENSG00000136758,ENSG00000120539
chr10	27183212	27183312	10:27183212-27183312	ENSG00000252639
chr10	27185508	27185656	10:27185508-27185656	ENSG00000252639
chr10	27188976	27191127	10:27188976-27191127	ENSG00000252639
chr10	27191757	27191914	10:27191757-27191914	ENSG00000252639
chr10	27215661	27215848	10:27215661-27215848	ENSG00000251839
chr10	27240240	27240678	10:27240240-27240678	ENSG00000107897,ENSG00000251839,ENSG00000262412,ENSG00000230445,ENSG00000238021
chr10	27240713	27241192	10:27240713-27241192	ENSG00000107897,ENSG00000251839,ENSG00000262412,ENSG00000230445,ENSG00000238021,ENSG00000200369
chr10	27241458	27241558	10:27241458-27241558	ENSG00000107897,ENSG00000251839,ENSG00000262412
chr10	27241646	27241837	10:27241646-27241837	ENSG00000107897,ENSG00000251839,ENSG00000262412
chr10	27241872	27242632	10:27241872-27242632	ENSG00000107897,ENSG00000251839,ENSG00000262412,ENSG00000230445,ENSG00000238021,ENSG00000278830,ENSG00000200369,ENSG00000215409,ENSG00000260151
chr10	27243006	27243412	10:27243006-27243412	ENSG00000107897,ENSG00000251839,ENSG00000262412,ENSG00000230445
chr10	27250477	27250577	10:27250477-27250577	ENSG00000251839,ENSG00000230445,ENSG00000238021,ENSG00000278830
chr10	27252262	27252362	10:27252262-27252362	ENSG00000230445,ENSG00000238021
chr10	27252654	27252766	10:27252654-27252766	ENSG00000107897,ENSG00000251839,ENSG00000262412,ENSG00000230445,ENSG00000238021,ENSG00000278830,ENSG00000200369
chr10	27360693	27360833	10:27360693-27360833	ENSG00000251839,ENSG00000278830,ENSG00000200369,ENSG00000215409,ENSG00000207135,ENSG00000260151,ENSG00000213770,ENSG00000237956,ENSG00000182077
chr10	27368930	27369030	10:27368930-27369030	ENSG00000278830,ENSG00000200369,ENSG00000215409,ENSG00000207135,ENSG00000260151,ENSG00000213770,ENSG00000237956,ENSG00000182077
chr10	27503971	27504640	10:27503971-27504640	ENSG00000099246
chr10	27504748	27504848	10:27504748-27504848	ENSG00000099246
chr10	27504880	27505047	10:27504880-27505047	ENSG00000099246
chr10	27525845	27525975	10:27525845-27525975	ENSG00000099246
chr10	27526011	27526111	10:27526011-27526111	ENSG00000099246
chr10	27546064	27546208	10:27546064-27546208	ENSG00000285737
chr10	27596758	27596858	10:27596758-27596858	ENSG00000182077,ENSG00000285737
chr10	27596899	27598838	10:27596899-27598838	ENSG00000182077,ENSG00000285737
chr10	27621051	27621391	10:27621051-27621391	ENSG00000182077,ENSG00000285737
chr10	27626633	27626847	10:27626633-27626847	ENSG00000182077,ENSG00000285737
chr10	27684769	27684869	10:27684769-27684869	ENSG00000182077,ENSG00000285737
chr10	27693337	27693437	10:27693337-27693437	-
chr10	27713297	27713397	10:27713297-27713397	-
chr10	27722118	27722218	10:27722118-27722218	ENSG00000285737
chr10	27742135	27742360	10:27742135-27742360	ENSG00000150051,ENSG00000230500
chr10	27742999	27743099	10:27742999-27743099	ENSG00000150051,ENSG00000230500
chr10	27744121	27744321	10:27744121-27744321	ENSG00000150051,ENSG00000230500
chr10	27756205	27757207	10:27756205-27757207	ENSG00000150051,ENSG00000230500,ENSG00000226016
chr10	27778435	27778535	10:27778435-27778535	ENSG00000251810,ENSG00000226016
chr10	27998826	27998956	10:27998826-27998956	ENSG00000169126,ENSG00000226016,ENSG00000233472,ENSG00000226395
chr10	28004330	28004430	10:28004330-28004430	ENSG00000169126,ENSG00000226016,ENSG00000233472,ENSG00000226395
chr10	28040367	28040529	10:28040367-28040529	ENSG00000226016
chr10	28084239	28084339	10:28084239-28084339	ENSG00000226016
chr10	28172121	28172221	10:28172121-28172221	-
chr10	28177727	28177827	10:28177727-28177827	ENSG00000285737
chr10	28202212	28203075	10:28202212-28203075	ENSG00000226016,ENSG00000150054
chr10	28205805	28205905	10:28205805-28205905	ENSG00000150054
chr10	28215543	28216787	10:28215543-28216787	ENSG00000226016
chr10	28252835	28252935	10:28252835-28252935	ENSG00000286413
chr10	28253078	28253178	10:28253078-28253178	ENSG00000286413
chr10	28279134	28279234	10:28279134-28279234	ENSG00000150054,ENSG00000286413,ENSG00000275036
chr10	28280552	28280765	10:28280552-28280765	ENSG00000150054,ENSG00000286413,ENSG00000275036
chr10	28296610	28296710	10:28296610-28296710	ENSG00000150054,ENSG00000286413,ENSG00000275036,ENSG00000282996
chr10	28302509	28303382	10:28302509-28303382	ENSG00000150054,ENSG00000286413,ENSG00000275036,ENSG00000282996,ENSG00000237746,ENSG00000222666
chr10	28303534	28303634	10:28303534-28303634	ENSG00000150054,ENSG00000286413,ENSG00000275036,ENSG00000282996
chr10	28315317	28315423	10:28315317-28315423	ENSG00000286413,ENSG00000275036
chr10	28326579	28326867	10:28326579-28326867	ENSG00000150054,ENSG00000286413,ENSG00000237746
chr10	28326973	28327089	10:28326973-28327089	ENSG00000150054
chr10	28327611	28328152	10:28327611-28328152	ENSG00000150054,ENSG00000286413,ENSG00000275036,ENSG00000237746
chr10	28328990	28329090	10:28328990-28329090	ENSG00000150054
chr10	28341928	28342071	10:28341928-28342071	ENSG00000237746
chr10	28381922	28382130	10:28381922-28382130	ENSG00000285737,ENSG00000286413,ENSG00000282996,ENSG00000222666
chr10	28385861	28386037	10:28385861-28386037	ENSG00000286413,ENSG00000222666
chr10	28415178	28415367	10:28415178-28415367	ENSG00000222666
chr10	28427679	28427779	10:28427679-28427779	ENSG00000222666,ENSG00000224439,ENSG00000222705
chr10	28434040	28434140	10:28434040-28434140	ENSG00000222666,ENSG00000224439,ENSG00000222705
chr10	28441366	28441489	10:28441366-28441489	ENSG00000224439,ENSG00000222705
chr10	28496303	28496488	10:28496303-28496488	ENSG00000237128
chr10	28527957	28528062	10:28527957-28528062	ENSG00000254635,ENSG00000095787
chr10	28532059	28532233	10:28532059-28532233	ENSG00000254635,ENSG00000095787
chr10	28532365	28533472	10:28532365-28533472	ENSG00000254635,ENSG00000095787
chr10	28533529	28534195	10:28533529-28534195	ENSG00000254635,ENSG00000095787
chr10	28559049	28559202	10:28559049-28559202	-
chr10	28566578	28566749	10:28566578-28566749	-
chr10	28574207	28574307	10:28574207-28574307	-
chr10	28579985	28580085	10:28579985-28580085	-
chr10	28587949	28588190	10:28587949-28588190	-
chr10	28599273	28599382	10:28599273-28599382	-
chr10	28614681	28614781	10:28614681-28614781	ENSG00000095787
chr10	28616596	28616928	10:28616596-28616928	ENSG00000095787
chr10	28628219	28628487	10:28628219-28628487	ENSG00000252401
chr10	28664061	28664164	10:28664061-28664164	ENSG00000252401,ENSG00000231911,ENSG00000207483
chr10	28676987	28677754	10:28676987-28677754	ENSG00000252401,ENSG00000231911,ENSG00000207483,ENSG00000095739,ENSG00000201001,ENSG00000235824,ENSG00000120563
chr10	28677812	28677912	10:28677812-28677912	ENSG00000207483,ENSG00000095739
chr10	28710486	28710845	10:28710486-28710845	ENSG00000236716,ENSG00000201001
chr10	28710879	28710979	10:28710879-28710979	ENSG00000201001
chr10	28711144	28711244	10:28711144-28711244	ENSG00000201001
chr10	28722021	28722168	10:28722021-28722168	ENSG00000236716,ENSG00000201001
chr10	28722224	28722379	10:28722224-28722379	ENSG00000236716,ENSG00000201001
chr10	28735142	28735242	10:28735142-28735242	ENSG00000232624,ENSG00000236716,ENSG00000201001
chr10	28788910	28789058	10:28788910-28789058	ENSG00000232624,ENSG00000201001,ENSG00000235824
chr10	28794127	28798102	10:28794127-28798102	ENSG00000232624,ENSG00000235824
chr10	28806810	28806910	10:28806810-28806910	ENSG00000232624,ENSG00000201001,ENSG00000235824,ENSG00000271220
chr10	28807625	28807725	10:28807625-28807725	ENSG00000232624,ENSG00000235824,ENSG00000271220
chr10	28810489	28810589	10:28810489-28810589	ENSG00000232624,ENSG00000201001,ENSG00000235824,ENSG00000271220
chr10	28819173	28823000	10:28819173-28823000	ENSG00000201001,ENSG00000271220
chr10	28847771	28847871	10:28847771-28847871	ENSG00000232624
chr10	28852642	28852777	10:28852642-28852777	ENSG00000232624
chr10	28872045	28872145	10:28872045-28872145	ENSG00000232624,ENSG00000199402
chr10	28897750	28897962	10:28897750-28897962	ENSG00000229605
chr10	28910458	28910641	10:28910458-28910641	-
chr10	28911053	28911162	10:28911053-28911162	ENSG00000229605
chr10	28912520	28912620	10:28912520-28912620	-
chr10	28931967	28932152	10:28931967-28932152	-
chr10	28939863	28940255	10:28939863-28940255	ENSG00000201001
chr10	28942028	28942128	10:28942028-28942128	-
chr10	28963254	28963389	10:28963254-28963389	-
chr10	28964190	28964290	10:28964190-28964290	-
chr10	29008085	29008232	10:29008085-29008232	-
chr10	29132124	29132224	10:29132124-29132224	-
chr10	29157293	29157440	10:29157293-29157440	-
chr10	29169095	29169249	10:29169095-29169249	-
chr10	29226359	29226459	10:29226359-29226459	-
chr10	29245517	29245722	10:29245517-29245722	ENSG00000120563
chr10	29257493	29257593	10:29257493-29257593	ENSG00000120563
chr10	29265746	29265887	10:29265746-29265887	ENSG00000120563
chr10	29268586	29268686	10:29268586-29268686	ENSG00000120563
chr10	29301284	29301412	10:29301284-29301412	ENSG00000252401,ENSG00000120563
chr10	29304625	29304790	10:29304625-29304790	ENSG00000120563
chr10	29318654	29318933	10:29318654-29318933	ENSG00000120563
chr10	29319848	29320017	10:29319848-29320017	ENSG00000120563
chr10	29329102	29329282	10:29329102-29329282	-
chr10	29377224	29377452	10:29377224-29377452	-
chr10	29387106	29387206	10:29387106-29387206	-
chr10	29391925	29392060	10:29391925-29392060	ENSG00000287402,ENSG00000224597
chr10	29409435	29410191	10:29409435-29410191	ENSG00000287402,ENSG00000224597,ENSG00000274985
chr10	29420921	29421021	10:29420921-29421021	ENSG00000287402,ENSG00000224597,ENSG00000274985
chr10	29445596	29445696	10:29445596-29445696	-
chr10	29446660	29446760	10:29446660-29446760	-
chr10	29449161	29449331	10:29449161-29449331	ENSG00000287402,ENSG00000224597,ENSG00000274985
chr10	29449994	29450094	10:29449994-29450094	-
chr10	29450187	29450287	10:29450187-29450287	-
chr10	29463703	29463803	10:29463703-29463803	-
chr10	29469411	29469567	10:29469411-29469567	-
chr10	29469790	29469890	10:29469790-29469890	-
chr10	29472618	29472719	10:29472618-29472719	-
chr10	29474311	29474490	10:29474311-29474490	-
chr10	29474671	29474771	10:29474671-29474771	-
chr10	29477371	29477471	10:29477371-29477471	-
chr10	29481280	29481380	10:29481280-29481380	ENSG00000197321
chr10	29481857	29481957	10:29481857-29481957	ENSG00000197321
chr10	29482804	29483019	10:29482804-29483019	ENSG00000197321
chr10	29483280	29483380	10:29483280-29483380	ENSG00000197321
chr10	29487108	29487208	10:29487108-29487208	ENSG00000197321
chr10	29491226	29491380	10:29491226-29491380	ENSG00000197321
chr10	29493505	29493605	10:29493505-29493605	ENSG00000197321
chr10	29496253	29496636	10:29496253-29496636	ENSG00000197321
chr10	29500293	29500430	10:29500293-29500430	ENSG00000197321
chr10	29513144	29513266	10:29513144-29513266	ENSG00000197321
chr10	29522666	29522852	10:29522666-29522852	ENSG00000197321
chr10	29523187	29523333	10:29523187-29523333	ENSG00000197321
chr10	29535202	29535685	10:29535202-29535685	ENSG00000207612
chr10	29535819	29535919	10:29535819-29535919	ENSG00000207612
chr10	29540551	29540837	10:29540551-29540837	ENSG00000207612
chr10	29545301	29545401	10:29545301-29545401	ENSG00000207612
chr10	29553345	29553487	10:29553345-29553487	ENSG00000207612,ENSG00000212411
chr10	29555330	29555502	10:29555330-29555502	ENSG00000207612,ENSG00000212411
chr10	29555779	29555960	10:29555779-29555960	ENSG00000207612,ENSG00000212411
chr10	29556055	29556264	10:29556055-29556264	ENSG00000207612,ENSG00000212411
chr10	29574442	29574542	10:29574442-29574542	ENSG00000212411
chr10	29587782	29587999	10:29587782-29587999	ENSG00000212411
chr10	29598459	29598804	10:29598459-29598804	ENSG00000216035
chr10	29598835	29599003	10:29598835-29599003	ENSG00000212411,ENSG00000216035,ENSG00000225976
chr10	29612473	29612585	10:29612473-29612585	ENSG00000216035
chr10	29613318	29613470	10:29613318-29613470	ENSG00000216035
chr10	29618136	29618236	10:29618136-29618236	-
chr10	29619206	29619306	10:29619206-29619306	-
chr10	29632853	29632981	10:29632853-29632981	ENSG00000197321
chr10	29634174	29634274	10:29634174-29634274	ENSG00000197321
chr10	29641360	29641971	10:29641360-29641971	-
chr10	29642889	29642994	10:29642889-29642994	ENSG00000197321
chr10	29643044	29643299	10:29643044-29643299	ENSG00000197321,ENSG00000225976
chr10	29647122	29647242	10:29647122-29647242	ENSG00000197321,ENSG00000225976
chr10	29648264	29648364	10:29648264-29648364	ENSG00000197321
chr10	29659101	29659207	10:29659101-29659207	ENSG00000225976
chr10	29659488	29659639	10:29659488-29659639	ENSG00000225976
chr10	29659771	29659871	10:29659771-29659871	ENSG00000225976
chr10	29660262	29660439	10:29660262-29660439	ENSG00000225976
chr10	29669515	29669617	10:29669515-29669617	ENSG00000225976
chr10	29717012	29719186	10:29717012-29719186	ENSG00000225976,ENSG00000222092
chr10	29725710	29725810	10:29725710-29725810	ENSG00000225976,ENSG00000222092
chr10	29726490	29726637	10:29726490-29726637	ENSG00000225976,ENSG00000222092
chr10	29728145	29728245	10:29728145-29728245	ENSG00000225976,ENSG00000222092
chr10	29735117	29736172	10:29735117-29736172	ENSG00000197321,ENSG00000225976
chr10	29736994	29737170	10:29736994-29737170	ENSG00000197321
chr10	29748329	29748467	10:29748329-29748467	-
chr10	29765875	29766040	10:29765875-29766040	-
chr10	29811771	29811875	10:29811771-29811875	-
chr10	29874706	29874892	10:29874706-29874892	-
chr10	29875006	29875106	10:29875006-29875106	ENSG00000237936
chr10	29878116	29878478	10:29878116-29878478	ENSG00000237936
chr10	29881204	29881338	10:29881204-29881338	ENSG00000237936
chr10	29881705	29881805	10:29881705-29881805	ENSG00000237936
chr10	29895639	29895836	10:29895639-29895836	ENSG00000237936
chr10	29926737	29926907	10:29926737-29926907	-
chr10	29956920	29957088	10:29956920-29957088	-
chr10	30000862	30001447	10:30000862-30001447	ENSG00000200887,ENSG00000230125
chr10	30001755	30002000	10:30001755-30002000	-
chr10	30004627	30004727	10:30004627-30004727	-
chr10	30004831	30005503	10:30004831-30005503	ENSG00000165757
chr10	30008393	30010014	10:30008393-30010014	ENSG00000165757
chr10	30012778	30012878	10:30012778-30012878	ENSG00000165757
chr10	30048858	30049017	10:30048858-30049017	-
chr10	30055473	30055614	10:30055473-30055614	ENSG00000165757
chr10	30057442	30057557	10:30057442-30057557	ENSG00000165757
chr10	30058363	30058488	10:30058363-30058488	ENSG00000165757
chr10	30058594	30058723	10:30058594-30058723	ENSG00000165757
chr10	30058845	30059291	10:30058845-30059291	ENSG00000165757
chr10	30059355	30059668	10:30059355-30059668	ENSG00000165757,ENSG00000200887,ENSG00000230125,ENSG00000259994,ENSG00000285824
chr10	30059845	30059945	10:30059845-30059945	ENSG00000165757
chr10	30098395	30098543	10:30098395-30098543	-
chr10	30155544	30155644	10:30155544-30155644	-
chr10	30159336	30159445	10:30159336-30159445	ENSG00000200887
chr10	30203027	30203141	10:30203027-30203141	ENSG00000200887,ENSG00000230125,ENSG00000259994,ENSG00000285824
chr10	30232896	30232996	10:30232896-30232996	ENSG00000200887,ENSG00000230125,ENSG00000259994,ENSG00000285824
chr10	30245593	30245708	10:30245593-30245708	ENSG00000200887,ENSG00000230125,ENSG00000259994,ENSG00000285824
chr10	30324061	30324161	10:30324061-30324161	ENSG00000200887,ENSG00000230125,ENSG00000259994,ENSG00000285824,ENSG00000241621
chr10	30348829	30349046	10:30348829-30349046	ENSG00000259994,ENSG00000107951,ENSG00000285824,ENSG00000250833
chr10	30349127	30349503	10:30349127-30349503	ENSG00000259994,ENSG00000107951,ENSG00000285824,ENSG00000250833
chr10	30349747	30349847	10:30349747-30349847	ENSG00000259994,ENSG00000107951,ENSG00000285824,ENSG00000250833
chr10	30350047	30350147	10:30350047-30350147	ENSG00000107951,ENSG00000250833,ENSG00000241621,ENSG00000239625,ENSG00000284277,ENSG00000214434,ENSG00000235679
chr10	30350908	30351008	10:30350908-30351008	ENSG00000107951,ENSG00000250833,ENSG00000241621,ENSG00000239625,ENSG00000284277,ENSG00000214434,ENSG00000235679
chr10	30362392	30363762	10:30362392-30363762	ENSG00000241621,ENSG00000239625,ENSG00000284277,ENSG00000214434,ENSG00000235679
chr10	30392626	30392797	10:30392626-30392797	ENSG00000241621,ENSG00000214434,ENSG00000235679,ENSG00000224473,ENSG00000285630,ENSG00000151033
chr10	30393259	30393359	10:30393259-30393359	ENSG00000241621,ENSG00000214434,ENSG00000235679,ENSG00000224473,ENSG00000285630,ENSG00000151033
chr10	30415374	30415668	10:30415374-30415668	ENSG00000224473,ENSG00000285630
chr10	30423538	30423638	10:30423538-30423638	ENSG00000224473,ENSG00000107968,ENSG00000285630
chr10	30432738	30432941	10:30432738-30432941	ENSG00000107968
chr10	30433117	30433227	10:30433117-30433227	ENSG00000107968
chr10	30433274	30434713	10:30433274-30434713	ENSG00000224473,ENSG00000107968,ENSG00000285630
chr10	30434746	30435139	10:30434746-30435139	ENSG00000107968
chr10	30439262	30439362	10:30439262-30439362	ENSG00000107968
chr10	30440083	30440183	10:30440083-30440183	ENSG00000107968
chr10	30445577	30445677	10:30445577-30445677	-
chr10	30454770	30455212	10:30454770-30455212	ENSG00000224473,ENSG00000107968
chr10	30455330	30455476	10:30455330-30455476	ENSG00000224473
chr10	30456658	30456829	10:30456658-30456829	-
chr10	30460887	30461045	10:30460887-30461045	ENSG00000224473
chr10	30494201	30494348	10:30494201-30494348	ENSG00000151033
chr10	30505733	30505844	10:30505733-30505844	ENSG00000213778,ENSG00000287420
chr10	30510708	30510808	10:30510708-30510808	ENSG00000213778,ENSG00000287420
chr10	30523412	30523512	10:30523412-30523512	ENSG00000224473,ENSG00000213778,ENSG00000287420
chr10	30528138	30528272	10:30528138-30528272	ENSG00000224473,ENSG00000213778,ENSG00000287420
chr10	30528399	30528499	10:30528399-30528499	ENSG00000224473,ENSG00000213778,ENSG00000287420
chr10	30554108	30554359	10:30554108-30554359	ENSG00000214434,ENSG00000235679,ENSG00000224473,ENSG00000228800,ENSG00000239744,ENSG00000230298,ENSG00000285630,ENSG00000151033
chr10	30575071	30575207	10:30575071-30575207	ENSG00000224473,ENSG00000239744,ENSG00000230298,ENSG00000285630
chr10	30657937	30658065	10:30657937-30658065	ENSG00000151033,ENSG00000234814
chr10	30668108	30668208	10:30668108-30668208	ENSG00000151033,ENSG00000234814
chr10	30693763	30693873	10:30693763-30693873	ENSG00000234814
chr10	30695255	30695355	10:30695255-30695355	ENSG00000234814
chr10	30697402	30697502	10:30697402-30697502	ENSG00000234814
chr10	30713715	30713815	10:30713715-30713815	ENSG00000230720
chr10	30726898	30727038	10:30726898-30727038	ENSG00000230720
chr10	30745555	30745655	10:30745555-30745655	-
chr10	30752066	30752227	10:30752066-30752227	-
chr10	30765401	30765686	10:30765401-30765686	-
chr10	30781891	30782057	10:30781891-30782057	-
chr10	30783916	30784477	10:30783916-30784477	-
chr10	30784673	30784773	10:30784673-30784773	-
chr10	30785029	30785552	10:30785029-30785552	-
chr10	30803724	30803824	10:30803724-30803824	-
chr10	30803888	30804082	10:30803888-30804082	-
chr10	30804436	30804554	10:30804436-30804554	-
chr10	30804659	30804859	10:30804659-30804859	-
chr10	30805195	30805395	10:30805195-30805395	-
chr10	30806434	30806534	10:30806434-30806534	-
chr10	30812275	30812534	10:30812275-30812534	-
chr10	30818076	30818176	10:30818076-30818176	-
chr10	30821011	30821111	10:30821011-30821111	ENSG00000272914
chr10	30821160	30821268	10:30821160-30821268	ENSG00000272914
chr10	30836942	30837042	10:30836942-30837042	ENSG00000272914
chr10	30837125	30837225	10:30837125-30837225	ENSG00000272914
chr10	30839848	30839948	10:30839848-30839948	ENSG00000272914
chr10	30857854	30858132	10:30857854-30858132	-
chr10	30862716	30862864	10:30862716-30862864	-
chr10	30868394	30870973	10:30868394-30870973	-
chr10	30878688	30878788	10:30878688-30878788	-
chr10	30904060	30904276	10:30904060-30904276	-
chr10	30916191	30916347	10:30916191-30916347	ENSG00000183621,ENSG00000237135
chr10	30927475	30927580	10:30927475-30927580	ENSG00000183621,ENSG00000237135
chr10	30929597	30929718	10:30929597-30929718	ENSG00000183621,ENSG00000237135
chr10	30954219	30958104	10:30954219-30958104	-
chr10	30970481	30970581	10:30970481-30970581	-
chr10	30970892	30971075	10:30970892-30971075	-
chr10	30971199	30971299	10:30971199-30971299	-
chr10	30973590	30973801	10:30973590-30973801	-
chr10	30973853	30974078	10:30973853-30974078	-
chr10	30980986	30981212	10:30980986-30981212	ENSG00000183621
chr10	30981644	30981840	10:30981644-30981840	ENSG00000183621
chr10	30982032	30982132	10:30982032-30982132	ENSG00000183621
chr10	30984676	30984846	10:30984676-30984846	ENSG00000183621
chr10	30986380	30986505	10:30986380-30986505	ENSG00000183621
chr10	30999514	30999649	10:30999514-30999649	ENSG00000183621
chr10	31005927	31006027	10:31005927-31006027	-
chr10	31007431	31007531	10:31007431-31007531	-
chr10	31007735	31007835	10:31007735-31007835	-
chr10	31011050	31011176	10:31011050-31011176	-
chr10	31019055	31019391	10:31019055-31019391	-
chr10	31019482	31019685	10:31019482-31019685	-
chr10	31030214	31030353	10:31030214-31030353	ENSG00000183621,ENSG00000287564
chr10	31030413	31030686	10:31030413-31030686	ENSG00000183621,ENSG00000287564
chr10	31031310	31033303	10:31031310-31033303	ENSG00000183621,ENSG00000287564,ENSG00000237036
chr10	31033341	31033441	10:31033341-31033441	ENSG00000183621,ENSG00000287564
chr10	31034101	31034345	10:31034101-31034345	ENSG00000183621,ENSG00000287564
chr10	31035431	31035656	10:31035431-31035656	ENSG00000183621,ENSG00000287564
chr10	31060639	31060739	10:31060639-31060739	-
chr10	31087283	31087475	10:31087283-31087475	-
chr10	31121627	31121765	10:31121627-31121765	-
chr10	31133403	31133557	10:31133403-31133557	-
chr10	31133652	31134214	10:31133652-31134214	-
chr10	31134252	31134528	10:31134252-31134528	-
chr10	31146741	31146841	10:31146741-31146841	-
chr10	31146895	31147038	10:31146895-31147038	-
chr10	31157579	31157779	10:31157579-31157779	ENSG00000272381
chr10	31157834	31157955	10:31157834-31157955	-
chr10	31158431	31158531	10:31158431-31158531	-
chr10	31187921	31188102	10:31187921-31188102	ENSG00000272381
chr10	31195172	31195272	10:31195172-31195272	ENSG00000272381
chr10	31216416	31216557	10:31216416-31216557	-
chr10	31217635	31217773	10:31217635-31217773	-
chr10	31262724	31262830	10:31262724-31262830	ENSG00000252479
chr10	31263866	31264016	10:31263866-31264016	ENSG00000252479
chr10	31315581	31315703	10:31315581-31315703	ENSG00000237036,ENSG00000148516
chr10	31318116	31318297	10:31318116-31318297	ENSG00000237036,ENSG00000148516
chr10	31318430	31319009	10:31318430-31319009	ENSG00000237036,ENSG00000148516
chr10	31319049	31320038	10:31319049-31320038	ENSG00000237036,ENSG00000148516
chr10	31320226	31320512	10:31320226-31320512	ENSG00000237036,ENSG00000148516
chr10	31321082	31321218	10:31321082-31321218	ENSG00000237036,ENSG00000148516
chr10	31328455	31328555	10:31328455-31328555	ENSG00000237036,ENSG00000148516
chr10	31337766	31337923	10:31337766-31337923	-
chr10	31340536	31340636	10:31340536-31340636	-
chr10	31343230	31343330	10:31343230-31343330	-
chr10	31348616	31348716	10:31348616-31348716	-
chr10	31362257	31362363	10:31362257-31362363	ENSG00000148516,ENSG00000230397,ENSG00000285781
chr10	31362601	31362701	10:31362601-31362701	ENSG00000148516,ENSG00000230397,ENSG00000285781
chr10	31364062	31364162	10:31364062-31364162	ENSG00000148516,ENSG00000230397,ENSG00000285781
chr10	31370399	31370544	10:31370399-31370544	ENSG00000230397,ENSG00000285781
chr10	31390048	31390182	10:31390048-31390182	-
chr10	31398657	31398776	10:31398657-31398776	-
chr10	31398941	31399041	10:31398941-31399041	-
chr10	31399201	31399301	10:31399201-31399301	-
chr10	31402432	31402543	10:31402432-31402543	-
chr10	31420366	31420466	10:31420366-31420466	-
chr10	31422883	31422983	10:31422883-31422983	-
chr10	31426442	31426731	10:31426442-31426731	-
chr10	31429233	31429333	10:31429233-31429333	-
chr10	31457270	31457370	10:31457270-31457370	-
chr10	31457545	31457645	10:31457545-31457645	-
chr10	31491228	31491328	10:31491228-31491328	-
chr10	31491536	31491636	10:31491536-31491636	-
chr10	31491716	31491835	10:31491716-31491835	-
chr10	31519049	31519149	10:31519049-31519149	-
chr10	31529456	31529556	10:31529456-31529556	-
chr10	31549906	31550092	10:31549906-31550092	-
chr10	31583461	31583593	10:31583461-31583593	-
chr10	31586870	31587022	10:31586870-31587022	-
chr10	31594690	31594790	10:31594690-31594790	-
chr10	31599023	31599135	10:31599023-31599135	ENSG00000223834
chr10	31600895	31600995	10:31600895-31600995	ENSG00000223834
chr10	31602522	31603831	10:31602522-31603831	ENSG00000231855,ENSG00000286694,ENSG00000223834
chr10	31603863	31603963	10:31603863-31603963	ENSG00000223834
chr10	31604252	31604480	10:31604252-31604480	ENSG00000223834
chr10	31615046	31615151	10:31615046-31615151	ENSG00000231855,ENSG00000286694
chr10	31649778	31649893	10:31649778-31649893	ENSG00000231855
chr10	31649996	31650345	10:31649996-31650345	ENSG00000231855
chr10	31650393	31650493	10:31650393-31650493	ENSG00000231855
chr10	31657150	31657250	10:31657150-31657250	ENSG00000231855
chr10	31657382	31657567	10:31657382-31657567	-
chr10	31657602	31657808	10:31657602-31657808	ENSG00000231855
chr10	31664869	31665252	10:31664869-31665252	ENSG00000231855
chr10	31668182	31668282	10:31668182-31668282	-
chr10	31668457	31668689	10:31668457-31668689	-
chr10	31668976	31669076	10:31668976-31669076	-
chr10	31669188	31669933	10:31669188-31669933	ENSG00000231855,ENSG00000286694
chr10	31670458	31670558	10:31670458-31670558	-
chr10	31671495	31671596	10:31671495-31671596	ENSG00000231855
chr10	31677408	31677508	10:31677408-31677508	-
chr10	31680098	31680212	10:31680098-31680212	-
chr10	31686771	31686900	10:31686771-31686900	-
chr10	31687655	31687755	10:31687655-31687755	-
chr10	31688115	31688337	10:31688115-31688337	-
chr10	31692158	31692258	10:31692158-31692258	-
chr10	31695877	31696078	10:31695877-31696078	-
chr10	31696109	31696209	10:31696109-31696209	-
chr10	31697157	31697544	10:31697157-31697544	ENSG00000237797,ENSG00000231855
chr10	31697581	31698371	10:31697581-31698371	-
chr10	31699314	31699445	10:31699314-31699445	-
chr10	31700611	31700711	10:31700611-31700711	ENSG00000237797
chr10	31701506	31701907	10:31701506-31701907	ENSG00000237797
chr10	31703273	31703396	10:31703273-31703396	ENSG00000237797
chr10	31704202	31704523	10:31704202-31704523	ENSG00000237797
chr10	31706776	31706876	10:31706776-31706876	ENSG00000237797
chr10	31707252	31707568	10:31707252-31707568	ENSG00000237797
chr10	31707699	31708019	10:31707699-31708019	ENSG00000237797
chr10	31708125	31708266	10:31708125-31708266	ENSG00000237797
chr10	31736531	31736631	10:31736531-31736631	-
chr10	31750286	31750475	10:31750286-31750475	ENSG00000222412
chr10	31751432	31751632	10:31751432-31751632	ENSG00000222412
chr10	31754058	31754158	10:31754058-31754158	ENSG00000222412
chr10	31755052	31755239	10:31755052-31755239	ENSG00000222412
chr10	31757707	31757807	10:31757707-31757807	ENSG00000222412
chr10	31757955	31758089	10:31757955-31758089	ENSG00000222412
chr10	31758140	31758281	10:31758140-31758281	ENSG00000222412
chr10	31758743	31758867	10:31758743-31758867	ENSG00000222412
chr10	31759088	31759556	10:31759088-31759556	ENSG00000222412
chr10	31759790	31759896	10:31759790-31759896	ENSG00000222412
chr10	31760014	31760677	10:31760014-31760677	ENSG00000222412
chr10	31761211	31761311	10:31761211-31761311	-
chr10	31772831	31775146	10:31772831-31775146	-
chr10	31804012	31804112	10:31804012-31804112	ENSG00000165322
chr10	31805233	31805333	10:31805233-31805333	ENSG00000165322
chr10	31808481	31808880	10:31808481-31808880	ENSG00000165322
chr10	31819642	31819829	10:31819642-31819829	-
chr10	31820851	31821062	10:31820851-31821062	ENSG00000165322
chr10	31821998	31822129	10:31821998-31822129	ENSG00000165322
chr10	31822656	31822883	10:31822656-31822883	ENSG00000165322
chr10	31838407	31838507	10:31838407-31838507	ENSG00000165322
chr10	31883071	31883227	10:31883071-31883227	-
chr10	31902325	31902486	10:31902325-31902486	ENSG00000231148,ENSG00000165322
chr10	31904674	31904774	10:31904674-31904774	ENSG00000231148,ENSG00000165322
chr10	31908472	31908633	10:31908472-31908633	ENSG00000231148,ENSG00000165322
chr10	31921446	31921576	10:31921446-31921576	ENSG00000231148,ENSG00000165322
chr10	31927811	31927913	10:31927811-31927913	ENSG00000231148,ENSG00000165322
chr10	31927950	31928276	10:31927950-31928276	ENSG00000231148,ENSG00000165322
chr10	31928324	31929511	10:31928324-31929511	ENSG00000230240,ENSG00000231148,ENSG00000165322
chr10	31930753	31930920	10:31930753-31930920	ENSG00000165322
chr10	31938006	31938258	10:31938006-31938258	ENSG00000230240
chr10	31940806	31941123	10:31940806-31941123	ENSG00000239731,ENSG00000230240
chr10	31946857	31946957	10:31946857-31946957	ENSG00000239731,ENSG00000230240
chr10	31947661	31947861	10:31947661-31947861	ENSG00000239731,ENSG00000230240
chr10	31947910	31948198	10:31947910-31948198	ENSG00000239731,ENSG00000230240
chr10	32003744	32003854	10:32003744-32003854	ENSG00000239731,ENSG00000230240
chr10	32003897	32003997	10:32003897-32003997	ENSG00000239731,ENSG00000230240
chr10	32046964	32047064	10:32046964-32047064	-
chr10	32049345	32049445	10:32049345-32049445	-
chr10	32054084	32054184	10:32054084-32054184	ENSG00000234335,ENSG00000206660,ENSG00000170759
chr10	32054388	32054614	10:32054388-32054614	ENSG00000206660,ENSG00000170759
chr10	32055123	32055223	10:32055123-32055223	ENSG00000206660,ENSG00000170759
chr10	32055301	32055401	10:32055301-32055401	ENSG00000206660,ENSG00000170759
chr10	32055624	32055845	10:32055624-32055845	ENSG00000234335,ENSG00000206660,ENSG00000170759
chr10	32055946	32056597	10:32055946-32056597	ENSG00000252482,ENSG00000234335,ENSG00000206660,ENSG00000170759,ENSG00000230240
chr10	32114050	32114150	10:32114050-32114150	ENSG00000234811,ENSG00000235113,ENSG00000234335
chr10	32125216	32125421	10:32125216-32125421	ENSG00000252482,ENSG00000234811,ENSG00000235113,ENSG00000234335
chr10	32132385	32132525	10:32132385-32132525	ENSG00000252482,ENSG00000234811,ENSG00000234335
chr10	32139505	32139623	10:32139505-32139623	ENSG00000252482,ENSG00000234811,ENSG00000234335
chr10	32141441	32141543	10:32141441-32141543	ENSG00000252482,ENSG00000234335
chr10	32184005	32184105	10:32184005-32184105	ENSG00000217094,ENSG00000252482
chr10	32186393	32186493	10:32186393-32186493	ENSG00000217094,ENSG00000252482
chr10	32198521	32198628	10:32198521-32198628	ENSG00000233190,ENSG00000217094,ENSG00000252482
chr10	32220093	32220256	10:32220093-32220256	ENSG00000233190
chr10	32256572	32256872	10:32256572-32256872	ENSG00000229327,ENSG00000233825,ENSG00000227253,ENSG00000233190
chr10	32257078	32257237	10:32257078-32257237	ENSG00000229327,ENSG00000233825,ENSG00000226842,ENSG00000120616,ENSG00000227253,ENSG00000233190
chr10	32263515	32263615	10:32263515-32263615	ENSG00000226842,ENSG00000227253
chr10	32283458	32283558	10:32283458-32283558	ENSG00000226842,ENSG00000227253
chr10	32307161	32307261	10:32307161-32307261	ENSG00000226842
chr10	32309639	32309739	10:32309639-32309739	ENSG00000226842
chr10	32315136	32315236	10:32315136-32315236	-
chr10	32319801	32319901	10:32319801-32319901	-
chr10	32332247	32332457	10:32332247-32332457	ENSG00000229327,ENSG00000233825
chr10	32333593	32333693	10:32333593-32333693	-
chr10	32345673	32345792	10:32345673-32345792	ENSG00000229327,ENSG00000233825,ENSG00000120616
chr10	32345920	32347547	10:32345920-32347547	ENSG00000229327,ENSG00000233825,ENSG00000120616,ENSG00000227253
chr10	32348518	32348618	10:32348518-32348618	ENSG00000229327,ENSG00000233825,ENSG00000120616
chr10	32377661	32377761	10:32377661-32377761	ENSG00000286409,ENSG00000200484,ENSG00000120616
chr10	32377936	32378082	10:32377936-32378082	ENSG00000286409,ENSG00000200484,ENSG00000120616
chr10	32378564	32378941	10:32378564-32378941	ENSG00000216937,ENSG00000286409,ENSG00000200484,ENSG00000229327,ENSG00000233825,ENSG00000120616
chr10	32379453	32379558	10:32379453-32379558	ENSG00000286409,ENSG00000200484,ENSG00000120616
chr10	32412130	32412339	10:32412130-32412339	ENSG00000200484
chr10	32418046	32418189	10:32418046-32418189	ENSG00000231245,ENSG00000200484
chr10	32424290	32424489	10:32424290-32424489	ENSG00000200484
chr10	32445782	32446485	10:32445782-32446485	ENSG00000231245,ENSG00000216937,ENSG00000286409,ENSG00000200484
chr10	32488565	32489832	10:32488565-32489832	ENSG00000231245,ENSG00000216937
chr10	32618577	32618756	10:32618577-32618756	ENSG00000231245
chr10	32633051	32633223	10:32633051-32633223	ENSG00000231245
chr10	32693613	32693713	10:32693613-32693713	ENSG00000216937
chr10	32723867	32723967	10:32723867-32723967	-
chr10	32725627	32725814	10:32725627-32725814	-
chr10	32827150	32827250	10:32827150-32827250	-
chr10	32886987	32887087	10:32886987-32887087	-
chr10	32890197	32893769	10:32890197-32893769	-
chr10	32914672	32920746	10:32914672-32920746	-
chr10	32926986	32927086	10:32926986-32927086	-
chr10	32937137	32937237	10:32937137-32937237	ENSG00000228816
chr10	32937273	32937431	10:32937273-32937431	ENSG00000228816
chr10	32944142	32944242	10:32944142-32944242	ENSG00000228816
chr10	32947625	32947725	10:32947625-32947725	ENSG00000228816
chr10	32953571	32953704	10:32953571-32953704	ENSG00000229656,ENSG00000150093
chr10	32957477	32957748	10:32957477-32957748	ENSG00000229656,ENSG00000150093
chr10	32957866	32958843	10:32957866-32958843	ENSG00000229656,ENSG00000228816,ENSG00000150093
chr10	32961615	32961757	10:32961615-32961757	ENSG00000229656,ENSG00000150093
chr10	32962066	32962186	10:32962066-32962186	ENSG00000229656,ENSG00000150093
chr10	32962924	32963452	10:32962924-32963452	ENSG00000229656,ENSG00000150093
chr10	32964562	32964722	10:32964562-32964722	ENSG00000229656,ENSG00000150093
chr10	32973527	32973648	10:32973527-32973648	-
chr10	32980542	32980911	10:32980542-32980911	ENSG00000234163,ENSG00000229656,ENSG00000150093
chr10	32980996	32981286	10:32980996-32981286	ENSG00000229656
chr10	32985824	32985924	10:32985824-32985924	ENSG00000229656
chr10	33005304	33005574	10:33005304-33005574	ENSG00000265319,ENSG00000234163
chr10	33005713	33005887	10:33005713-33005887	ENSG00000229878,ENSG00000265319,ENSG00000234163,ENSG00000150093
chr10	33008654	33008812	10:33008654-33008812	ENSG00000265319,ENSG00000234163
chr10	33008845	33008945	10:33008845-33008945	ENSG00000234163
chr10	33063882	33064055	10:33063882-33064055	ENSG00000235962,ENSG00000229878,ENSG00000265319,ENSG00000234163
chr10	33101219	33101368	10:33101219-33101368	ENSG00000229878,ENSG00000265319,ENSG00000234163
chr10	33113308	33113408	10:33113308-33113408	ENSG00000233387
chr10	33116336	33116440	10:33116336-33116440	ENSG00000233387,ENSG00000229878,ENSG00000265319
chr10	33118399	33118506	10:33118399-33118506	ENSG00000233387,ENSG00000229878
chr10	33128789	33128889	10:33128789-33128889	ENSG00000233387,ENSG00000265319
chr10	33145610	33145752	10:33145610-33145752	ENSG00000229878,ENSG00000265319
chr10	33145857	33146331	10:33145857-33146331	ENSG00000229878,ENSG00000265319,ENSG00000234163
chr10	33149601	33149708	10:33149601-33149708	ENSG00000229878,ENSG00000265319,ENSG00000234163
chr10	33154611	33154900	10:33154611-33154900	ENSG00000229878,ENSG00000265319
chr10	33161566	33161695	10:33161566-33161695	-
chr10	33165225	33165348	10:33165225-33165348	-
chr10	33179321	33179421	10:33179321-33179421	-
chr10	33181783	33181914	10:33181783-33181914	-
chr10	33193939	33194076	10:33193939-33194076	-
chr10	33194142	33194272	10:33194142-33194272	ENSG00000099250
chr10	33197558	33197658	10:33197558-33197658	ENSG00000099250
chr10	33201396	33201496	10:33201396-33201496	ENSG00000099250
chr10	33211573	33211964	10:33211573-33211964	ENSG00000238258,ENSG00000099250
chr10	33215212	33215563	10:33215212-33215563	ENSG00000238258,ENSG00000099250
chr10	33219850	33220032	10:33219850-33220032	ENSG00000238258
chr10	33226230	33226350	10:33226230-33226350	-
chr10	33229757	33230712	10:33229757-33230712	-
chr10	33232070	33232204	10:33232070-33232204	-
chr10	33238014	33238124	10:33238014-33238124	-
chr10	33243362	33243462	10:33243362-33243462	-
chr10	33249191	33249305	10:33249191-33249305	-
chr10	33251309	33251447	10:33251309-33251447	-
chr10	33251688	33251794	10:33251688-33251794	-
chr10	33254167	33254365	10:33254167-33254365	-
chr10	33255350	33255544	10:33255350-33255544	ENSG00000099250
chr10	33256087	33256187	10:33256087-33256187	-
chr10	33258028	33258128	10:33258028-33258128	-
chr10	33258452	33258552	10:33258452-33258552	ENSG00000099250
chr10	33258780	33258993	10:33258780-33258993	-
chr10	33259064	33259448	10:33259064-33259448	ENSG00000099250
chr10	33259605	33259705	10:33259605-33259705	-
chr10	33259747	33259995	10:33259747-33259995	-
chr10	33263066	33263206	10:33263066-33263206	-
chr10	33273312	33273664	10:33273312-33273664	-
chr10	33276235	33276351	10:33276235-33276351	ENSG00000244356
chr10	33276620	33276720	10:33276620-33276720	ENSG00000244356
chr10	33277128	33277439	10:33277128-33277439	ENSG00000244356
chr10	33288669	33288834	10:33288669-33288834	ENSG00000244356
chr10	33291276	33291549	10:33291276-33291549	ENSG00000244356
chr10	33292745	33292894	10:33292745-33292894	ENSG00000244356
chr10	33294717	33294817	10:33294717-33294817	ENSG00000244356
chr10	33295486	33295592	10:33295486-33295592	ENSG00000244356
chr10	33297131	33297247	10:33297131-33297247	-
chr10	33297618	33297718	10:33297618-33297718	-
chr10	33298748	33299337	10:33298748-33299337	ENSG00000244356
chr10	33299950	33300050	10:33299950-33300050	-
chr10	33300452	33300566	10:33300452-33300566	-
chr10	33301433	33301533	10:33301433-33301533	-
chr10	33302256	33302465	10:33302256-33302465	-
chr10	33304195	33304295	10:33304195-33304295	-
chr10	33304346	33304446	10:33304346-33304446	-
chr10	33306189	33306386	10:33306189-33306386	-
chr10	33318855	33319042	10:33318855-33319042	-
chr10	33319287	33319432	10:33319287-33319432	-
chr10	33320174	33320274	10:33320174-33320274	-
chr10	33320328	33320498	10:33320328-33320498	-
chr10	33330496	33330741	10:33330496-33330741	ENSG00000099250
chr10	33332226	33332416	10:33332226-33332416	ENSG00000099250
chr10	33333896	33333996	10:33333896-33333996	ENSG00000099250
chr10	33334059	33334482	10:33334059-33334482	ENSG00000099250
chr10	33334765	33335648	10:33334765-33335648	ENSG00000287278,ENSG00000273012,ENSG00000099250
chr10	33335804	33335910	10:33335804-33335910	ENSG00000287278,ENSG00000273012,ENSG00000099250
chr10	33336191	33336725	10:33336191-33336725	ENSG00000287278,ENSG00000273012,ENSG00000099250
chr10	33336771	33337133	10:33336771-33337133	ENSG00000273012,ENSG00000099250
chr10	33337335	33337538	10:33337335-33337538	ENSG00000273012,ENSG00000099250
chr10	33340245	33340398	10:33340245-33340398	ENSG00000287278,ENSG00000273012,ENSG00000099250
chr10	33429867	33429991	10:33429867-33429991	ENSG00000287278
chr10	33453017	33453157	10:33453017-33453157	ENSG00000287278
chr10	33480185	33480285	10:33480185-33480285	ENSG00000226412,ENSG00000287278
chr10	33483943	33484043	10:33483943-33484043	-
chr10	33493971	33494071	10:33493971-33494071	ENSG00000287278
chr10	33507345	33507488	10:33507345-33507488	ENSG00000226412
chr10	33525717	33525837	10:33525717-33525837	ENSG00000226412,ENSG00000287278
chr10	33583139	33583239	10:33583139-33583239	ENSG00000226412
chr10	33630076	33630176	10:33630076-33630176	ENSG00000261683,ENSG00000226412
chr10	33674100	33674237	10:33674100-33674237	ENSG00000261683,ENSG00000203565,ENSG00000226412
chr10	33676746	33676846	10:33676746-33676846	ENSG00000261683,ENSG00000203565
chr10	33714324	33714424	10:33714324-33714424	ENSG00000226407,ENSG00000261683,ENSG00000203565
chr10	33714606	33714706	10:33714606-33714706	ENSG00000261683
chr10	33898127	33898300	10:33898127-33898300	ENSG00000223470,ENSG00000226407
chr10	34014769	34014869	10:34014769-34014869	ENSG00000226407
chr10	34102294	34102591	10:34102294-34102591	-
chr10	34102640	34102741	10:34102640-34102741	ENSG00000199200
chr10	34103069	34103169	10:34103069-34103169	-
chr10	34131509	34131609	10:34131509-34131609	ENSG00000199200
chr10	34139618	34139762	10:34139618-34139762	ENSG00000199200
chr10	34150628	34150728	10:34150628-34150728	ENSG00000199200
chr10	34155848	34156054	10:34155848-34156054	ENSG00000199200
chr10	34168467	34168677	10:34168467-34168677	ENSG00000199200
chr10	34234486	34234586	10:34234486-34234586	ENSG00000199200
chr10	34277978	34278094	10:34277978-34278094	ENSG00000199200
chr10	34290767	34290867	10:34290767-34290867	ENSG00000199200
chr10	34304675	34304885	10:34304675-34304885	-
chr10	34374964	34375166	10:34374964-34375166	ENSG00000148498
chr10	34388916	34389016	10:34388916-34389016	-
chr10	34397511	34397612	10:34397511-34397612	-
chr10	34397669	34397787	10:34397669-34397787	-
chr10	34407277	34407377	10:34407277-34407377	-
chr10	34413453	34413592	10:34413453-34413592	-
chr10	34422840	34423005	10:34422840-34423005	ENSG00000148498
chr10	34439520	34439620	10:34439520-34439620	-
chr10	34442688	34442788	10:34442688-34442788	-
chr10	34467945	34468076	10:34467945-34468076	-
chr10	34483698	34483798	10:34483698-34483798	ENSG00000234167
chr10	34483889	34483989	10:34483889-34483989	ENSG00000234167
chr10	34490048	34490191	10:34490048-34490191	ENSG00000234167
chr10	34491866	34491966	10:34491866-34491966	ENSG00000234167
chr10	34497503	34497643	10:34497503-34497643	-
chr10	34526742	34526847	10:34526742-34526847	-
chr10	34600617	34600717	10:34600617-34600717	-
chr10	34607338	34607438	10:34607338-34607438	-
chr10	34617031	34617159	10:34617031-34617159	-
chr10	34626318	34626448	10:34626318-34626448	-
chr10	34630478	34630634	10:34630478-34630634	-
chr10	34651998	34652098	10:34651998-34652098	ENSG00000229235
chr10	34654387	34654523	10:34654387-34654523	ENSG00000229235
chr10	34666384	34666621	10:34666384-34666621	ENSG00000215184,ENSG00000229235
chr10	34682806	34682906	10:34682806-34682906	ENSG00000215184
chr10	34688023	34688123	10:34688023-34688123	ENSG00000215184
chr10	34699111	34699482	10:34699111-34699482	ENSG00000215184
chr10	34710479	34710779	10:34710479-34710779	-
chr10	34711046	34711146	10:34711046-34711146	-
chr10	34712917	34713031	10:34712917-34713031	-
chr10	34744011	34744172	10:34744011-34744172	-
chr10	34758523	34758623	10:34758523-34758623	-
chr10	34760712	34760812	10:34760712-34760812	-
chr10	34768579	34768863	10:34768579-34768863	-
chr10	34772504	34772604	10:34772504-34772604	-
chr10	34775160	34775358	10:34775160-34775358	-
chr10	34778286	34778663	10:34778286-34778663	-
chr10	34780952	34781052	10:34780952-34781052	-
chr10	34781579	34781721	10:34781579-34781721	-
chr10	34800593	34800693	10:34800593-34800693	-
chr10	34801262	34801362	10:34801262-34801362	-
chr10	34801412	34801595	10:34801412-34801595	-
chr10	34802491	34802613	10:34802491-34802613	-
chr10	34805611	34805736	10:34805611-34805736	-
chr10	34806417	34806525	10:34806417-34806525	ENSG00000226386
chr10	34808877	34809037	10:34808877-34809037	ENSG00000226386
chr10	34809398	34809751	10:34809398-34809751	ENSG00000223047,ENSG00000226386,ENSG00000148498
chr10	34813971	34814080	10:34813971-34814080	ENSG00000226386,ENSG00000148498
chr10	34814161	34814417	10:34814161-34814417	ENSG00000226386,ENSG00000148498
chr10	34814528	34814790	10:34814528-34814790	ENSG00000226386,ENSG00000148498
chr10	34815328	34815741	10:34815328-34815741	ENSG00000226386,ENSG00000148498
chr10	34815774	34815874	10:34815774-34815874	ENSG00000226386,ENSG00000148498
chr10	34815923	34816023	10:34815923-34816023	ENSG00000226386,ENSG00000148498
chr10	34816765	34816982	10:34816765-34816982	ENSG00000226386,ENSG00000148498
chr10	34831432	34831532	10:34831432-34831532	-
chr10	34831965	34832193	10:34831965-34832193	-
chr10	34853972	34854616	10:34853972-34854616	ENSG00000223047
chr10	34864912	34865012	10:34864912-34865012	ENSG00000223047,ENSG00000232525
chr10	34883500	34883600	10:34883500-34883600	ENSG00000223047,ENSG00000232525
chr10	34893479	34893650	10:34893479-34893650	ENSG00000223047,ENSG00000232525
chr10	34944362	34944474	10:34944362-34944474	ENSG00000222909,ENSG00000223047
chr10	34967382	34967659	10:34967382-34967659	ENSG00000283000,ENSG00000213724,ENSG00000223047
chr10	34994781	34994917	10:34994781-34994917	-
chr10	34998790	34998902	10:34998790-34998902	-
chr10	35019234	35019334	10:35019234-35019334	-
chr10	35039573	35039773	10:35039573-35039773	ENSG00000266228
chr10	35042615	35042715	10:35042615-35042715	ENSG00000266228
chr10	35089895	35090073	10:35089895-35090073	ENSG00000266228,ENSG00000108094
chr10	35090245	35090746	10:35090245-35090746	ENSG00000266228,ENSG00000108094
chr10	35090786	35090922	10:35090786-35090922	ENSG00000266228,ENSG00000108094
chr10	35126273	35127493	10:35126273-35127493	ENSG00000269952,ENSG00000233343,ENSG00000253054,ENSG00000095794,ENSG00000230534
chr10	35127526	35127747	10:35127526-35127747	ENSG00000233343,ENSG00000253054,ENSG00000095794,ENSG00000230534
chr10	35128187	35128317	10:35128187-35128317	ENSG00000095794,ENSG00000230534
chr10	35134269	35134401	10:35134269-35134401	ENSG00000233343,ENSG00000253054,ENSG00000095794,ENSG00000230534
chr10	35136405	35136512	10:35136405-35136512	ENSG00000233343,ENSG00000253054,ENSG00000095794,ENSG00000230534
chr10	35185355	35185494	10:35185355-35185494	ENSG00000233343,ENSG00000095794
chr10	35195340	35195473	10:35195340-35195473	ENSG00000095794,ENSG00000230534
chr10	35195505	35195613	10:35195505-35195613	ENSG00000233343,ENSG00000095794,ENSG00000230534
chr10	35195930	35196229	10:35195930-35196229	ENSG00000269952,ENSG00000233343,ENSG00000095794,ENSG00000230534
chr10	35196556	35196656	10:35196556-35196656	ENSG00000233343,ENSG00000095794,ENSG00000230534
chr10	35211221	35211364	10:35211221-35211364	ENSG00000269952,ENSG00000233343
chr10	35218658	35218797	10:35218658-35218797	ENSG00000253070,ENSG00000233200,ENSG00000269952
chr10	35240342	35240507	10:35240342-35240507	ENSG00000200097,ENSG00000108100,ENSG00000253070,ENSG00000233200
chr10	35241009	35241115	10:35241009-35241115	ENSG00000200097,ENSG00000108100,ENSG00000253070,ENSG00000233200
chr10	35279045	35279147	10:35279045-35279147	ENSG00000200097,ENSG00000253070,ENSG00000233200
chr10	35301011	35301140	10:35301011-35301140	ENSG00000200097
chr10	35335381	35335488	10:35335381-35335488	ENSG00000271335,ENSG00000108100
chr10	35335711	35335838	10:35335711-35335838	ENSG00000271335,ENSG00000108100
chr10	35336156	35337071	10:35336156-35337071	ENSG00000271335,ENSG00000108100
chr10	35337182	35337329	10:35337182-35337329	ENSG00000271335,ENSG00000108100
chr10	35337390	35337490	10:35337390-35337490	ENSG00000271335,ENSG00000108100
chr10	35344157	35344257	10:35344157-35344257	ENSG00000271335,ENSG00000108100
chr10	35347230	35347338	10:35347230-35347338	ENSG00000271335
chr10	35349319	35349419	10:35349319-35349419	ENSG00000271335
chr10	35362268	35362392	10:35362268-35362392	-
chr10	35377251	35377351	10:35377251-35377351	-
chr10	35379527	35379739	10:35379527-35379739	-
chr10	35388203	35388432	10:35388203-35388432	-
chr10	35401645	35401745	10:35401645-35401745	-
chr10	35403484	35403635	10:35403484-35403635	-
chr10	35406387	35406487	10:35406387-35406487	-
chr10	35408956	35409572	10:35408956-35409572	-
chr10	35409870	35409970	10:35409870-35409970	-
chr10	35410151	35410334	10:35410151-35410334	-
chr10	35415854	35416031	10:35415854-35416031	-
chr10	35418628	35418728	10:35418628-35418728	-
chr10	35420247	35420347	10:35420247-35420347	-
chr10	35421150	35422095	10:35421150-35422095	-
chr10	35422295	35422529	10:35422295-35422529	-
chr10	35423015	35423162	10:35423015-35423162	-
chr10	35423272	35423393	10:35423272-35423393	-
chr10	35424006	35424204	10:35424006-35424204	-
chr10	35424243	35424343	10:35424243-35424343	-
chr10	35427519	35427675	10:35427519-35427675	ENSG00000108100
chr10	35431236	35431336	10:35431236-35431336	ENSG00000108100
chr10	35436387	35436526	10:35436387-35436526	ENSG00000287945,ENSG00000108100
chr10	35441127	35441227	10:35441127-35441227	ENSG00000287945
chr10	35447670	35447934	10:35447670-35447934	ENSG00000287945
chr10	35448654	35448761	10:35448654-35448761	ENSG00000287945
chr10	35449007	35449251	10:35449007-35449251	ENSG00000287945
chr10	35449375	35449493	10:35449375-35449493	ENSG00000287945
chr10	35450982	35451082	10:35450982-35451082	-
chr10	35451198	35451298	10:35451198-35451298	-
chr10	35451421	35451521	10:35451421-35451521	-
chr10	35451574	35451804	10:35451574-35451804	-
chr10	35451843	35452042	10:35451843-35452042	-
chr10	35453938	35454137	10:35453938-35454137	-
chr10	35454300	35454415	10:35454300-35454415	-
chr10	35455354	35455495	10:35455354-35455495	-
chr10	35455761	35455905	10:35455761-35455905	-
chr10	35456873	35456974	10:35456873-35456974	-
chr10	35457008	35457108	10:35457008-35457108	-
chr10	35459216	35459372	10:35459216-35459372	-
chr10	35462756	35462891	10:35462756-35462891	-
chr10	35482030	35482178	10:35482030-35482178	-
chr10	35488401	35488501	10:35488401-35488501	-
chr10	35491560	35491711	10:35491560-35491711	-
chr10	35506565	35506665	10:35506565-35506665	-
chr10	35506936	35507036	10:35506936-35507036	-
chr10	35508792	35508926	10:35508792-35508926	-
chr10	35509757	35509857	10:35509757-35509857	-
chr10	35532434	35532534	10:35532434-35532534	ENSG00000108100
chr10	35548826	35549026	10:35548826-35549026	-
chr10	35558693	35558808	10:35558693-35558808	-
chr10	35561666	35561766	10:35561666-35561766	-
chr10	35563552	35563657	10:35563552-35563657	-
chr10	35563785	35563885	10:35563785-35563885	-
chr10	35565611	35565736	10:35565611-35565736	-
chr10	35575129	35575229	10:35575129-35575229	-
chr10	35607731	35607831	10:35607731-35607831	ENSG00000177291,ENSG00000273312
chr10	35609031	35609131	10:35609031-35609131	ENSG00000177291,ENSG00000273312
chr10	35635576	35635724	10:35635576-35635724	ENSG00000284265,ENSG00000287528,ENSG00000177283
chr10	35635793	35635897	10:35635793-35635897	ENSG00000284265,ENSG00000287528,ENSG00000177283
chr10	35638939	35639039	10:35638939-35639039	ENSG00000284265,ENSG00000287528,ENSG00000177283
chr10	35640041	35640243	10:35640041-35640243	ENSG00000284265,ENSG00000287528,ENSG00000177283
chr10	35640626	35640857	10:35640626-35640857	ENSG00000226646,ENSG00000284265,ENSG00000287528,ENSG00000177283
chr10	35640994	35641252	10:35640994-35641252	ENSG00000284265,ENSG00000287528,ENSG00000177283
chr10	35641638	35642717	10:35641638-35642717	ENSG00000226646,ENSG00000284265,ENSG00000287528,ENSG00000177283
chr10	35642871	35642995	10:35642871-35642995	ENSG00000284265,ENSG00000287528,ENSG00000177283
chr10	35643150	35643470	10:35643150-35643470	ENSG00000284265,ENSG00000287528,ENSG00000177283
chr10	35643844	35643944	10:35643844-35643944	ENSG00000284265,ENSG00000287528,ENSG00000177283
chr10	35650434	35650638	10:35650434-35650638	ENSG00000280719,ENSG00000226646,ENSG00000284265,ENSG00000287528,ENSG00000177283
chr10	35738700	35738829	10:35738700-35738829	ENSG00000280719,ENSG00000226646
chr10	35757956	35758056	10:35757956-35758056	ENSG00000280719,ENSG00000226646
chr10	35794798	35794946	10:35794798-35794946	ENSG00000227475,ENSG00000280719,ENSG00000226646
chr10	35875523	35875662	10:35875523-35875662	-
chr10	35889887	35889995	10:35889887-35889995	ENSG00000227313
chr10	35890195	35890328	10:35890195-35890328	ENSG00000227313
chr10	35899222	35899368	10:35899222-35899368	ENSG00000227313
chr10	36021747	36021984	10:36021747-36021984	ENSG00000227475
chr10	36024076	36024220	10:36024076-36024220	ENSG00000227475
chr10	36141816	36142070	10:36141816-36142070	ENSG00000227475
chr10	36142152	36142300	10:36142152-36142300	ENSG00000227475
chr10	36173399	36173499	10:36173399-36173499	ENSG00000227475
chr10	36182435	36182561	10:36182435-36182561	ENSG00000227475
chr10	36188620	36188720	10:36188620-36188720	ENSG00000227475
chr10	36211699	36211940	10:36211699-36211940	ENSG00000227475
chr10	36344148	36344287	10:36344148-36344287	-
chr10	36344320	36344597	10:36344320-36344597	-
chr10	36344662	36344762	10:36344662-36344762	-
chr10	36344911	36345011	10:36344911-36345011	-
chr10	36345664	36345764	10:36345664-36345764	-
chr10	36345849	36346185	10:36345849-36346185	ENSG00000227475
chr10	36349624	36350006	10:36349624-36350006	ENSG00000225638,ENSG00000227475,ENSG00000226646
chr10	36432166	36432266	10:36432166-36432266	ENSG00000274458,ENSG00000237002,ENSG00000228694,ENSG00000236626
chr10	36500227	36500327	10:36500227-36500327	-
chr10	36524611	36524776	10:36524611-36524776	ENSG00000229644
chr10	36555191	36555537	10:36555191-36555537	-
chr10	36555592	36555948	10:36555592-36555948	-
chr10	36581778	36581970	10:36581778-36581970	-
chr10	36606962	36607087	10:36606962-36607087	ENSG00000207271
chr10	36608429	36608557	10:36608429-36608557	ENSG00000207271
chr10	36608933	36609255	10:36608933-36609255	ENSG00000233867,ENSG00000207271,ENSG00000227475
chr10	36627704	36627804	10:36627704-36627804	ENSG00000207271
chr10	36679983	36680116	10:36679983-36680116	-
chr10	36729974	36730156	10:36729974-36730156	-
chr10	36766153	36766253	10:36766153-36766253	-
chr10	36766472	36766572	10:36766472-36766572	-
chr10	36767338	36767438	10:36767338-36767438	-
chr10	36779365	36779481	10:36779365-36779481	-
chr10	36791942	36792042	10:36791942-36792042	-
chr10	36951772	36953494	10:36951772-36953494	ENSG00000225355,ENSG00000233533,ENSG00000238176
chr10	36960147	36960259	10:36960147-36960259	ENSG00000225355,ENSG00000233533,ENSG00000238176
chr10	36982963	36983063	10:36982963-36983063	ENSG00000225355,ENSG00000233533,ENSG00000238176
chr10	37014105	37014212	10:37014105-37014212	ENSG00000225355,ENSG00000233533,ENSG00000238176
chr10	37036053	37036153	10:37036053-37036153	ENSG00000148513,ENSG00000225355
chr10	37036201	37036301	10:37036201-37036301	ENSG00000148513,ENSG00000225355
chr10	37080594	37081209	10:37080594-37081209	ENSG00000148513
chr10	37110949	37111049	10:37110949-37111049	ENSG00000148513
chr10	37140101	37140230	10:37140101-37140230	ENSG00000206796,ENSG00000148513
chr10	37155117	37155769	10:37155117-37155769	ENSG00000206796,ENSG00000148513
chr10	37245775	37245899	10:37245775-37245899	ENSG00000237970,ENSG00000252621,ENSG00000244402,ENSG00000235687,ENSG00000234918
chr10	37246077	37246177	10:37246077-37246177	ENSG00000237970,ENSG00000252621,ENSG00000244402,ENSG00000235687,ENSG00000234918
chr10	37274911	37275011	10:37274911-37275011	ENSG00000236313,ENSG00000237970,ENSG00000252621,ENSG00000244402,ENSG00000235687
chr10	37375916	37376430	10:37375916-37376430	ENSG00000236313,ENSG00000237970,ENSG00000252621,ENSG00000244402
chr10	37380166	37380300	10:37380166-37380300	ENSG00000236313,ENSG00000237970,ENSG00000252621,ENSG00000244402
chr10	37385301	37385411	10:37385301-37385411	ENSG00000233832,ENSG00000227679,ENSG00000227264,ENSG00000225638,ENSG00000236313,ENSG00000237970,ENSG00000252621,ENSG00000244402,ENSG00000148513
chr10	37434177	37434344	10:37434177-37434344	ENSG00000256892,ENSG00000225276,ENSG00000236313,ENSG00000237970,ENSG00000252621,ENSG00000244402
chr10	37446637	37446757	10:37446637-37446757	ENSG00000256892,ENSG00000225276,ENSG00000236313,ENSG00000237970,ENSG00000252621,ENSG00000244402
chr10	37464881	37464981	10:37464881-37464981	ENSG00000225638,ENSG00000256892,ENSG00000225276,ENSG00000236313,ENSG00000244402
chr10	37494158	37494258	10:37494158-37494258	ENSG00000225638,ENSG00000256892,ENSG00000225276
chr10	37523607	37523754	10:37523607-37523754	ENSG00000234541,ENSG00000256892,ENSG00000225276,ENSG00000224920
chr10	37667776	37669471	10:37667776-37669471	ENSG00000226578,ENSG00000256892,ENSG00000225276
chr10	37676263	37676390	10:37676263-37676390	ENSG00000228828,ENSG00000256892,ENSG00000225276
chr10	37680785	37681116	10:37680785-37681116	ENSG00000233867,ENSG00000151963,ENSG00000226578,ENSG00000256892,ENSG00000225276
chr10	37712971	37713078	10:37712971-37713078	ENSG00000234541,ENSG00000233867,ENSG00000277133,ENSG00000203496,ENSG00000234941,ENSG00000235197,ENSG00000151963,ENSG00000228828,ENSG00000226578,ENSG00000256892,ENSG00000225276
chr10	37721456	37721620	10:37721456-37721620	ENSG00000235197,ENSG00000228828,ENSG00000226578,ENSG00000256892,ENSG00000225276
chr10	37790567	37790667	10:37790567-37790667	ENSG00000235197,ENSG00000151963,ENSG00000228828,ENSG00000225192,ENSG00000260137,ENSG00000226578
chr10	37857370	37858273	10:37857370-37858273	ENSG00000235197,ENSG00000151963,ENSG00000236514,ENSG00000228828,ENSG00000198105
chr10	37862695	37862807	10:37862695-37862807	ENSG00000235197,ENSG00000151963,ENSG00000236514,ENSG00000228828,ENSG00000198105
chr10	37947067	37947199	10:37947067-37947199	ENSG00000227679,ENSG00000235197,ENSG00000151963,ENSG00000228828
chr10	37976177	37977035	10:37976177-37977035	ENSG00000099251,ENSG00000226113,ENSG00000283930,ENSG00000075407,ENSG00000235964,ENSG00000226086,ENSG00000252132,ENSG00000189180,ENSG00000226447,ENSG00000175395,ENSG00000235197,ENSG00000151963,ENSG00000228828
chr10	37977160	37977260	10:37977160-37977260	ENSG00000226447,ENSG00000175395
chr10	37978477	37978630	10:37978477-37978630	ENSG00000226447,ENSG00000175395
chr10	37994154	37994267	10:37994154-37994267	ENSG00000252132,ENSG00000206840,ENSG00000235197,ENSG00000151963
chr10	38008208	38008308	10:38008208-38008308	ENSG00000252132,ENSG00000189180
chr10	38009828	38010391	10:38009828-38010391	ENSG00000252132,ENSG00000189180
chr10	38010439	38011220	10:38010439-38011220	ENSG00000099251,ENSG00000283930,ENSG00000075407,ENSG00000235964,ENSG00000226086,ENSG00000252132,ENSG00000189180,ENSG00000226447,ENSG00000175395,ENSG00000235197,ENSG00000151963
chr10	38011455	38011555	10:38011455-38011555	ENSG00000189180
chr10	38028221	38028365	10:38028221-38028365	ENSG00000252132
chr10	38067257	38067357	10:38067257-38067357	ENSG00000226086,ENSG00000275675,ENSG00000252132
chr10	38093977	38094077	10:38093977-38094077	ENSG00000283930,ENSG00000075407,ENSG00000235964,ENSG00000226086
chr10	38094119	38094697	10:38094119-38094697	ENSG00000283930,ENSG00000075407,ENSG00000235964,ENSG00000226086,ENSG00000252132
chr10	38094729	38094918	10:38094729-38094918	ENSG00000283930,ENSG00000075407,ENSG00000235964,ENSG00000226086,ENSG00000252132
chr10	38094957	38095085	10:38094957-38095085	ENSG00000283930,ENSG00000075407,ENSG00000235964,ENSG00000226086
chr10	38098189	38098734	10:38098189-38098734	ENSG00000283930,ENSG00000075407,ENSG00000235964,ENSG00000226086
chr10	38103000	38103151	10:38103000-38103151	ENSG00000075407,ENSG00000226086
chr10	38135996	38136096	10:38135996-38136096	ENSG00000234941,ENSG00000226113,ENSG00000225965,ENSG00000272983,ENSG00000235197
chr10	38152863	38152980	10:38152863-38152980	ENSG00000203496,ENSG00000228882,ENSG00000234941,ENSG00000226113,ENSG00000224761,ENSG00000225965,ENSG00000272983,ENSG00000235197
chr10	38181562	38181662	10:38181562-38181662	ENSG00000234941,ENSG00000226113,ENSG00000224761,ENSG00000225965
chr10	38210696	38210796	10:38210696-38210796	ENSG00000227679,ENSG00000234541,ENSG00000277133,ENSG00000203496,ENSG00000234941,ENSG00000226113,ENSG00000225965
chr10	38330430	38330552	10:38330430-38330552	ENSG00000233832,ENSG00000227679,ENSG00000234541,ENSG00000233867,ENSG00000277133,ENSG00000215151,ENSG00000203496,ENSG00000099251,ENSG00000234941,ENSG00000226113,ENSG00000151963,ENSG00000256892,ENSG00000225276
chr10	38401958	38402058	10:38401958-38402058	ENSG00000203496,ENSG00000228882,ENSG00000222314,ENSG00000276805,ENSG00000120555,ENSG00000099251
chr10	38402257	38402357	10:38402257-38402357	ENSG00000203496,ENSG00000228882,ENSG00000222314,ENSG00000276805,ENSG00000120555,ENSG00000099251
chr10	38402422	38402522	10:38402422-38402522	ENSG00000203496,ENSG00000228882,ENSG00000222314,ENSG00000276805,ENSG00000120555,ENSG00000099251
chr10	38402698	38403003	10:38402698-38403003	ENSG00000233832,ENSG00000277133,ENSG00000215151,ENSG00000203496,ENSG00000228882,ENSG00000222314,ENSG00000276805,ENSG00000120555,ENSG00000099251
chr10	38403101	38403300	10:38403101-38403300	ENSG00000277133,ENSG00000215151,ENSG00000203496,ENSG00000228882,ENSG00000222314,ENSG00000276805,ENSG00000120555,ENSG00000099251
chr10	38403355	38403575	10:38403355-38403575	ENSG00000203496,ENSG00000228882,ENSG00000222314,ENSG00000276805,ENSG00000120555,ENSG00000099251
chr10	38528327	38528482	10:38528327-38528482	-
chr10	38574253	38574353	10:38574253-38574353	-
chr10	38578946	38579075	10:38578946-38579075	-
chr10	38835952	38836137	10:38835952-38836137	-
chr10	39094857	39094957	10:39094857-39094957	ENSG00000233832,ENSG00000227679,ENSG00000234541,ENSG00000227264,ENSG00000233867,ENSG00000277133,ENSG00000215151,ENSG00000203496
chr10	39184980	39185080	10:39184980-39185080	ENSG00000233832,ENSG00000227679,ENSG00000234541,ENSG00000227264,ENSG00000233867,ENSG00000225638,ENSG00000215151
chr10	39195431	39195531	10:39195431-39195531	ENSG00000233832,ENSG00000227679,ENSG00000234541,ENSG00000227264,ENSG00000233867,ENSG00000225638,ENSG00000277133,ENSG00000215151,ENSG00000203496,ENSG00000234941
chr10	39209483	39209583	10:39209483-39209583	ENSG00000233832,ENSG00000227679,ENSG00000234541,ENSG00000227264,ENSG00000225638,ENSG00000277133,ENSG00000215151,ENSG00000228882
chr10	39242807	39242907	10:39242807-39242907	ENSG00000233832,ENSG00000227679,ENSG00000234541,ENSG00000227264,ENSG00000233867,ENSG00000277133,ENSG00000215151,ENSG00000228882
chr10	39288676	39293477	10:39288676-39293477	ENSG00000233832,ENSG00000227679,ENSG00000234541,ENSG00000233867,ENSG00000225638,ENSG00000277133,ENSG00000215151
chr10	39302936	39303036	10:39302936-39303036	ENSG00000233832,ENSG00000227679,ENSG00000234541,ENSG00000227264,ENSG00000233867,ENSG00000225638,ENSG00000277133,ENSG00000215151,ENSG00000203496,ENSG00000234941
chr10	39374581	39374681	10:39374581-39374681	ENSG00000233832,ENSG00000227679,ENSG00000234541,ENSG00000227264,ENSG00000233867,ENSG00000277133,ENSG00000215151,ENSG00000203496,ENSG00000228882,ENSG00000234941
chr10	39501616	39501716	10:39501616-39501716	ENSG00000233832,ENSG00000234541,ENSG00000227264,ENSG00000225638,ENSG00000277133
chr10	39501774	39501881	10:39501774-39501881	ENSG00000233832,ENSG00000234541,ENSG00000227264,ENSG00000233867,ENSG00000225638,ENSG00000277133
chr10	39543999	39544099	10:39543999-39544099	ENSG00000233832,ENSG00000227679,ENSG00000234541,ENSG00000227264,ENSG00000233867,ENSG00000277133
chr10	41707640	41707740	10:41707640-41707740	-
chr10	41859796	41860029	10:41859796-41860029	-
chr10	41875043	41875198	10:41875043-41875198	-
chr10	41877481	41877581	10:41877481-41877581	-
chr10	41879266	41879366	10:41879266-41879366	-
chr10	41881935	41882118	10:41881935-41882118	-
chr10	41883684	41883799	10:41883684-41883799	-
chr10	41883986	41884086	10:41883986-41884086	-
chr10	41887768	41887888	10:41887768-41887888	-
chr10	41889808	41889908	10:41889808-41889908	-
chr10	41890198	41890298	10:41890198-41890298	-
chr10	41890434	41890534	10:41890434-41890534	-
chr10	41893976	41894291	10:41893976-41894291	-
chr10	41899729	41899882	10:41899729-41899882	-
chr10	41903419	41903621	10:41903419-41903621	-
chr10	41903972	41904128	10:41903972-41904128	-
chr10	41904248	41904348	10:41904248-41904348	-
chr10	41905098	41905198	10:41905098-41905198	-
chr10	41905817	41905917	10:41905817-41905917	-
chr10	41906506	41906627	10:41906506-41906627	-
chr10	41906978	41907078	10:41906978-41907078	-
chr10	41913482	41913626	10:41913482-41913626	-
chr10	41914604	41914739	10:41914604-41914739	-
chr10	41915330	42070589	10:41915330-42070589	-
chr10	42147689	42147789	10:42147689-42147789	ENSG00000274167,ENSG00000271650,ENSG00000237592,ENSG00000229485
chr10	42150807	42150942	10:42150807-42150942	ENSG00000228755,ENSG00000274167,ENSG00000271650,ENSG00000237592,ENSG00000229485
chr10	42320899	42321012	10:42320899-42321012	-
chr10	42366034	42366165	10:42366034-42366165	ENSG00000215146,ENSG00000228755,ENSG00000274167
chr10	42367718	42368252	10:42367718-42368252	ENSG00000185904,ENSG00000279239,ENSG00000182632,ENSG00000215146,ENSG00000228755,ENSG00000274167,ENSG00000271650
chr10	42427007	42427129	10:42427007-42427129	ENSG00000185904,ENSG00000279239,ENSG00000182632,ENSG00000228755,ENSG00000274167,ENSG00000271650,ENSG00000237592
chr10	42543332	42543486	10:42543332-42543486	ENSG00000272387,ENSG00000234420,ENSG00000185904,ENSG00000279239,ENSG00000182632
chr10	42544023	42544456	10:42544023-42544456	ENSG00000272387,ENSG00000234420,ENSG00000185904,ENSG00000279239,ENSG00000182632,ENSG00000274167,ENSG00000237592
chr10	42550690	42550790	10:42550690-42550790	ENSG00000272387,ENSG00000270762,ENSG00000234420,ENSG00000185904
chr10	42552519	42553246	10:42552519-42553246	ENSG00000230425,ENSG00000232109,ENSG00000233515,ENSG00000285884,ENSG00000251783,ENSG00000272387,ENSG00000272319,ENSG00000277479,ENSG00000196693,ENSG00000233837,ENSG00000270762,ENSG00000234420,ENSG00000185904,ENSG00000279239,ENSG00000182632,ENSG00000228755,ENSG00000271650,ENSG00000237592
chr10	42554185	42554292	10:42554185-42554292	ENSG00000272387,ENSG00000270762,ENSG00000234420,ENSG00000185904,ENSG00000279239,ENSG00000182632
chr10	42570416	42570516	10:42570416-42570516	ENSG00000272387,ENSG00000272319,ENSG00000277479,ENSG00000233837
chr10	42615658	42615758	10:42615658-42615758	ENSG00000232109,ENSG00000251783,ENSG00000272387,ENSG00000228755
chr10	42621035	42621204	10:42621035-42621204	ENSG00000232109,ENSG00000251783,ENSG00000272387,ENSG00000196693
chr10	42624592	42624762	10:42624592-42624762	ENSG00000232109,ENSG00000251783,ENSG00000272387,ENSG00000196693
chr10	42637978	42638928	10:42637978-42638928	ENSG00000230425,ENSG00000234864,ENSG00000232109,ENSG00000233515,ENSG00000285884,ENSG00000251783,ENSG00000272387,ENSG00000196693,ENSG00000185904,ENSG00000279239,ENSG00000182632
chr10	42679819	42679919	10:42679819-42679919	ENSG00000230425,ENSG00000234864,ENSG00000232109,ENSG00000233515,ENSG00000279239
chr10	42707333	42707433	10:42707333-42707433	ENSG00000230425,ENSG00000234864,ENSG00000231009,ENSG00000232109,ENSG00000233515
chr10	42714908	42715008	10:42714908-42715008	ENSG00000230425,ENSG00000234864,ENSG00000231009,ENSG00000232109,ENSG00000233515
chr10	42753291	42753446	10:42753291-42753446	ENSG00000252416,ENSG00000259869,ENSG00000270552,ENSG00000230425,ENSG00000234864,ENSG00000233515
chr10	42753546	42753744	10:42753546-42753744	ENSG00000259869,ENSG00000270552,ENSG00000230425
chr10	42782049	42782149	10:42782049-42782149	ENSG00000252416,ENSG00000165733
chr10	42782186	42782286	10:42782186-42782286	ENSG00000252416,ENSG00000165733
chr10	42782329	42782869	10:42782329-42782869	ENSG00000252416,ENSG00000165733,ENSG00000259869,ENSG00000230425,ENSG00000232109,ENSG00000185904,ENSG00000279239,ENSG00000182632,ENSG00000274167,ENSG00000237592
chr10	42782982	42783184	10:42782982-42783184	ENSG00000252416,ENSG00000165733
chr10	42788121	42788221	10:42788121-42788221	ENSG00000252416,ENSG00000165733,ENSG00000230425
chr10	42805004	42805104	10:42805004-42805104	ENSG00000252416,ENSG00000230425
chr10	42866437	42866551	10:42866437-42866551	ENSG00000234944,ENSG00000252416
chr10	42866669	42867118	10:42866669-42867118	ENSG00000234944,ENSG00000252416,ENSG00000271650
chr10	42880436	42880558	10:42880436-42880558	ENSG00000234944,ENSG00000252416,ENSG00000271650
chr10	42969269	42969521	10:42969269-42969521	ENSG00000229630
chr10	42989475	42989758	10:42989475-42989758	ENSG00000263795,ENSG00000229630
chr10	43002559	43002659	10:43002559-43002659	ENSG00000263795
chr10	43043134	43043272	10:43043134-43043272	-
chr10	43046361	43046461	10:43046361-43046461	-
chr10	43051490	43051590	10:43051490-43051590	-
chr10	43072786	43072944	10:43072786-43072944	ENSG00000165731
chr10	43075042	43075177	10:43075042-43075177	ENSG00000165731
chr10	43075658	43075800	10:43075658-43075800	ENSG00000165731
chr10	43089349	43089449	10:43089349-43089449	-
chr10	43101612	43101750	10:43101612-43101750	ENSG00000165731
chr10	43105244	43105380	10:43105244-43105380	ENSG00000165731
chr10	43105496	43105736	10:43105496-43105736	ENSG00000165731,ENSG00000252416
chr10	43106089	43106231	10:43106089-43106231	ENSG00000165731
chr10	43106733	43106838	10:43106733-43106838	ENSG00000165731
chr10	43129305	43129621	10:43129305-43129621	ENSG00000169826,ENSG00000273008
chr10	43134953	43135097	10:43134953-43135097	ENSG00000169826,ENSG00000273008
chr10	43137224	43137324	10:43137224-43137324	ENSG00000169826,ENSG00000273008
chr10	43137401	43137501	10:43137401-43137501	ENSG00000169826,ENSG00000273008
chr10	43137895	43138912	10:43137895-43138912	ENSG00000169826,ENSG00000273008
chr10	43160315	43160415	10:43160315-43160415	-
chr10	43188782	43188882	10:43188782-43188882	-
chr10	43190699	43191060	10:43190699-43191060	-
chr10	43196249	43196408	10:43196249-43196408	ENSG00000198915
chr10	43197293	43197393	10:43197293-43197393	ENSG00000198915
chr10	43197468	43197568	10:43197468-43197568	ENSG00000198915
chr10	43201782	43201954	10:43201782-43201954	ENSG00000198915
chr10	43202256	43202408	10:43202256-43202408	ENSG00000198915
chr10	43202532	43202632	10:43202532-43202632	ENSG00000198915
chr10	43202701	43203074	10:43202701-43203074	ENSG00000198915
chr10	43203208	43203308	10:43203208-43203308	ENSG00000198915
chr10	43203380	43203747	10:43203380-43203747	ENSG00000198915
chr10	43205248	43205348	10:43205248-43205348	ENSG00000198915
chr10	43206447	43207147	10:43206447-43207147	ENSG00000198915
chr10	43212180	43212315	10:43212180-43212315	ENSG00000198915
chr10	43214571	43214813	10:43214571-43214813	ENSG00000198915
chr10	43218164	43218383	10:43218164-43218383	-
chr10	43218416	43219118	10:43218416-43219118	-
chr10	43219330	43219495	10:43219330-43219495	-
chr10	43219765	43219865	10:43219765-43219865	-
chr10	43220447	43220581	10:43220447-43220581	ENSG00000198915
chr10	43225231	43225438	10:43225231-43225438	ENSG00000198915
chr10	43225708	43226326	10:43225708-43226326	ENSG00000198915
chr10	43229231	43229528	10:43229231-43229528	ENSG00000198915
chr10	43233992	43234092	10:43233992-43234092	ENSG00000198915
chr10	43255972	43256201	10:43255972-43256201	-
chr10	43260326	43260474	10:43260326-43260474	ENSG00000198915
chr10	43264007	43266993	10:43264007-43266993	ENSG00000198915
chr10	43293294	43293566	10:43293294-43293566	-
chr10	43309040	43309140	10:43309040-43309140	-
chr10	43312790	43312977	10:43312790-43312977	-
chr10	43318170	43318270	10:43318170-43318270	ENSG00000224265
chr10	43322452	43322602	10:43322452-43322602	ENSG00000224265
chr10	43322756	43323097	10:43322756-43323097	ENSG00000150201,ENSG00000221468,ENSG00000224265
chr10	43323370	43323470	10:43323370-43323470	ENSG00000224265
chr10	43335291	43335496	10:43335291-43335496	ENSG00000221468
chr10	43348568	43348891	10:43348568-43348891	ENSG00000150201,ENSG00000221468,ENSG00000285712
chr10	43361102	43361350	10:43361102-43361350	ENSG00000150201,ENSG00000285712
chr10	43362000	43362483	10:43362000-43362483	ENSG00000150201,ENSG00000285712
chr10	43382037	43382137	10:43382037-43382137	ENSG00000150201
chr10	43394024	43394177	10:43394024-43394177	ENSG00000169813,ENSG00000150201
chr10	43396505	43397511	10:43396505-43397511	ENSG00000169813,ENSG00000150201
chr10	43398119	43398219	10:43398119-43398219	ENSG00000169813
chr10	43406359	43406826	10:43406359-43406826	ENSG00000169813
chr10	43407074	43407528	10:43407074-43407528	ENSG00000169813
chr10	43407666	43407990	10:43407666-43407990	ENSG00000169813
chr10	43408021	43408121	10:43408021-43408121	ENSG00000169813
chr10	43408154	43408300	10:43408154-43408300	ENSG00000169813
chr10	43408461	43408796	10:43408461-43408796	ENSG00000169813
chr10	43408858	43409398	10:43408858-43409398	ENSG00000252532,ENSG00000243660,ENSG00000230555,ENSG00000221400,ENSG00000169813
chr10	43409495	43409597	10:43409495-43409597	ENSG00000169813
chr10	43410275	43410383	10:43410275-43410383	ENSG00000221400
chr10	43410447	43410547	10:43410447-43410547	ENSG00000221400
chr10	43414687	43414787	10:43414687-43414787	ENSG00000221400
chr10	43419652	43419773	10:43419652-43419773	ENSG00000230555,ENSG00000221400
chr10	43419824	43419924	10:43419824-43419924	ENSG00000230555,ENSG00000221400
chr10	43420165	43420301	10:43420165-43420301	ENSG00000230555,ENSG00000221400
chr10	43420407	43421278	10:43420407-43421278	ENSG00000243660,ENSG00000230555,ENSG00000221400,ENSG00000169813
chr10	43427664	43427778	10:43427664-43427778	ENSG00000230555
chr10	43428001	43428101	10:43428001-43428101	ENSG00000230555
chr10	43435690	43435792	10:43435690-43435792	ENSG00000243660
chr10	43436217	43436321	10:43436217-43436321	ENSG00000243660
chr10	43436376	43437618	10:43436376-43437618	ENSG00000252532,ENSG00000243660,ENSG00000230555
chr10	43437889	43438075	10:43437889-43438075	ENSG00000243660
chr10	43453464	43453593	10:43453464-43453593	ENSG00000252532,ENSG00000243660
chr10	43454863	43455002	10:43454863-43455002	ENSG00000252532,ENSG00000243660
chr10	43455041	43456149	10:43455041-43456149	ENSG00000252532,ENSG00000243660,ENSG00000169813,ENSG00000150201
chr10	43456370	43456470	10:43456370-43456470	ENSG00000252532
chr10	43457521	43457628	10:43457521-43457628	ENSG00000252532
chr10	43463460	43463624	10:43463460-43463624	ENSG00000252532
chr10	43470736	43470836	10:43470736-43470836	ENSG00000236114
chr10	43574268	43574773	10:43574268-43574773	ENSG00000238263,ENSG00000237389,ENSG00000287852,ENSG00000196793,ENSG00000236114
chr10	43574907	43575080	10:43574907-43575080	ENSG00000196793,ENSG00000236114
chr10	43575130	43575230	10:43575130-43575230	ENSG00000196793
chr10	43584932	43585112	10:43584932-43585112	ENSG00000287852,ENSG00000236114
chr10	43601627	43601760	10:43601627-43601760	ENSG00000198298,ENSG00000232004,ENSG00000287852
chr10	43605807	43605907	10:43605807-43605907	ENSG00000198298,ENSG00000232004,ENSG00000287852
chr10	43606345	43606724	10:43606345-43606724	ENSG00000238263,ENSG00000237389,ENSG00000223910,ENSG00000198298,ENSG00000232004,ENSG00000287852,ENSG00000236114
chr10	43606922	43607029	10:43606922-43607029	ENSG00000238263,ENSG00000237389,ENSG00000198298,ENSG00000232004,ENSG00000287852,ENSG00000236114
chr10	43623419	43623566	10:43623419-43623566	ENSG00000238263,ENSG00000237389,ENSG00000223910
chr10	43648456	43649102	10:43648456-43649102	ENSG00000230565,ENSG00000226245,ENSG00000169740,ENSG00000238263,ENSG00000237389,ENSG00000223910,ENSG00000236114
chr10	43649161	43649352	10:43649161-43649352	ENSG00000230565,ENSG00000226245,ENSG00000169740,ENSG00000238263,ENSG00000237389
chr10	43652476	43652576	10:43652476-43652576	ENSG00000230565,ENSG00000169740,ENSG00000238263,ENSG00000237389
chr10	43667328	43667464	10:43667328-43667464	ENSG00000228426
chr10	43671794	43671976	10:43671794-43671976	ENSG00000228426
chr10	43679636	43679770	10:43679636-43679770	ENSG00000228426
chr10	43680462	43680562	10:43680462-43680562	-
chr10	43689673	43690469	10:43689673-43690469	ENSG00000234973,ENSG00000224162,ENSG00000271173
chr10	43690604	43690892	10:43690604-43690892	ENSG00000224162,ENSG00000271173
chr10	43692069	43692231	10:43692069-43692231	ENSG00000271173
chr10	43744439	43744539	10:43744439-43744539	ENSG00000234973,ENSG00000223746,ENSG00000224162,ENSG00000271173
chr10	43794653	43794753	10:43794653-43794753	ENSG00000226790,ENSG00000234973,ENSG00000224162,ENSG00000271173
chr10	43799330	43799454	10:43799330-43799454	ENSG00000226790,ENSG00000234973
chr10	43800861	43800961	10:43800861-43800961	ENSG00000226790,ENSG00000234973
chr10	43817163	43817271	10:43817163-43817271	ENSG00000234973
chr10	43822587	43822699	10:43822587-43822699	ENSG00000234973
chr10	43825078	43825178	10:43825078-43825178	-
chr10	43842028	43843428	10:43842028-43843428	ENSG00000226808
chr10	43843713	43843849	10:43843713-43843849	ENSG00000226808
chr10	43844642	43844742	10:43844642-43844742	ENSG00000226808
chr10	43846376	43846590	10:43846376-43846590	ENSG00000226808
chr10	43852691	43852799	10:43852691-43852799	ENSG00000226808
chr10	43853291	43853391	10:43853291-43853391	ENSG00000226808
chr10	43853451	43853712	10:43853451-43853712	ENSG00000226808
chr10	43854166	43854331	10:43854166-43854331	ENSG00000226808
chr10	43854753	43854861	10:43854753-43854861	ENSG00000226808
chr10	43862269	43862484	10:43862269-43862484	ENSG00000226808
chr10	43863824	43863924	10:43863824-43863924	ENSG00000226808
chr10	43871021	43871126	10:43871021-43871126	-
chr10	43878407	43878543	10:43878407-43878543	-
chr10	43879782	43879882	10:43879782-43879882	-
chr10	43892038	43892425	10:43892038-43892425	-
chr10	43895010	43895116	10:43895010-43895116	ENSG00000233395
chr10	43898512	43898612	10:43898512-43898612	ENSG00000233395
chr10	43898859	43898959	10:43898859-43898959	-
chr10	43899320	43899456	10:43899320-43899456	ENSG00000233395
chr10	43899533	43899962	10:43899533-43899962	ENSG00000233395
chr10	43900189	43900366	10:43900189-43900366	ENSG00000233395
chr10	43905037	43905180	10:43905037-43905180	ENSG00000227029,ENSG00000233395,ENSG00000236769
chr10	43905679	43905902	10:43905679-43905902	ENSG00000227029,ENSG00000233395,ENSG00000236769
chr10	43906658	43906764	10:43906658-43906764	ENSG00000227029,ENSG00000233395,ENSG00000236769
chr10	43910730	43910904	10:43910730-43910904	ENSG00000227029,ENSG00000233395,ENSG00000236769
chr10	43938905	43939070	10:43938905-43939070	ENSG00000233395
chr10	43982615	43982715	10:43982615-43982715	-
chr10	44017045	44017157	10:44017045-44017157	-
chr10	44017806	44017920	10:44017806-44017920	-
chr10	44045132	44045637	10:44045132-44045637	-
chr10	44046582	44046711	10:44046582-44046711	-
chr10	44046753	44046896	10:44046753-44046896	-
chr10	44051595	44051695	10:44051595-44051695	-
chr10	44065344	44065552	10:44065344-44065552	-
chr10	44069815	44070025	10:44069815-44070025	-
chr10	44070377	44070490	10:44070377-44070490	-
chr10	44166389	44166523	10:44166389-44166523	-
chr10	44166787	44166942	10:44166787-44166942	-
chr10	44180404	44180529	10:44180404-44180529	-
chr10	44180691	44180817	10:44180691-44180817	-
chr10	44193022	44193122	10:44193022-44193122	-
chr10	44233384	44233513	10:44233384-44233513	ENSG00000237590
chr10	44234558	44234697	10:44234558-44234697	ENSG00000237590
chr10	44253715	44253933	10:44253715-44253933	ENSG00000237590
chr10	44276088	44276250	10:44276088-44276250	ENSG00000237590
chr10	44292313	44292437	10:44292313-44292437	ENSG00000277288,ENSG00000229116
chr10	44292492	44292644	10:44292492-44292644	ENSG00000277288,ENSG00000229116
chr10	44293513	44293706	10:44293513-44293706	ENSG00000277288,ENSG00000229116,ENSG00000237590
chr10	44293915	44294366	10:44293915-44294366	ENSG00000277288,ENSG00000229116,ENSG00000237590
chr10	44294772	44295106	10:44294772-44295106	ENSG00000277288,ENSG00000229116,ENSG00000237590
chr10	44295367	44295478	10:44295367-44295478	ENSG00000277288,ENSG00000229116
chr10	44306442	44306542	10:44306442-44306542	ENSG00000287901
chr10	44310927	44311347	10:44310927-44311347	ENSG00000287901,ENSG00000237590
chr10	44342291	44342396	10:44342291-44342396	-
chr10	44352472	44352579	10:44352472-44352579	-
chr10	44364416	44364516	10:44364416-44364516	-
chr10	44384283	44384441	10:44384283-44384441	ENSG00000107562
chr10	44385200	44385454	10:44385200-44385454	ENSG00000107562
chr10	44385645	44385745	10:44385645-44385745	ENSG00000107562
chr10	44386037	44386187	10:44386037-44386187	ENSG00000107562
chr10	44386588	44386796	10:44386588-44386796	ENSG00000107562
chr10	44429152	44429252	10:44429152-44429252	ENSG00000287173,ENSG00000270767,ENSG00000214089
chr10	44438348	44438463	10:44438348-44438463	ENSG00000287173,ENSG00000270767,ENSG00000214089
chr10	44459092	44463210	10:44459092-44463210	ENSG00000287173,ENSG00000270767,ENSG00000214089
chr10	44472296	44472442	10:44472296-44472442	ENSG00000287173,ENSG00000270767
chr10	44567363	44569067	10:44567363-44569067	ENSG00000234580,ENSG00000287173,ENSG00000270767
chr10	44578544	44578645	10:44578544-44578645	ENSG00000234580,ENSG00000287173,ENSG00000270767
chr10	44696681	44696812	10:44696681-44696812	ENSG00000234580
chr10	44801996	44802121	10:44801996-44802121	ENSG00000227395
chr10	44803938	44804038	10:44803938-44804038	ENSG00000227395
chr10	44805660	44805844	10:44805660-44805844	ENSG00000227395
chr10	44855082	44855536	10:44855082-44855536	ENSG00000287173
chr10	44856734	44856834	10:44856734-44856834	-
chr10	44857422	44857545	10:44857422-44857545	-
chr10	44857619	44857738	10:44857619-44857738	-
chr10	44857811	44858039	10:44857811-44858039	ENSG00000234580,ENSG00000287173
chr10	44861985	44862085	10:44861985-44862085	-
chr10	44863527	44863627	10:44863527-44863627	-
chr10	44864149	44864301	10:44864149-44864301	-
chr10	44864843	44865091	10:44864843-44865091	-
chr10	44874526	44874642	10:44874526-44874642	ENSG00000224812
chr10	44874682	44874782	10:44874682-44874782	-
chr10	44875177	44875277	10:44875177-44875277	-
chr10	44878197	44878297	10:44878197-44878297	-
chr10	44878397	44878551	10:44878397-44878551	-
chr10	44878779	44879005	10:44878779-44879005	ENSG00000224812
chr10	44879149	44879425	10:44879149-44879425	ENSG00000224812
chr10	44879506	44879659	10:44879506-44879659	ENSG00000224812
chr10	44895915	44896015	10:44895915-44896015	-
chr10	44902932	44903206	10:44902932-44903206	ENSG00000229927,ENSG00000187783
chr10	44927582	44927682	10:44927582-44927682	ENSG00000187783,ENSG00000234504
chr10	44932406	44932571	10:44932406-44932571	ENSG00000223462,ENSG00000187783,ENSG00000234504
chr10	44932816	44933290	10:44932816-44933290	ENSG00000223462,ENSG00000187783,ENSG00000234504
chr10	44933443	44933595	10:44933443-44933595	ENSG00000223462,ENSG00000187783,ENSG00000234504
chr10	44933849	44933962	10:44933849-44933962	ENSG00000223462,ENSG00000187783,ENSG00000234504
chr10	44934140	44934240	10:44934140-44934240	ENSG00000223462,ENSG00000187783
chr10	44934295	44934395	10:44934295-44934395	ENSG00000223462,ENSG00000187783,ENSG00000234504
chr10	44934534	44934685	10:44934534-44934685	ENSG00000223462,ENSG00000187783,ENSG00000234504
chr10	44935022	44935148	10:44935022-44935148	ENSG00000223462,ENSG00000187783
chr10	44935432	44936132	10:44935432-44936132	ENSG00000273363,ENSG00000223462,ENSG00000187783,ENSG00000234504
chr10	44936686	44936823	10:44936686-44936823	ENSG00000223462,ENSG00000187783
chr10	44937302	44937434	10:44937302-44937434	ENSG00000223462,ENSG00000187783
chr10	44937737	44937885	10:44937737-44937885	ENSG00000223462,ENSG00000187783
chr10	44940177	44940279	10:44940177-44940279	ENSG00000223462
chr10	44945801	44945901	10:44945801-44945901	-
chr10	44946024	44946124	10:44946024-44946124	-
chr10	44946628	44946766	10:44946628-44946766	-
chr10	44949931	44950174	10:44949931-44950174	ENSG00000273363,ENSG00000224812
chr10	44950467	44950640	10:44950467-44950640	ENSG00000273363,ENSG00000224812
chr10	44951199	44951299	10:44951199-44951299	ENSG00000273363,ENSG00000224812
chr10	44951506	44951627	10:44951506-44951627	ENSG00000273363,ENSG00000224812
chr10	44958262	44958400	10:44958262-44958400	ENSG00000273363,ENSG00000224812
chr10	44959041	44959141	10:44959041-44959141	ENSG00000273363,ENSG00000224812
chr10	44959187	44960084	10:44959187-44960084	ENSG00000188234,ENSG00000107551,ENSG00000273363,ENSG00000224812
chr10	44960479	44960606	10:44960479-44960606	ENSG00000273363
chr10	44961387	44961580	10:44961387-44961580	ENSG00000273363,ENSG00000224812
chr10	44961611	44961711	10:44961611-44961711	-
chr10	44963479	44963683	10:44963479-44963683	ENSG00000273363
chr10	44963766	44963866	10:44963766-44963866	ENSG00000273363,ENSG00000224812
chr10	44964001	44964688	10:44964001-44964688	ENSG00000107551,ENSG00000273363,ENSG00000224812
chr10	44965950	44966058	10:44965950-44966058	-
chr10	44966331	44966772	10:44966331-44966772	-
chr10	44967125	44967225	10:44967125-44967225	-
chr10	44967828	44968050	10:44967828-44968050	-
chr10	44968110	44968210	10:44968110-44968210	-
chr10	44968526	44968897	10:44968526-44968897	-
chr10	44970450	44970564	10:44970450-44970564	ENSG00000165507
chr10	44971021	44971128	10:44971021-44971128	ENSG00000165507
chr10	44971187	44971401	10:44971187-44971401	-
chr10	44971478	44971718	10:44971478-44971718	ENSG00000165507
chr10	44972165	44972307	10:44972165-44972307	-
chr10	44972605	44972705	10:44972605-44972705	-
chr10	44972888	44973524	10:44972888-44973524	ENSG00000165507
chr10	44973974	44974074	10:44973974-44974074	-
chr10	44974239	44976304	10:44974239-44976304	ENSG00000165507,ENSG00000107551
chr10	44976479	44976907	10:44976479-44976907	ENSG00000165507,ENSG00000107551
chr10	44977098	44978151	10:44977098-44978151	ENSG00000165507
chr10	44978197	44978303	10:44978197-44978303	ENSG00000165507
chr10	44978341	44979334	10:44978341-44979334	ENSG00000165507,ENSG00000107551
chr10	44979434	44979852	10:44979434-44979852	ENSG00000165507
chr10	44979886	44979991	10:44979886-44979991	ENSG00000165507
chr10	44980376	44980604	10:44980376-44980604	ENSG00000165507
chr10	44980809	44981094	10:44980809-44981094	ENSG00000165507
chr10	44981176	44982602	10:44981176-44982602	ENSG00000165507,ENSG00000107551
chr10	44982691	44982874	10:44982691-44982874	ENSG00000165507
chr10	44983245	44983411	10:44983245-44983411	ENSG00000165507
chr10	44983464	44983564	10:44983464-44983564	ENSG00000165507
chr10	44983691	44983812	10:44983691-44983812	ENSG00000165507,ENSG00000107551
chr10	44986339	44986439	10:44986339-44986439	ENSG00000107551
chr10	44987928	44988028	10:44987928-44988028	-
chr10	44988075	44988295	10:44988075-44988295	-
chr10	44988374	44988474	10:44988374-44988474	-
chr10	44989553	44989653	10:44989553-44989653	ENSG00000107551
chr10	44989699	44989826	10:44989699-44989826	ENSG00000107551
chr10	44990538	44990640	10:44990538-44990640	-
chr10	44990847	44990970	10:44990847-44990970	-
chr10	44991147	44991339	10:44991147-44991339	-
chr10	44992028	44992128	10:44992028-44992128	-
chr10	44992329	44992485	10:44992329-44992485	-
chr10	44992520	44992620	10:44992520-44992620	-
chr10	44993012	44993314	10:44993012-44993314	-
chr10	44993868	44994373	10:44993868-44994373	-
chr10	44994410	44994652	10:44994410-44994652	-
chr10	44994948	44995150	10:44994948-44995150	ENSG00000165512,ENSG00000165511
chr10	44995207	44995418	10:44995207-44995418	ENSG00000165512,ENSG00000165511
chr10	44995679	44997231	10:44995679-44997231	ENSG00000239152,ENSG00000188234,ENSG00000270258,ENSG00000165512,ENSG00000165511,ENSG00000107551
chr10	44997755	44997985	10:44997755-44997985	ENSG00000165512,ENSG00000165511
chr10	44998240	44998610	10:44998240-44998610	ENSG00000165512,ENSG00000165511
chr10	44999193	44999361	10:44999193-44999361	ENSG00000165512,ENSG00000165511
chr10	44999719	45000588	10:44999719-45000588	ENSG00000165512,ENSG00000165511
chr10	45000695	45001968	10:45000695-45001968	ENSG00000270258,ENSG00000165512,ENSG00000165511
chr10	45003345	45003552	10:45003345-45003552	ENSG00000165512,ENSG00000165511
chr10	45003617	45003717	10:45003617-45003717	ENSG00000165512,ENSG00000165511
chr10	45003765	45003865	10:45003765-45003865	ENSG00000165512,ENSG00000165511
chr10	45006002	45006102	10:45006002-45006102	ENSG00000270258,ENSG00000165512,ENSG00000165511
chr10	45008222	45008379	10:45008222-45008379	ENSG00000165512,ENSG00000165511
chr10	45008493	45008949	10:45008493-45008949	ENSG00000188234,ENSG00000224402,ENSG00000234993,ENSG00000207071,ENSG00000275312,ENSG00000227683,ENSG00000270258,ENSG00000165512,ENSG00000165511
chr10	45079193	45079366	10:45079193-45079366	ENSG00000228462,ENSG00000270258,ENSG00000226937
chr10	45091683	45091783	10:45091683-45091783	ENSG00000275312,ENSG00000227683,ENSG00000263476,ENSG00000235690,ENSG00000232554,ENSG00000228462,ENSG00000270258,ENSG00000226937
chr10	45116546	45116646	10:45116546-45116646	ENSG00000229227,ENSG00000275312,ENSG00000227683,ENSG00000263476,ENSG00000235690,ENSG00000232554,ENSG00000270258
chr10	45136331	45136431	10:45136331-45136431	ENSG00000275312,ENSG00000227683,ENSG00000263476,ENSG00000230501,ENSG00000236442,ENSG00000243349,ENSG00000235690,ENSG00000232554,ENSG00000270258,ENSG00000277757
chr10	45150518	45150621	10:45150518-45150621	ENSG00000275312,ENSG00000227683,ENSG00000263476,ENSG00000230501,ENSG00000236442,ENSG00000243349,ENSG00000235690,ENSG00000232554,ENSG00000277757
chr10	45197973	45198073	10:45197973-45198073	ENSG00000189090,ENSG00000207071,ENSG00000278531,ENSG00000275312,ENSG00000227683,ENSG00000263476
chr10	45224467	45224599	10:45224467-45224599	ENSG00000239152,ENSG00000224402,ENSG00000234993,ENSG00000207071,ENSG00000275312,ENSG00000227683,ENSG00000263476
chr10	45280420	45280520	10:45280420-45280520	ENSG00000188234,ENSG00000256574,ENSG00000224402,ENSG00000234993
chr10	45328892	45328992	10:45328892-45328992	ENSG00000239152,ENSG00000256574,ENSG00000224402
chr10	45347076	45347176	10:45347076-45347176	ENSG00000256574
chr10	45373483	45373695	10:45373483-45373695	ENSG00000012779,ENSG00000256574
chr10	45374391	45374523	10:45374391-45374523	ENSG00000012779,ENSG00000256574
chr10	45418650	45418750	10:45418650-45418750	ENSG00000231964,ENSG00000012779
chr10	45418908	45419265	10:45418908-45419265	ENSG00000231964,ENSG00000012779
chr10	45419343	45419547	10:45419343-45419547	ENSG00000285662,ENSG00000231964,ENSG00000012779
chr10	45465104	45465256	10:45465104-45465256	ENSG00000231122,ENSG00000165406,ENSG00000231964,ENSG00000224402,ENSG00000234993
chr10	45470607	45470875	10:45470607-45470875	ENSG00000239152,ENSG00000231964
chr10	45471028	45471128	10:45471028-45471128	ENSG00000239152,ENSG00000231964
chr10	45473210	45473310	10:45473210-45473310	ENSG00000239152,ENSG00000231964
chr10	45481182	45481297	10:45481182-45481297	ENSG00000239152,ENSG00000231964
chr10	45503406	45503511	10:45503406-45503511	ENSG00000231964
chr10	45562493	45562593	10:45562493-45562593	-
chr10	45566609	45566709	10:45566609-45566709	-
chr10	45573372	45573543	10:45573372-45573543	ENSG00000280913,ENSG00000239152
chr10	45582084	45582227	10:45582084-45582227	ENSG00000231187,ENSG00000165406
chr10	45583405	45583584	10:45583405-45583584	ENSG00000231187,ENSG00000165406
chr10	45594381	45595191	10:45594381-45595191	ENSG00000188234,ENSG00000270434,ENSG00000165406,ENSG00000231964
chr10	45624798	45624943	10:45624798-45624943	ENSG00000172671
chr10	45627496	45627636	10:45627496-45627636	ENSG00000188234,ENSG00000172671
chr10	45635827	45635927	10:45635827-45635927	ENSG00000239152
chr10	45671999	45672156	10:45671999-45672156	ENSG00000230869,ENSG00000172671
chr10	45672232	45673098	10:45672232-45673098	ENSG00000204172,ENSG00000264217,ENSG00000239152,ENSG00000270434,ENSG00000172661,ENSG00000228702,ENSG00000237840,ENSG00000230869,ENSG00000172671,ENSG00000231964,ENSG00000224402,ENSG00000234993
chr10	45673305	45673597	10:45673305-45673597	ENSG00000230869,ENSG00000172671
chr10	45726977	45727418	10:45726977-45727418	ENSG00000273760,ENSG00000188234,ENSG00000172661,ENSG00000228702,ENSG00000237840,ENSG00000224402
chr10	45735735	45735835	10:45735735-45735835	ENSG00000264217,ENSG00000231122,ENSG00000270434,ENSG00000172661,ENSG00000228702,ENSG00000237840,ENSG00000234993
chr10	45972485	45972630	10:45972485-45972630	ENSG00000265733,ENSG00000265354,ENSG00000264217,ENSG00000239883
chr10	46003083	46003348	10:46003083-46003348	ENSG00000280913,ENSG00000280012,ENSG00000263639,ENSG00000265733,ENSG00000265354,ENSG00000264217,ENSG00000239152
chr10	46023157	46023784	10:46023157-46023784	ENSG00000229927,ENSG00000165874,ENSG00000280012,ENSG00000263639,ENSG00000266412,ENSG00000265733,ENSG00000265354,ENSG00000264217,ENSG00000239883,ENSG00000188234,ENSG00000231122,ENSG00000270434
chr10	46030321	46030837	10:46030321-46030837	ENSG00000204176,ENSG00000280012,ENSG00000263639,ENSG00000266412,ENSG00000265733,ENSG00000265354,ENSG00000264217,ENSG00000239883,ENSG00000188234,ENSG00000231122,ENSG00000270434
chr10	46031150	46031250	10:46031150-46031250	ENSG00000280012,ENSG00000263639,ENSG00000266412,ENSG00000265733
chr10	46091743	46091843	10:46091743-46091843	ENSG00000231187,ENSG00000204176,ENSG00000280012,ENSG00000263639
chr10	46106595	46107033	10:46106595-46107033	ENSG00000229927,ENSG00000279458,ENSG00000273225,ENSG00000264204,ENSG00000280012,ENSG00000263639,ENSG00000188234
chr10	46228507	46228825	10:46228507-46228825	ENSG00000265018,ENSG00000264717,ENSG00000229927,ENSG00000165874,ENSG00000231187,ENSG00000204176,ENSG00000204174,ENSG00000213412
chr10	46256229	46256329	10:46256229-46256329	ENSG00000229927,ENSG00000165874,ENSG00000231187,ENSG00000213412,ENSG00000279458,ENSG00000273225,ENSG00000263482
chr10	46282467	46282629	10:46282467-46282629	ENSG00000279458,ENSG00000273225,ENSG00000274209,ENSG00000263482,ENSG00000264204
chr10	46282781	46282897	10:46282781-46282897	ENSG00000229927,ENSG00000204174,ENSG00000285402,ENSG00000264230,ENSG00000279458,ENSG00000273225,ENSG00000274209,ENSG00000263482,ENSG00000264204
chr10	46282928	46283168	10:46282928-46283168	ENSG00000264404,ENSG00000229927,ENSG00000165874,ENSG00000229227,ENSG00000204174,ENSG00000285402,ENSG00000264230,ENSG00000279458,ENSG00000273225,ENSG00000274209,ENSG00000263482,ENSG00000264204
chr10	46284396	46285048	10:46284396-46285048	ENSG00000264404,ENSG00000229927,ENSG00000272430,ENSG00000165874,ENSG00000229227,ENSG00000231187,ENSG00000204174,ENSG00000213412,ENSG00000285402,ENSG00000264230,ENSG00000279458,ENSG00000273225,ENSG00000274209,ENSG00000263482,ENSG00000264204,ENSG00000280012,ENSG00000188234
chr10	46285334	46285434	10:46285334-46285434	ENSG00000279458,ENSG00000273225,ENSG00000274209
chr10	46305504	46305686	10:46305504-46305686	ENSG00000204176,ENSG00000213412,ENSG00000285402,ENSG00000264230,ENSG00000279458,ENSG00000273225
chr10	46317921	46318078	10:46317921-46318078	ENSG00000265018,ENSG00000285402,ENSG00000264230,ENSG00000279458,ENSG00000273225
chr10	46328807	46328971	10:46328807-46328971	ENSG00000280913,ENSG00000165874,ENSG00000231187,ENSG00000204176,ENSG00000213412,ENSG00000285402,ENSG00000264230,ENSG00000273225,ENSG00000279058
chr10	46330496	46330596	10:46330496-46330596	ENSG00000264717,ENSG00000280913,ENSG00000213412,ENSG00000279458,ENSG00000273225,ENSG00000279058
chr10	46392252	46392370	10:46392252-46392370	ENSG00000226964,ENSG00000204174,ENSG00000213412,ENSG00000285294,ENSG00000285402,ENSG00000264230
chr10	46516469	46516573	10:46516469-46516573	ENSG00000277758,ENSG00000204176,ENSG00000204174
chr10	46529357	46529514	10:46529357-46529514	ENSG00000265018,ENSG00000264717,ENSG00000229927,ENSG00000272430
chr10	46531172	46531346	10:46531172-46531346	ENSG00000265018,ENSG00000276430,ENSG00000264717,ENSG00000277758,ENSG00000204176
chr10	46536518	46536718	10:46536518-46536718	ENSG00000278561,ENSG00000252149,ENSG00000265018,ENSG00000273760,ENSG00000276850,ENSG00000277758,ENSG00000266217,ENSG00000204179,ENSG00000150175
chr10	46539184	46539311	10:46539184-46539311	ENSG00000278561,ENSG00000252149,ENSG00000265018,ENSG00000276430,ENSG00000273760,ENSG00000276850,ENSG00000277758,ENSG00000266217,ENSG00000204179,ENSG00000150175,ENSG00000204176
chr10	46540781	46540881	10:46540781-46540881	ENSG00000270025,ENSG00000264404,ENSG00000280913,ENSG00000279458,ENSG00000273225
chr10	46545437	46545707	10:46545437-46545707	ENSG00000273760,ENSG00000276850,ENSG00000277758,ENSG00000252877,ENSG00000204175
chr10	46546827	46546927	10:46546827-46546927	ENSG00000276430,ENSG00000273760,ENSG00000276850,ENSG00000277758,ENSG00000252877,ENSG00000204175
chr10	46555714	46555875	10:46555714-46555875	ENSG00000277758,ENSG00000229227,ENSG00000231187,ENSG00000204175
chr10	46556808	46556974	10:46556808-46556974	ENSG00000276850,ENSG00000277758,ENSG00000229227,ENSG00000231187,ENSG00000204175
chr10	46558827	46558998	10:46558827-46558998	ENSG00000277758,ENSG00000229227,ENSG00000231187,ENSG00000204175
chr10	46560331	46561232	10:46560331-46561232	ENSG00000264717,ENSG00000276850,ENSG00000277758,ENSG00000204176,ENSG00000204175,ENSG00000204174
chr10	46679442	46679542	10:46679442-46679542	ENSG00000189014,ENSG00000238405,ENSG00000285662,ENSG00000274186,ENSG00000165874
chr10	46786733	46786872	10:46786733-46786872	ENSG00000277758,ENSG00000189014,ENSG00000251079,ENSG00000254929,ENSG00000150175,ENSG00000243289,ENSG00000238405,ENSG00000204177,ENSG00000215097,ENSG00000265366,ENSG00000285662,ENSG00000165874,ENSG00000229227
chr10	47028831	47028931	10:47028831-47028931	ENSG00000252149,ENSG00000265018,ENSG00000270369,ENSG00000265190,ENSG00000265203,ENSG00000229227
chr10	47029734	47029880	10:47029734-47029880	ENSG00000252149,ENSG00000265018,ENSG00000270369,ENSG00000265190,ENSG00000265203,ENSG00000229227
chr10	47037058	47037234	10:47037058-47037234	ENSG00000150175,ENSG00000204174
chr10	47046692	47046792	10:47046692-47046792	ENSG00000252149,ENSG00000266217,ENSG00000280913,ENSG00000279058
chr10	47047556	47047739	10:47047556-47047739	ENSG00000252149,ENSG00000266217,ENSG00000265203,ENSG00000280913,ENSG00000279058
chr10	47054562	47054687	10:47054562-47054687	ENSG00000252877,ENSG00000150175
chr10	47079562	47079662	10:47079562-47079662	ENSG00000270025,ENSG00000150175
chr10	47132817	47133849	10:47132817-47133849	ENSG00000243289
chr10	47140324	47140429	10:47140324-47140429	ENSG00000276430,ENSG00000273760,ENSG00000150175
chr10	47146672	47146777	10:47146672-47146777	ENSG00000270025,ENSG00000266217
chr10	47165539	47165639	10:47165539-47165639	-
chr10	47165670	47166409	10:47165670-47166409	ENSG00000204174
chr10	47167027	47167127	10:47167027-47167127	-
chr10	47167169	47167269	10:47167169-47167269	ENSG00000204174
chr10	47167352	47167673	10:47167352-47167673	ENSG00000270369,ENSG00000265190,ENSG00000204174
chr10	47168095	47168195	10:47168095-47168195	ENSG00000204174
chr10	47191398	47191498	10:47191398-47191498	ENSG00000276430,ENSG00000226964,ENSG00000204172,ENSG00000189090,ENSG00000150175,ENSG00000285662,ENSG00000229927,ENSG00000165874
chr10	47244137	47244282	10:47244137-47244282	ENSG00000266217,ENSG00000224919,ENSG00000189090
chr10	47257142	47257242	10:47257142-47257242	ENSG00000204179
chr10	47287450	47287550	10:47287450-47287550	ENSG00000277758
chr10	47287825	47287949	10:47287825-47287949	ENSG00000277758,ENSG00000265203,ENSG00000280913
chr10	47291437	47292019	10:47291437-47292019	ENSG00000276430,ENSG00000204172,ENSG00000189090,ENSG00000265203,ENSG00000263761,ENSG00000266524,ENSG00000243289
chr10	47295607	47295799	10:47295607-47295799	ENSG00000265018,ENSG00000276850,ENSG00000264404,ENSG00000265203,ENSG00000263761,ENSG00000266524
chr10	47296082	47296304	10:47296082-47296304	ENSG00000265018,ENSG00000264404,ENSG00000265203,ENSG00000263761,ENSG00000266524
chr10	47296562	47296662	10:47296562-47296662	ENSG00000265018,ENSG00000264404,ENSG00000263761,ENSG00000266524
chr10	47298566	47299075	10:47298566-47299075	ENSG00000265018,ENSG00000264404,ENSG00000265203,ENSG00000263761,ENSG00000266524
chr10	47300006	47300155	10:47300006-47300155	ENSG00000266217,ENSG00000263761,ENSG00000266524
chr10	47307465	47307580	10:47307465-47307580	ENSG00000270025,ENSG00000265203,ENSG00000263761,ENSG00000266524,ENSG00000229227
chr10	47310197	47310297	10:47310197-47310297	ENSG00000252149,ENSG00000265018,ENSG00000252877,ENSG00000265203,ENSG00000263761
chr10	47310523	47310623	10:47310523-47310623	ENSG00000252149,ENSG00000265018,ENSG00000252877,ENSG00000265203,ENSG00000263761
chr10	47312085	47312335	10:47312085-47312335	ENSG00000252149,ENSG00000265018,ENSG00000252877,ENSG00000224919,ENSG00000265203,ENSG00000263761,ENSG00000150175
chr10	47368623	47368723	10:47368623-47368723	ENSG00000273760,ENSG00000266217,ENSG00000224919,ENSG00000189090,ENSG00000270369,ENSG00000265190,ENSG00000265203
chr10	47368899	47368999	10:47368899-47368999	ENSG00000273760,ENSG00000266217,ENSG00000224919,ENSG00000189090,ENSG00000270369,ENSG00000265190,ENSG00000265203
chr10	47380037	47380217	10:47380037-47380217	ENSG00000270369,ENSG00000265190,ENSG00000265763,ENSG00000265203,ENSG00000150175,ENSG00000264204
chr10	47380803	47381023	10:47380803-47381023	ENSG00000270369,ENSG00000265763
chr10	47383465	47383565	10:47383465-47383565	ENSG00000270369,ENSG00000265763
chr10	47384105	47384873	10:47384105-47384873	ENSG00000273760,ENSG00000266217,ENSG00000224919,ENSG00000270369,ENSG00000265190,ENSG00000265763,ENSG00000265203,ENSG00000150175,ENSG00000264204
chr10	47402964	47403154	10:47402964-47403154	ENSG00000224919,ENSG00000270369,ENSG00000265190,ENSG00000265203,ENSG00000229227,ENSG00000204174
chr10	47406378	47406478	10:47406378-47406478	ENSG00000189090,ENSG00000270369,ENSG00000265190
chr10	47412095	47412195	10:47412095-47412195	ENSG00000224919,ENSG00000270369,ENSG00000265190,ENSG00000150175,ENSG00000280913
chr10	47447398	47447498	10:47447398-47447498	ENSG00000204172,ENSG00000224919,ENSG00000189090,ENSG00000270369,ENSG00000265190
chr10	47553224	47553676	10:47553224-47553676	ENSG00000226964,ENSG00000264404,ENSG00000266217,ENSG00000215065,ENSG00000265630,ENSG00000251079,ENSG00000252877,ENSG00000254929,ENSG00000224919,ENSG00000204177,ENSG00000265366
chr10	47554012	47554112	10:47554012-47554112	ENSG00000266217,ENSG00000215065,ENSG00000265630,ENSG00000251079,ENSG00000252877,ENSG00000254929,ENSG00000224919,ENSG00000204177,ENSG00000265366
chr10	47559241	47559341	10:47559241-47559341	ENSG00000277758,ENSG00000264404,ENSG00000215065,ENSG00000265630,ENSG00000251079,ENSG00000254929,ENSG00000215097
chr10	47705970	47706105	10:47705970-47706105	ENSG00000235939,ENSG00000226964,ENSG00000276544,ENSG00000264404,ENSG00000204179
chr10	47743743	47743855	10:47743743-47743855	ENSG00000226631,ENSG00000279822,ENSG00000189014,ENSG00000251079,ENSG00000254929,ENSG00000272430
chr10	47755091	47755228	10:47755091-47755228	-
chr10	48185294	48185394	10:48185294-48185394	ENSG00000285786,ENSG00000170324,ENSG00000252149,ENSG00000265018,ENSG00000276430
chr10	48255125	48255225	10:48255125-48255225	ENSG00000285786,ENSG00000170324
chr10	48289414	48289514	10:48289414-48289514	ENSG00000225482,ENSG00000285786,ENSG00000170324,ENSG00000252149
chr10	48289740	48289840	10:48289740-48289840	ENSG00000225482,ENSG00000285786,ENSG00000170324,ENSG00000252149
chr10	48303131	48303231	10:48303131-48303231	ENSG00000107643,ENSG00000225482
chr10	48303409	48303509	10:48303409-48303509	ENSG00000107643,ENSG00000225482
chr10	48306112	48307508	10:48306112-48307508	ENSG00000279822,ENSG00000107643,ENSG00000225482,ENSG00000285786,ENSG00000278561,ENSG00000204172
chr10	48391271	48391389	10:48391271-48391389	ENSG00000279822,ENSG00000107643,ENSG00000277758
chr10	48397232	48397332	10:48397232-48397332	ENSG00000279822,ENSG00000107643
chr10	48397892	48397992	10:48397892-48397992	ENSG00000279822,ENSG00000107643
chr10	48490749	48490883	10:48490749-48490883	ENSG00000128805,ENSG00000279822
chr10	48509459	48509595	10:48509459-48509595	ENSG00000248682,ENSG00000279822
chr10	48513063	48513163	10:48513063-48513163	ENSG00000248682,ENSG00000279822,ENSG00000265018,ENSG00000229227
chr10	48552611	48552790	10:48552611-48552790	ENSG00000251413,ENSG00000231906,ENSG00000128805,ENSG00000279822
chr10	48607073	48607305	10:48607073-48607305	ENSG00000251413,ENSG00000128805
chr10	48612299	48612399	10:48612299-48612399	ENSG00000251413,ENSG00000128805
chr10	48655406	48655796	10:48655406-48655796	ENSG00000251413,ENSG00000128805,ENSG00000279822
chr10	48656043	48656194	10:48656043-48656194	ENSG00000251413,ENSG00000128805,ENSG00000279822,ENSG00000270025
chr10	48656283	48656656	10:48656283-48656656	ENSG00000236800,ENSG00000251413,ENSG00000231906,ENSG00000128805,ENSG00000279822,ENSG00000270025
chr10	48673156	48673256	10:48673156-48673256	ENSG00000236800,ENSG00000251413
chr10	48708274	48708425	10:48708274-48708425	ENSG00000251413,ENSG00000252149,ENSG00000265018,ENSG00000264717,ENSG00000280913
chr10	48708521	48709604	10:48708521-48709604	ENSG00000252149,ENSG00000264717,ENSG00000280913
chr10	48714085	48714226	10:48714085-48714226	ENSG00000278561,ENSG00000189090,ENSG00000150175
chr10	48727601	48727701	10:48727601-48727701	ENSG00000276850,ENSG00000279058
chr10	48736636	48736772	10:48736636-48736772	ENSG00000228754,ENSG00000277758
chr10	48743785	48743885	10:48743785-48743885	ENSG00000228754,ENSG00000270025
chr10	48762106	48762263	10:48762106-48762263	ENSG00000228754,ENSG00000204172
chr10	48798621	48798721	10:48798621-48798721	ENSG00000286993,ENSG00000128815,ENSG00000229227
chr10	48800450	48800550	10:48800450-48800550	ENSG00000228403,ENSG00000286993,ENSG00000128815
chr10	48803354	48803495	10:48803354-48803495	ENSG00000228403,ENSG00000286993,ENSG00000128815
chr10	48804867	48805097	10:48804867-48805097	ENSG00000228403,ENSG00000286993,ENSG00000128815
chr10	48805147	48805250	10:48805147-48805250	ENSG00000228403,ENSG00000286993,ENSG00000128815,ENSG00000276430
chr10	48805622	48805722	10:48805622-48805722	ENSG00000228403,ENSG00000286993,ENSG00000128815,ENSG00000276430
chr10	48805841	48806213	10:48805841-48806213	ENSG00000228403,ENSG00000286993,ENSG00000128815,ENSG00000276430
chr10	48833346	48833446	10:48833346-48833446	ENSG00000228403,ENSG00000286993
chr10	48904029	48904217	10:48904029-48904217	ENSG00000165383,ENSG00000228403,ENSG00000286993,ENSG00000189090
chr10	48933721	48933821	10:48933721-48933821	ENSG00000165383,ENSG00000241577,ENSG00000228403
chr10	48938962	48939098	10:48938962-48939098	ENSG00000165383,ENSG00000241577
chr10	48940046	48940253	10:48940046-48940253	ENSG00000165383,ENSG00000241577,ENSG00000128815
chr10	48967800	48967900	10:48967800-48967900	ENSG00000226576,ENSG00000128815
chr10	48981465	48981659	10:48981465-48981659	ENSG00000264800,ENSG00000226576,ENSG00000233665,ENSG00000128815
chr10	48990305	48990431	10:48990305-48990431	ENSG00000264800,ENSG00000226576,ENSG00000233665
chr10	49002008	49002139	10:49002008-49002139	ENSG00000264800,ENSG00000226576,ENSG00000233665,ENSG00000270025
chr10	49005738	49005838	10:49005738-49005838	ENSG00000229227
chr10	49008630	49008733	10:49008630-49008733	ENSG00000233665,ENSG00000229227
chr10	49017215	49017315	10:49017215-49017315	-
chr10	49030147	49030297	10:49030147-49030297	-
chr10	49031855	49031955	10:49031855-49031955	-
chr10	49039236	49039361	10:49039236-49039361	ENSG00000278561,ENSG00000204172
chr10	49054184	49054284	10:49054184-49054284	-
chr10	49058560	49058724	10:49058560-49058724	-
chr10	49070826	49070926	10:49070826-49070926	ENSG00000165633
chr10	49081128	49081228	10:49081128-49081228	ENSG00000165633,ENSG00000270025
chr10	49083123	49083223	10:49083123-49083223	ENSG00000165633,ENSG00000270025
chr10	49083290	49083466	10:49083290-49083466	ENSG00000165633,ENSG00000270025
chr10	49094552	49094729	10:49094552-49094729	-
chr10	49095797	49098587	10:49095797-49098587	ENSG00000265018,ENSG00000273760
chr10	49106525	49106640	10:49106525-49106640	ENSG00000165633,ENSG00000270025,ENSG00000277758
chr10	49115183	49115680	10:49115183-49115680	ENSG00000234736,ENSG00000165633
chr10	49115757	49115995	10:49115757-49115995	ENSG00000234736,ENSG00000165633
chr10	49131334	49131436	10:49131334-49131436	ENSG00000172538,ENSG00000234736
chr10	49132258	49132486	10:49132258-49132486	ENSG00000172538,ENSG00000234736
chr10	49161135	49161235	10:49161135-49161235	ENSG00000204161
chr10	49161432	49161549	10:49161432-49161549	ENSG00000204161,ENSG00000226576
chr10	49161716	49161816	10:49161716-49161816	ENSG00000204161,ENSG00000226576
chr10	49173943	49174043	10:49173943-49174043	ENSG00000204161
chr10	49176624	49176738	10:49176624-49176738	ENSG00000204161
chr10	49177126	49177737	10:49177126-49177737	ENSG00000204161
chr10	49187513	49187617	10:49187513-49187617	ENSG00000204161
chr10	49188091	49188191	10:49188091-49188191	ENSG00000204161
chr10	49188295	49188568	10:49188295-49188568	ENSG00000204161
chr10	49220373	49220495	10:49220373-49220495	ENSG00000276430
chr10	49229737	49230399	10:49229737-49230399	-
chr10	49244568	49244879	10:49244568-49244879	ENSG00000177354,ENSG00000236208,ENSG00000264717
chr10	49278563	49278717	10:49278563-49278717	ENSG00000165606,ENSG00000177354,ENSG00000236208
chr10	49285123	49285298	10:49285123-49285298	ENSG00000177354,ENSG00000236208
chr10	49309633	49309760	10:49309633-49309760	ENSG00000165606,ENSG00000177354,ENSG00000236208
chr10	49311437	49311544	10:49311437-49311544	ENSG00000177354,ENSG00000236208
chr10	49359261	49359361	10:49359261-49359361	ENSG00000235939,ENSG00000165606
chr10	49365577	49365723	10:49365577-49365723	ENSG00000235939,ENSG00000165606
chr10	49375802	49375942	10:49375802-49375942	ENSG00000235939,ENSG00000165606
chr10	49516901	49517001	10:49516901-49517001	ENSG00000225830,ENSG00000235939,ENSG00000165606
chr10	49538725	49539355	10:49538725-49539355	ENSG00000271237,ENSG00000225830
chr10	49539393	49539592	10:49539393-49539592	ENSG00000271237,ENSG00000225830
chr10	49539716	49539816	10:49539716-49539816	ENSG00000271237,ENSG00000225830
chr10	49540148	49540248	10:49540148-49540248	ENSG00000271237,ENSG00000225830
chr10	49592691	49592805	10:49592691-49592805	ENSG00000271237
chr10	49596247	49596347	10:49596247-49596347	ENSG00000187714,ENSG00000070748,ENSG00000252149
chr10	49607125	49607225	10:49607125-49607225	ENSG00000187714,ENSG00000070748
chr10	49609215	49609319	10:49609215-49609319	ENSG00000187714,ENSG00000070748
chr10	49620598	49620748	10:49620598-49620748	ENSG00000187714,ENSG00000070748
chr10	49679528	49679683	10:49679528-49679683	ENSG00000178645
chr10	49733069	49733285	10:49733069-49733285	ENSG00000226389,ENSG00000197444
chr10	49761843	49761999	10:49761843-49761999	ENSG00000226389,ENSG00000197444
chr10	49762332	49762432	10:49762332-49762432	ENSG00000226389,ENSG00000197444
chr10	49825725	49825825	10:49825725-49825825	ENSG00000227345,ENSG00000229870
chr10	49911104	49911256	10:49911104-49911256	ENSG00000204149,ENSG00000285803,ENSG00000222108,ENSG00000288603,ENSG00000230166,ENSG00000204172
chr10	49939727	49939827	10:49939727-49939827	ENSG00000204149,ENSG00000285803,ENSG00000288603,ENSG00000178440,ENSG00000204152,ENSG00000227345,ENSG00000264717
chr10	49941766	49942248	10:49941766-49942248	ENSG00000204149,ENSG00000222108,ENSG00000288603,ENSG00000178440,ENSG00000204152,ENSG00000227345
chr10	50067850	50068106	10:50067850-50068106	ENSG00000099290,ENSG00000226631,ENSG00000235618,ENSG00000204149,ENSG00000285803,ENSG00000222108
chr10	50092438	50092538	10:50092438-50092538	ENSG00000099290,ENSG00000226631,ENSG00000288603
chr10	50155690	50155861	10:50155690-50155861	ENSG00000233011,ENSG00000226631
chr10	50235479	50235672	10:50235479-50235672	ENSG00000225137,ENSG00000188611
chr10	50322216	50322316	10:50322216-50322316	ENSG00000279863,ENSG00000286401,ENSG00000225137
chr10	50325753	50325858	10:50325753-50325858	ENSG00000279863,ENSG00000286401,ENSG00000225137
chr10	50326966	50327110	10:50326966-50327110	ENSG00000279863,ENSG00000286401
chr10	50363301	50363601	10:50363301-50363601	ENSG00000225137
chr10	50366538	50366733	10:50366538-50366733	-
chr10	50377323	50377423	10:50377323-50377423	-
chr10	50381698	50381874	10:50381698-50381874	-
chr10	50385607	50385912	10:50385607-50385912	ENSG00000230011,ENSG00000225137
chr10	50385944	50386044	10:50385944-50386044	-
chr10	50391012	50391112	10:50391012-50391112	-
chr10	50391573	50391724	10:50391573-50391724	-
chr10	50395378	50395478	10:50395378-50395478	ENSG00000222108
chr10	50398540	50398656	10:50398540-50398656	ENSG00000222108
chr10	50414890	50415051	10:50414890-50415051	ENSG00000198964
chr10	50417541	50417780	10:50417541-50417780	ENSG00000198964,ENSG00000225137,ENSG00000270025
chr10	50417856	50418575	10:50417856-50418575	ENSG00000198964,ENSG00000225137,ENSG00000270025
chr10	50418818	50418918	10:50418818-50418918	ENSG00000198964
chr10	50420358	50420458	10:50420358-50420458	-
chr10	50456580	50456715	10:50456580-50456715	ENSG00000225303
chr10	50480527	50480789	10:50480527-50480789	ENSG00000225303
chr10	50496602	50496736	10:50496602-50496736	ENSG00000225303
chr10	50500679	50500779	10:50500679-50500779	ENSG00000225303
chr10	50502225	50502397	10:50502225-50502397	ENSG00000225303
chr10	50506870	50506972	10:50506870-50506972	ENSG00000225303
chr10	50507030	50507532	10:50507030-50507532	ENSG00000225303,ENSG00000225137,ENSG00000285803
chr10	50507657	50507873	10:50507657-50507873	ENSG00000225303
chr10	50508202	50508328	10:50508202-50508328	ENSG00000225303
chr10	50511003	50511399	10:50511003-50511399	ENSG00000225303
chr10	50515131	50515231	10:50515131-50515231	-
chr10	50515655	50515817	10:50515655-50515817	ENSG00000225303
chr10	50538866	50538999	10:50538866-50538999	ENSG00000278561
chr10	50539063	50539163	10:50539063-50539163	ENSG00000278561
chr10	50539197	50539297	10:50539197-50539297	ENSG00000278561
chr10	50540005	50540105	10:50540005-50540105	-
chr10	50540156	50540256	10:50540156-50540256	-
chr10	50540394	50540494	10:50540394-50540494	-
chr10	50547128	50547228	10:50547128-50547228	-
chr10	50549500	50549665	10:50549500-50549665	-
chr10	50552342	50552675	10:50552342-50552675	-
chr10	50552895	50553151	10:50552895-50553151	-
chr10	50553203	50553303	10:50553203-50553303	-
chr10	50556356	50556456	10:50556356-50556456	ENSG00000230011
chr10	50561397	50561543	10:50561397-50561543	-
chr10	50564412	50564528	10:50564412-50564528	-
chr10	50569243	50569409	10:50569243-50569409	-
chr10	50571935	50572093	10:50571935-50572093	-
chr10	50572461	50572596	10:50572461-50572596	-
chr10	50575525	50575625	10:50575525-50575625	-
chr10	50576319	50576838	10:50576319-50576838	ENSG00000238523,ENSG00000204149,ENSG00000285803
chr10	50577737	50577992	10:50577737-50577992	ENSG00000238523,ENSG00000285803
chr10	50578118	50578243	10:50578118-50578243	ENSG00000285803
chr10	50593757	50593935	10:50593757-50593935	ENSG00000238523
chr10	50594013	50594186	10:50594013-50594186	ENSG00000238523
chr10	50595148	50595248	10:50595148-50595248	ENSG00000238523
chr10	50604103	50604208	10:50604103-50604208	ENSG00000238523
chr10	50605290	50605561	10:50605290-50605561	-
chr10	50617463	50617563	10:50617463-50617563	ENSG00000226200,ENSG00000198964
chr10	50621871	50621973	10:50621871-50621973	ENSG00000226200,ENSG00000198964
chr10	50622086	50622426	10:50622086-50622426	ENSG00000226200,ENSG00000198964
chr10	50622775	50622981	10:50622775-50622981	ENSG00000231588,ENSG00000226200,ENSG00000198964
chr10	50623162	50623585	10:50623162-50623585	ENSG00000226200,ENSG00000198964
chr10	50623641	50625591	10:50623641-50625591	ENSG00000231588,ENSG00000226200,ENSG00000198964,ENSG00000225137
chr10	50629693	50629829	10:50629693-50629829	ENSG00000231588,ENSG00000226200,ENSG00000198964
chr10	50650102	50650224	10:50650102-50650224	ENSG00000230011,ENSG00000231345
chr10	50679428	50679537	10:50679428-50679537	ENSG00000232706,ENSG00000204149,ENSG00000285803
chr10	50692996	50693096	10:50692996-50693096	ENSG00000213667,ENSG00000230011,ENSG00000226168
chr10	50739192	50739327	10:50739192-50739327	ENSG00000204147,ENSG00000287221,ENSG00000213667
chr10	50739694	50739810	10:50739694-50739810	ENSG00000204147,ENSG00000287221,ENSG00000213667
chr10	50740337	50740567	10:50740337-50740567	ENSG00000204147,ENSG00000287221,ENSG00000213667
chr10	50832447	50832547	10:50832447-50832547	ENSG00000229711,ENSG00000148584
chr10	50921138	50921837	10:50921138-50921837	ENSG00000148584
chr10	50922883	50922983	10:50922883-50922983	ENSG00000148584
chr10	50945464	50945852	10:50945464-50945852	ENSG00000261368,ENSG00000236944
chr10	50967864	50967964	10:50967864-50967964	ENSG00000261368,ENSG00000236944
chr10	50976265	50976464	10:50976265-50976464	ENSG00000261368,ENSG00000236944
chr10	50991731	50991951	10:50991731-50991951	ENSG00000185532
chr10	50992029	50992129	10:50992029-50992129	ENSG00000185532
chr10	50999553	50999668	10:50999553-50999668	ENSG00000185532
chr10	51002671	51002771	10:51002671-51002771	-
chr10	51014893	51014993	10:51014893-51014993	-
chr10	51073616	51073788	10:51073616-51073788	ENSG00000223502,ENSG00000185532
chr10	51074211	51074366	10:51074211-51074366	ENSG00000223502,ENSG00000185532
chr10	51074636	51074827	10:51074636-51074827	ENSG00000223502,ENSG00000185532
chr10	51074871	51074971	10:51074871-51074971	ENSG00000223502,ENSG00000185532
chr10	51083017	51083117	10:51083017-51083117	-
chr10	51103937	51104037	10:51103937-51104037	ENSG00000231132
chr10	51104888	51105049	10:51104888-51105049	ENSG00000231132
chr10	51272872	51273042	10:51272872-51273042	ENSG00000231132
chr10	51301843	51302214	10:51301843-51302214	ENSG00000235279,ENSG00000207813,ENSG00000231132
chr10	51319411	51319511	10:51319411-51319511	ENSG00000213659,ENSG00000235279,ENSG00000231132
chr10	51356141	51356251	10:51356141-51356251	ENSG00000231132
chr10	51380343	51380454	10:51380343-51380454	ENSG00000231132
chr10	51396010	51396110	10:51396010-51396110	ENSG00000231132
chr10	51400443	51400543	10:51400443-51400543	-
chr10	51425616	51425747	10:51425616-51425747	-
chr10	51465737	51465837	10:51465737-51465837	ENSG00000185532
chr10	51501636	51501787	10:51501636-51501787	ENSG00000230011
chr10	51617802	51617911	10:51617802-51617911	-
chr10	51618131	51618275	10:51618131-51618275	-
chr10	51698804	51698973	10:51698804-51698973	ENSG00000177613
chr10	51699288	51699430	10:51699288-51699430	ENSG00000177613
chr10	51699499	51700015	10:51699499-51700015	ENSG00000177613,ENSG00000231132
chr10	51700132	51700232	10:51700132-51700232	ENSG00000177613
chr10	51706449	51706582	10:51706449-51706582	-
chr10	51731959	51733660	10:51731959-51733660	-
chr10	51745640	51745770	10:51745640-51745770	-
chr10	51754271	51754371	10:51754271-51754371	-
chr10	51765087	51765187	10:51765087-51765187	-
chr10	51765320	51765420	10:51765320-51765420	-
chr10	51805689	51805876	10:51805689-51805876	-
chr10	51807084	51807193	10:51807084-51807193	-
chr10	51843800	51843900	10:51843800-51843900	-
chr10	51860454	51860607	10:51860454-51860607	-
chr10	51860657	51860757	10:51860657-51860757	-
chr10	51873447	51873547	10:51873447-51873547	-
chr10	51892546	51892651	10:51892546-51892651	-
chr10	51892739	51892839	10:51892739-51892839	-
chr10	51892975	51893075	10:51892975-51893075	-
chr10	51894936	51895069	10:51894936-51895069	-
chr10	51932290	51932392	10:51932290-51932392	-
chr10	51963409	51963509	10:51963409-51963509	-
chr10	51983285	51983411	10:51983285-51983411	-
chr10	51999201	51999330	10:51999201-51999330	-
chr10	52063329	52063429	10:52063329-52063429	-
chr10	52071659	52071759	10:52071659-52071759	-
chr10	52071892	52071992	10:52071892-52071992	-
chr10	52072316	52072479	10:52072316-52072479	-
chr10	52089305	52089440	10:52089305-52089440	-
chr10	52125899	52126005	10:52125899-52126005	ENSG00000185532
chr10	52129144	52130207	10:52129144-52130207	ENSG00000185532
chr10	52141334	52141434	10:52141334-52141434	-
chr10	52148949	52149083	10:52148949-52149083	-
chr10	52166170	52166407	10:52166170-52166407	-
chr10	52186317	52186447	10:52186317-52186447	-
chr10	52201897	52201997	10:52201897-52201997	-
chr10	52207378	52207478	10:52207378-52207478	-
chr10	52213591	52213691	10:52213591-52213691	-
chr10	52220877	52220977	10:52220877-52220977	-
chr10	52244186	52244296	10:52244186-52244296	-
chr10	52298936	52299157	10:52298936-52299157	ENSG00000236671
chr10	52308437	52308555	10:52308437-52308555	ENSG00000107984,ENSG00000236671
chr10	52314615	52314756	10:52314615-52314756	ENSG00000107984,ENSG00000236671
chr10	52344933	52345053	10:52344933-52345053	ENSG00000107984
chr10	52384284	52384384	10:52384284-52384384	ENSG00000213657
chr10	52384417	52384517	10:52384417-52384517	ENSG00000213657
chr10	52417469	52417571	10:52417469-52417571	ENSG00000227972
chr10	52419788	52419888	10:52419788-52419888	ENSG00000227972
chr10	52421537	52421637	10:52421537-52421637	ENSG00000227972
chr10	52443870	52443970	10:52443870-52443970	-
chr10	52511667	52511767	10:52511667-52511767	-
chr10	52520466	52520577	10:52520466-52520577	-
chr10	52531793	52531962	10:52531793-52531962	-
chr10	52539706	52539861	10:52539706-52539861	-
chr10	52574906	52578842	10:52574906-52578842	-
chr10	52638244	52639918	10:52638244-52639918	-
chr10	52644754	52644883	10:52644754-52644883	-
chr10	52651900	52652000	10:52651900-52652000	-
chr10	52652462	52652719	10:52652462-52652719	-
chr10	52653559	52653873	10:52653559-52653873	ENSG00000230011
chr10	52681773	52681932	10:52681773-52681932	-
chr10	52692575	52692675	10:52692575-52692675	-
chr10	52704113	52704213	10:52704113-52704213	-
chr10	52704309	52704434	10:52704309-52704434	-
chr10	52718339	52718485	10:52718339-52718485	-
chr10	52740336	52740437	10:52740336-52740437	-
chr10	52741278	52741503	10:52741278-52741503	-
chr10	52742424	52742524	10:52742424-52742524	-
chr10	52742757	52742948	10:52742757-52742948	-
chr10	52743890	52744056	10:52743890-52744056	-
chr10	52747671	52747771	10:52747671-52747771	-
chr10	52750748	52750848	10:52750748-52750848	ENSG00000231131
chr10	52757428	52757910	10:52757428-52757910	ENSG00000231131
chr10	52758092	52758245	10:52758092-52758245	ENSG00000231131
chr10	52759146	52759421	10:52759146-52759421	ENSG00000231131
chr10	52759523	52759680	10:52759523-52759680	ENSG00000231131
chr10	52760661	52760761	10:52760661-52760761	ENSG00000231131
chr10	52762355	52762584	10:52762355-52762584	ENSG00000231131
chr10	52762718	52763073	10:52762718-52763073	ENSG00000231131
chr10	52763178	52763327	10:52763178-52763327	ENSG00000231131
chr10	52765342	52765442	10:52765342-52765442	ENSG00000165471
chr10	52767681	52767781	10:52767681-52767781	ENSG00000165471
chr10	52768011	52768511	10:52768011-52768511	ENSG00000165471,ENSG00000231131
chr10	52768933	52769033	10:52768933-52769033	ENSG00000165471
chr10	52769837	52769937	10:52769837-52769937	ENSG00000165471
chr10	52778034	52778188	10:52778034-52778188	ENSG00000165471
chr10	52778503	52778653	10:52778503-52778653	ENSG00000165471
chr10	52780103	52780333	10:52780103-52780333	-
chr10	52780931	52781071	10:52780931-52781071	-
chr10	52786675	52786775	10:52786675-52786775	-
chr10	52864568	52864670	10:52864568-52864670	ENSG00000201196
chr10	52929712	52929827	10:52929712-52929827	ENSG00000227121,ENSG00000285958
chr10	52964936	52965181	10:52964936-52965181	ENSG00000227121,ENSG00000285958
chr10	53042261	53042361	10:53042261-53042361	ENSG00000231399,ENSG00000227121
chr10	53078513	53078698	10:53078513-53078698	ENSG00000227121
chr10	53106912	53107236	10:53106912-53107236	ENSG00000227121
chr10	53110903	53111003	10:53110903-53111003	ENSG00000227121
chr10	53124241	53124341	10:53124241-53124341	-
chr10	53161274	53161374	10:53161274-53161374	ENSG00000227121
chr10	53166535	53166635	10:53166535-53166635	-
chr10	53220650	53220750	10:53220650-53220750	-
chr10	53249435	53249535	10:53249435-53249535	-
chr10	53257262	53257362	10:53257262-53257362	-
chr10	53315296	53315396	10:53315296-53315396	ENSG00000226296
chr10	53315651	53315830	10:53315651-53315830	ENSG00000226296
chr10	53367249	53367802	10:53367249-53367802	-
chr10	53393572	53393672	10:53393572-53393672	-
chr10	53397583	53397683	10:53397583-53397683	-
chr10	53403798	53404124	10:53403798-53404124	ENSG00000252161
chr10	53411796	53411915	10:53411796-53411915	ENSG00000252161
chr10	53447902	53448002	10:53447902-53448002	ENSG00000252161
chr10	53505450	53505550	10:53505450-53505550	ENSG00000252161
chr10	53509537	53509637	10:53509537-53509637	ENSG00000252161
chr10	53531123	53531223	10:53531123-53531223	ENSG00000252161
chr10	53632671	53632771	10:53632671-53632771	-
chr10	53650642	53650868	10:53650642-53650868	-
chr10	53694695	53694854	10:53694695-53694854	-
chr10	53702265	53702375	10:53702265-53702375	-
chr10	53720526	53720639	10:53720526-53720639	ENSG00000233805
chr10	53757987	53758111	10:53757987-53758111	ENSG00000233805
chr10	53779414	53779519	10:53779414-53779519	ENSG00000233805
chr10	53787230	53787330	10:53787230-53787330	ENSG00000233805
chr10	53817044	53817144	10:53817044-53817144	ENSG00000150275
chr10	53836604	53836704	10:53836604-53836704	-
chr10	53836817	53837015	10:53836817-53837015	ENSG00000150275
chr10	53929174	53929274	10:53929174-53929274	-
chr10	53930698	53930798	10:53930698-53930798	-
chr10	53957502	53957702	10:53957502-53957702	-
chr10	53957763	53957973	10:53957763-53957973	-
chr10	53958011	53958124	10:53958011-53958124	-
chr10	53986343	53986496	10:53986343-53986496	-
chr10	53996211	53996311	10:53996211-53996311	-
chr10	54061152	54061281	10:54061152-54061281	-
chr10	54064706	54064806	10:54064706-54064806	-
chr10	54070307	54070407	10:54070307-54070407	-
chr10	54082066	54082380	10:54082066-54082380	-
chr10	54091888	54094616	10:54091888-54094616	-
chr10	54263117	54263291	10:54263117-54263291	-
chr10	54286447	54286547	10:54286447-54286547	-
chr10	54319795	54319895	10:54319795-54319895	-
chr10	54401161	54401346	10:54401161-54401346	-
chr10	54455941	54456041	10:54455941-54456041	ENSG00000252252
chr10	54463517	54463677	10:54463517-54463677	ENSG00000252252
chr10	54470440	54470619	10:54470440-54470619	ENSG00000221594,ENSG00000224697,ENSG00000234173,ENSG00000252252
chr10	54477644	54477788	10:54477644-54477788	ENSG00000221594,ENSG00000224697,ENSG00000234173
chr10	54483470	54483619	10:54483470-54483619	ENSG00000234173
chr10	54626349	54626449	10:54626349-54626449	ENSG00000221594,ENSG00000224697
chr10	54714145	54714245	10:54714145-54714245	ENSG00000236958,ENSG00000221594,ENSG00000224697
chr10	54792131	54792232	10:54792131-54792232	ENSG00000150275
chr10	54800019	54800119	10:54800019-54800119	ENSG00000150275
chr10	54806641	54806802	10:54806641-54806802	ENSG00000150275
chr10	54811513	54811624	10:54811513-54811624	ENSG00000150275
chr10	54908249	54908349	10:54908249-54908349	ENSG00000236958
chr10	54909605	54909731	10:54909605-54909731	ENSG00000236958
chr10	54976822	54976925	10:54976822-54976925	ENSG00000236958
chr10	54992545	54992645	10:54992545-54992645	ENSG00000236958
chr10	55004338	55004438	10:55004338-55004438	ENSG00000236958
chr10	55111306	55111406	10:55111306-55111406	-
chr10	55146445	55146545	10:55146445-55146545	-
chr10	55242765	55242865	10:55242765-55242865	-
chr10	55262710	55262844	10:55262710-55262844	-
chr10	55346798	55346898	10:55346798-55346898	ENSG00000228048
chr10	55400816	55400930	10:55400816-55400930	ENSG00000249860,ENSG00000228048,ENSG00000236744
chr10	55406785	55406885	10:55406785-55406885	ENSG00000228048
chr10	55410631	55410917	10:55410631-55410917	ENSG00000228048
chr10	55428278	55428378	10:55428278-55428378	ENSG00000228048
chr10	55438461	55438561	10:55438461-55438561	ENSG00000228048
chr10	55457886	55457986	10:55457886-55457986	ENSG00000228048,ENSG00000223800
chr10	55467152	55467254	10:55467152-55467254	ENSG00000228048,ENSG00000223800
chr10	55530938	55531041	10:55530938-55531041	ENSG00000270541,ENSG00000249860,ENSG00000228048,ENSG00000236744
chr10	55614020	55614146	10:55614020-55614146	ENSG00000249860,ENSG00000236744
chr10	55635297	55635497	10:55635297-55635497	ENSG00000249860,ENSG00000236744
chr10	55655658	55655828	10:55655658-55655828	ENSG00000270541,ENSG00000236993,ENSG00000249860,ENSG00000236744
chr10	55661104	55661217	10:55661104-55661217	ENSG00000270541,ENSG00000236993,ENSG00000249860,ENSG00000236744
chr10	55787800	55787978	10:55787800-55787978	ENSG00000270541
chr10	55811410	55811510	10:55811410-55811510	ENSG00000270541
chr10	55854820	55854920	10:55854820-55854920	ENSG00000270541
chr10	55862324	55862424	10:55862324-55862424	ENSG00000270541
chr10	55896277	55896413	10:55896277-55896413	ENSG00000270541
chr10	55897328	55897428	10:55897328-55897428	ENSG00000270541
chr10	55927853	55927953	10:55927853-55927953	ENSG00000270541
chr10	56035492	56035635	10:56035492-56035635	-
chr10	56103919	56104043	10:56103919-56104043	-
chr10	56125690	56125933	10:56125690-56125933	-
chr10	56178298	56178445	10:56178298-56178445	-
chr10	56216706	56216806	10:56216706-56216806	-
chr10	56245199	56245358	10:56245199-56245358	-
chr10	56273919	56274025	10:56273919-56274025	-
chr10	56359999	56360559	10:56359999-56360559	ENSG00000287016,ENSG00000122952
chr10	56361007	56361881	10:56361007-56361881	ENSG00000287016,ENSG00000122952
chr10	56435059	56435182	10:56435059-56435182	-
chr10	56536274	56536453	10:56536274-56536453	-
chr10	56573116	56573276	10:56573116-56573276	ENSG00000238707
chr10	56585115	56585243	10:56585115-56585243	ENSG00000238707
chr10	56585956	56586056	10:56585956-56586056	ENSG00000238707
chr10	56586214	56586349	10:56586214-56586349	ENSG00000238707
chr10	56630835	56630935	10:56630835-56630935	ENSG00000238707
chr10	56712146	56712312	10:56712146-56712312	-
chr10	56779696	56779796	10:56779696-56779796	-
chr10	56884830	56884930	10:56884830-56884930	-
chr10	56982088	56982196	10:56982088-56982196	-
chr10	57004206	57004378	10:57004206-57004378	-
chr10	57035265	57035365	10:57035265-57035365	-
chr10	57053528	57053628	10:57053528-57053628	-
chr10	57127861	57127961	10:57127861-57127961	-
chr10	57209456	57209556	10:57209456-57209556	-
chr10	57314226	57314326	10:57314226-57314326	ENSG00000264747
chr10	57314768	57314868	10:57314768-57314868	ENSG00000264747
chr10	57339499	57341605	10:57339499-57341605	-
chr10	57392154	57392254	10:57392154-57392254	-
chr10	57408589	57408711	10:57408589-57408711	-
chr10	57409163	57409263	10:57409163-57409263	-
chr10	57473676	57473787	10:57473676-57473787	-
chr10	57509561	57509727	10:57509561-57509727	ENSG00000235810
chr10	57607047	57607147	10:57607047-57607147	-
chr10	57641760	57641860	10:57641760-57641860	-
chr10	57660059	57660159	10:57660059-57660159	-
chr10	57681482	57681582	10:57681482-57681582	-
chr10	57692408	57692508	10:57692408-57692508	-
chr10	57692617	57692797	10:57692617-57692797	-
chr10	57703821	57704101	10:57703821-57704101	ENSG00000270192
chr10	57712229	57712329	10:57712229-57712329	-
chr10	57715578	57715678	10:57715578-57715678	ENSG00000270192
chr10	57738083	57738183	10:57738083-57738183	-
chr10	57738465	57738608	10:57738465-57738608	ENSG00000270192
chr10	57792268	57792383	10:57792268-57792383	ENSG00000270192
chr10	57792452	57792552	10:57792452-57792552	ENSG00000270192
chr10	57891915	57892115	10:57891915-57892115	ENSG00000270192
chr10	57964260	57964458	10:57964260-57964458	ENSG00000270192,ENSG00000223841
chr10	58065404	58065521	10:58065404-58065521	ENSG00000270192
chr10	58109044	58109144	10:58109044-58109144	ENSG00000232115
chr10	58125518	58125618	10:58125518-58125618	ENSG00000232115
chr10	58149071	58149174	10:58149071-58149174	ENSG00000180221
chr10	58175317	58176780	10:58175317-58176780	ENSG00000180221
chr10	58265967	58266113	10:58265967-58266113	ENSG00000122873,ENSG00000180221,ENSG00000151151
chr10	58266235	58266335	10:58266235-58266335	ENSG00000122873,ENSG00000180221,ENSG00000151151
chr10	58266883	58267169	10:58266883-58267169	ENSG00000122873,ENSG00000180221,ENSG00000151151
chr10	58267284	58267505	10:58267284-58267505	ENSG00000122873,ENSG00000180221,ENSG00000151151
chr10	58267687	58268387	10:58267687-58268387	ENSG00000122873,ENSG00000180221,ENSG00000151151
chr10	58268788	58269510	10:58268788-58269510	ENSG00000122873,ENSG00000180221,ENSG00000151151
chr10	58269670	58269770	10:58269670-58269770	ENSG00000122873,ENSG00000180221,ENSG00000151151
chr10	58297172	58297272	10:58297172-58297272	ENSG00000228527,ENSG00000180221
chr10	58299606	58299732	10:58299606-58299732	ENSG00000228527,ENSG00000180221
chr10	58327219	58327366	10:58327219-58327366	ENSG00000072401,ENSG00000261076
chr10	58334805	58335270	10:58334805-58335270	ENSG00000072401,ENSG00000261076
chr10	58335398	58335508	10:58335398-58335508	ENSG00000072401,ENSG00000261076
chr10	58360527	58360642	10:58360527-58360642	ENSG00000072401
chr10	58384971	58385859	10:58384971-58385859	ENSG00000108064,ENSG00000072401,ENSG00000228527
chr10	58408454	58408619	10:58408454-58408619	-
chr10	58414727	58414827	10:58414727-58414827	-
chr10	58415644	58415744	10:58415644-58415744	-
chr10	58435416	58435621	10:58435416-58435621	-
chr10	58457757	58457897	10:58457757-58457897	-
chr10	58458006	58458160	10:58458006-58458160	-
chr10	58458212	58458818	10:58458212-58458818	-
chr10	58465357	58465518	10:58465357-58465518	-
chr10	58466412	58466512	10:58466412-58466512	-
chr10	58476081	58476214	10:58476081-58476214	-
chr10	58511784	58511919	10:58511784-58511919	ENSG00000122870
chr10	58512516	58512616	10:58512516-58512616	ENSG00000122870
chr10	58512675	58513543	10:58512675-58513543	ENSG00000122870
chr10	58513638	58513914	10:58513638-58513914	ENSG00000122870
chr10	58589015	58589163	10:58589015-58589163	-
chr10	58589362	58589462	10:58589362-58589462	-
chr10	58589495	58589669	10:58589495-58589669	-
chr10	58590274	58590374	10:58590274-58590374	-
chr10	58590561	58590741	10:58590561-58590741	-
chr10	58592657	58592757	10:58592657-58592757	-
chr10	58609174	58609378	10:58609174-58609378	-
chr10	58615460	58615610	10:58615460-58615610	ENSG00000122870
chr10	58616830	58616987	10:58616830-58616987	ENSG00000122870
chr10	58624266	58624366	10:58624266-58624366	ENSG00000122870
chr10	58625152	58625356	10:58625152-58625356	ENSG00000122870
chr10	58625647	58625747	10:58625647-58625747	ENSG00000122870
chr10	58638474	58638832	10:58638474-58638832	-
chr10	58640591	58640708	10:58640591-58640708	-
chr10	58641340	58641508	10:58641340-58641508	-
chr10	58643711	58643875	10:58643711-58643875	-
chr10	58650339	58650521	10:58650339-58650521	-
chr10	58650930	58651067	10:58650930-58651067	-
chr10	58651194	58651481	10:58651194-58651481	-
chr10	58652740	58652858	10:58652740-58652858	-
chr10	58653201	58653301	10:58653201-58653301	-
chr10	58678550	58678863	10:58678550-58678863	-
chr10	58678944	58679081	10:58678944-58679081	-
chr10	58698935	58699048	10:58698935-58699048	ENSG00000183055
chr10	58701683	58701833	10:58701683-58701833	ENSG00000183055
chr10	58702671	58702771	10:58702671-58702771	ENSG00000183055
chr10	58724311	58724411	10:58724311-58724411	ENSG00000183055
chr10	58731363	58731474	10:58731363-58731474	ENSG00000183055
chr10	58733723	58733823	10:58733723-58733823	ENSG00000183055
chr10	58779970	58780100	10:58779970-58780100	-
chr10	58796065	58796186	10:58796065-58796186	ENSG00000122870
chr10	58807752	58807892	10:58807752-58807892	-
chr10	58808831	58808975	10:58808831-58808975	-
chr10	58809028	58809186	10:58809028-58809186	-
chr10	58816576	58816709	10:58816576-58816709	-
chr10	58817720	58817845	10:58817720-58817845	-
chr10	58821285	58821510	10:58821285-58821510	-
chr10	58834014	58834393	10:58834014-58834393	-
chr10	58834441	58834587	10:58834441-58834587	-
chr10	58834798	58834898	10:58834798-58834898	-
chr10	58841840	58842009	10:58841840-58842009	-
chr10	58847467	58847587	10:58847467-58847587	ENSG00000252076
chr10	58852755	58852867	10:58852755-58852867	ENSG00000252076
chr10	58856313	58856421	10:58856313-58856421	ENSG00000252076
chr10	58856473	58856952	10:58856473-58856952	ENSG00000252076
chr10	58857063	58857163	10:58857063-58857163	ENSG00000252076
chr10	58878907	58879122	10:58878907-58879122	ENSG00000252076
chr10	58882470	58882578	10:58882470-58882578	ENSG00000252076
chr10	58892113	58892321	10:58892113-58892321	-
chr10	58893629	58894563	10:58893629-58894563	-
chr10	58910186	58910286	10:58910186-58910286	-
chr10	58913213	58913313	10:58913213-58913313	-
chr10	58920583	58920783	10:58920583-58920783	-
chr10	58927110	58927237	10:58927110-58927237	-
chr10	58951046	58951146	10:58951046-58951146	-
chr10	58952554	58952782	10:58952554-58952782	-
chr10	58952898	58953070	10:58952898-58953070	-
chr10	58963132	58963254	10:58963132-58963254	-
chr10	58963780	58964280	10:58963780-58964280	ENSG00000236556,ENSG00000226557,ENSG00000226888
chr10	58965230	58965356	10:58965230-58965356	-
chr10	58965590	58965690	10:58965590-58965690	-
chr10	58973410	58973536	10:58973410-58973536	-
chr10	58981558	58981759	10:58981558-58981759	-
chr10	58981795	58981930	10:58981795-58981930	-
chr10	58993581	58993977	10:58993581-58993977	ENSG00000237949
chr10	58994297	58994419	10:58994297-58994419	ENSG00000237949
chr10	58998542	58998689	10:58998542-58998689	ENSG00000237949
chr10	58998787	58998941	10:58998787-58998941	ENSG00000237949
chr10	58998980	58999260	10:58998980-58999260	ENSG00000237949
chr10	58999342	58999807	10:58999342-58999807	ENSG00000237949
chr10	59006713	59006813	10:59006713-59006813	ENSG00000237949
chr10	59008192	59008408	10:59008192-59008408	ENSG00000237949
chr10	59008490	59008694	10:59008490-59008694	ENSG00000237949
chr10	59009421	59009954	10:59009421-59009954	ENSG00000237949
chr10	59018990	59019174	10:59018990-59019174	-
chr10	59019579	59019793	10:59019579-59019793	-
chr10	59069833	59069933	10:59069833-59069933	ENSG00000226888
chr10	59079726	59079928	10:59079726-59079928	ENSG00000226557,ENSG00000226888
chr10	59096809	59096909	10:59096809-59096909	ENSG00000226557,ENSG00000226888
chr10	59104456	59104556	10:59104456-59104556	ENSG00000226557,ENSG00000226888
chr10	59106514	59106614	10:59106514-59106614	ENSG00000226557,ENSG00000226888
chr10	59107233	59107440	10:59107233-59107440	ENSG00000226557,ENSG00000226888
chr10	59110008	59110108	10:59110008-59110108	ENSG00000226557,ENSG00000226888
chr10	59110147	59110247	10:59110147-59110247	ENSG00000226557,ENSG00000226888
chr10	59111020	59111190	10:59111020-59111190	ENSG00000226557,ENSG00000226888
chr10	59176759	59176869	10:59176759-59176869	ENSG00000165443
chr10	59177430	59177565	10:59177430-59177565	ENSG00000165443
chr10	59181792	59181928	10:59181792-59181928	ENSG00000165443
chr10	59192346	59192478	10:59192346-59192478	ENSG00000226557
chr10	59310511	59310613	10:59310511-59310613	ENSG00000236556,ENSG00000148541
chr10	59362338	59362677	10:59362338-59362677	ENSG00000287969,ENSG00000148541
chr10	59363109	59363387	10:59363109-59363387	ENSG00000287969,ENSG00000148541
chr10	59366404	59366535	10:59366404-59366535	ENSG00000287969,ENSG00000148541
chr10	59388182	59388282	10:59388182-59388282	-
chr10	59388564	59388723	10:59388564-59388723	-
chr10	59492382	59492514	10:59492382-59492514	ENSG00000235469
chr10	59529014	59529235	10:59529014-59529235	ENSG00000235469
chr10	59571655	59571755	10:59571655-59571755	ENSG00000235140,ENSG00000235469
chr10	59577122	59577222	10:59577122-59577222	ENSG00000235140,ENSG00000235469
chr10	59577900	59578081	10:59577900-59578081	ENSG00000235140,ENSG00000235469
chr10	59581141	59581241	10:59581141-59581241	ENSG00000235140,ENSG00000235469
chr10	59597983	59598083	10:59597983-59598083	ENSG00000235140,ENSG00000235469
chr10	59625819	59625932	10:59625819-59625932	-
chr10	59626054	59626311	10:59626054-59626311	-
chr10	59719521	59719623	10:59719521-59719623	ENSG00000227877,ENSG00000165449
chr10	59809412	59809671	10:59809412-59809671	ENSG00000108091
chr10	59864066	59864224	10:59864066-59864224	-
chr10	59887917	59888051	10:59887917-59888051	-
chr10	59894231	59894336	10:59894231-59894336	-
chr10	59904107	59904207	10:59904107-59904207	ENSG00000108091
chr10	59905693	59905793	10:59905693-59905793	ENSG00000108091
chr10	59905885	59905996	10:59905885-59905996	ENSG00000108091
chr10	59906061	59907065	10:59906061-59907065	ENSG00000235931,ENSG00000108091,ENSG00000227877,ENSG00000165449
chr10	59907293	59907480	10:59907293-59907480	ENSG00000108091
chr10	59908364	59908464	10:59908364-59908464	ENSG00000108091
chr10	59908532	59908696	10:59908532-59908696	ENSG00000108091
chr10	59910026	59910186	10:59910026-59910186	ENSG00000235931,ENSG00000108091
chr10	59972070	59972170	10:59972070-59972170	ENSG00000235931
chr10	59985457	59985618	10:59985457-59985618	ENSG00000235931
chr10	60020606	60020706	10:60020606-60020706	-
chr10	60036502	60036602	10:60036502-60036602	-
chr10	60036897	60037015	10:60036897-60037015	-
chr10	60051316	60051416	10:60051316-60051416	ENSG00000232682
chr10	60052228	60052328	10:60052228-60052328	ENSG00000232682
chr10	60053603	60053703	10:60053603-60053703	ENSG00000232682
chr10	60072849	60072992	10:60072849-60072992	ENSG00000202190,ENSG00000151150
chr10	60075230	60075330	10:60075230-60075330	ENSG00000202190
chr10	60084673	60084814	10:60084673-60084814	ENSG00000202190
chr10	60086204	60086304	10:60086204-60086304	ENSG00000202190
chr10	60093482	60093628	10:60093482-60093628	ENSG00000202190
chr10	60095382	60095482	10:60095382-60095482	-
chr10	60100292	60100502	10:60100292-60100502	-
chr10	60104947	60105047	10:60104947-60105047	-
chr10	60105585	60105685	10:60105585-60105685	-
chr10	60106564	60106664	10:60106564-60106664	-
chr10	60113492	60113616	10:60113492-60113616	-
chr10	60114741	60114864	10:60114741-60114864	ENSG00000151150
chr10	60114926	60115131	10:60114926-60115131	-
chr10	60116789	60117064	10:60116789-60117064	-
chr10	60117290	60117394	10:60117290-60117394	-
chr10	60119778	60119878	10:60119778-60119878	-
chr10	60120450	60120550	10:60120450-60120550	-
chr10	60121566	60121666	10:60121566-60121666	-
chr10	60122528	60122631	10:60122528-60122631	-
chr10	60123016	60123827	10:60123016-60123827	-
chr10	60124069	60124243	10:60124069-60124243	-
chr10	60125292	60125425	10:60125292-60125425	-
chr10	60126201	60126301	10:60126201-60126301	-
chr10	60128106	60128739	10:60128106-60128739	-
chr10	60130322	60130422	10:60130322-60130422	ENSG00000282121
chr10	60131851	60132004	10:60131851-60132004	ENSG00000282121
chr10	60132569	60132759	10:60132569-60132759	ENSG00000282121
chr10	60132796	60132916	10:60132796-60132916	ENSG00000282121
chr10	60134197	60134297	10:60134197-60134297	ENSG00000282121
chr10	60134389	60134506	10:60134389-60134506	ENSG00000282121
chr10	60134836	60134936	10:60134836-60134936	ENSG00000282121
chr10	60138462	60138807	10:60138462-60138807	ENSG00000282121
chr10	60140756	60141115	10:60140756-60141115	ENSG00000282121,ENSG00000151150
chr10	60142121	60142221	10:60142121-60142221	ENSG00000282121
chr10	60142719	60142864	10:60142719-60142864	ENSG00000282121,ENSG00000151150
chr10	60142928	60143156	10:60142928-60143156	ENSG00000282121,ENSG00000151150
chr10	60150600	60150700	10:60150600-60150700	-
chr10	60176728	60176828	10:60176728-60176828	-
chr10	60178141	60178249	10:60178141-60178249	-
chr10	60178773	60179205	10:60178773-60179205	-
chr10	60181622	60181737	10:60181622-60181737	-
chr10	60182584	60183019	10:60182584-60183019	-
chr10	60183726	60183988	10:60183726-60183988	-
chr10	60185952	60186052	10:60185952-60186052	-
chr10	60186502	60186704	10:60186502-60186704	-
chr10	60186827	60186927	10:60186827-60186927	-
chr10	60188122	60188285	10:60188122-60188285	-
chr10	60188576	60188704	10:60188576-60188704	-
chr10	60189621	60189721	10:60189621-60189721	-
chr10	60195260	60195360	10:60195260-60195360	-
chr10	60199540	60199666	10:60199540-60199666	-
chr10	60204595	60204853	10:60204595-60204853	-
chr10	60206094	60206295	10:60206094-60206295	-
chr10	60224109	60224327	10:60224109-60224327	-
chr10	60225047	60225147	10:60225047-60225147	-
chr10	60231053	60231185	10:60231053-60231185	-
chr10	60231574	60231778	10:60231574-60231778	-
chr10	60235143	60235262	10:60235143-60235262	-
chr10	60236983	60237204	10:60236983-60237204	-
chr10	60237328	60237545	10:60237328-60237545	-
chr10	60238131	60238246	10:60238131-60238246	-
chr10	60243832	60244005	10:60243832-60244005	-
chr10	60249756	60249874	10:60249756-60249874	-
chr10	60251315	60251454	10:60251315-60251454	-
chr10	60253309	60253481	10:60253309-60253481	-
chr10	60254499	60254601	10:60254499-60254601	-
chr10	60261788	60261935	10:60261788-60261935	-
chr10	60265662	60265762	10:60265662-60265762	-
chr10	60267845	60267987	10:60267845-60267987	-
chr10	60276532	60276632	10:60276532-60276632	-
chr10	60281225	60281411	10:60281225-60281411	-
chr10	60282122	60282222	10:60282122-60282222	-
chr10	60283988	60284322	10:60283988-60284322	-
chr10	60285304	60285404	10:60285304-60285404	-
chr10	60285439	60285566	10:60285439-60285566	-
chr10	60287083	60287183	10:60287083-60287183	-
chr10	60287429	60287529	10:60287429-60287529	-
chr10	60287726	60287978	10:60287726-60287978	-
chr10	60288194	60288311	10:60288194-60288311	-
chr10	60289168	60289268	10:60289168-60289268	-
chr10	60289321	60289428	10:60289321-60289428	-
chr10	60289843	60290134	10:60289843-60290134	-
chr10	60291479	60291684	10:60291479-60291684	-
chr10	60291810	60292016	10:60291810-60292016	-
chr10	60293995	60294283	10:60293995-60294283	-
chr10	60294366	60294481	10:60294366-60294481	-
chr10	60295523	60295674	10:60295523-60295674	ENSG00000151150
chr10	60297499	60297599	10:60297499-60297599	-
chr10	60298493	60298623	10:60298493-60298623	-
chr10	60299550	60299650	10:60299550-60299650	-
chr10	60300319	60301114	10:60300319-60301114	ENSG00000151150
chr10	60301776	60301876	10:60301776-60301876	-
chr10	60304880	60305036	10:60304880-60305036	-
chr10	60305076	60305187	10:60305076-60305187	-
chr10	60305241	60305891	10:60305241-60305891	ENSG00000151150
chr10	60306065	60306165	10:60306065-60306165	-
chr10	60306851	60306951	10:60306851-60306951	-
chr10	60307279	60307456	10:60307279-60307456	-
chr10	60307685	60307785	10:60307685-60307785	-
chr10	60307855	60308564	10:60307855-60308564	ENSG00000151150
chr10	60310841	60310958	10:60310841-60310958	-
chr10	60312427	60312566	10:60312427-60312566	-
chr10	60312751	60312851	10:60312751-60312851	-
chr10	60312896	60313175	10:60312896-60313175	-
chr10	60313678	60313844	10:60313678-60313844	-
chr10	60314219	60314319	10:60314219-60314319	-
chr10	60314372	60314619	10:60314372-60314619	-
chr10	60315716	60315838	10:60315716-60315838	-
chr10	60318084	60318184	10:60318084-60318184	-
chr10	60318315	60318415	10:60318315-60318415	-
chr10	60318817	60318949	10:60318817-60318949	-
chr10	60320557	60320956	10:60320557-60320956	-
chr10	60321455	60321555	10:60321455-60321555	-
chr10	60323558	60323658	10:60323558-60323658	-
chr10	60325929	60326037	10:60325929-60326037	-
chr10	60332323	60332423	10:60332323-60332423	-
chr10	60332565	60332675	10:60332565-60332675	-
chr10	60341051	60341251	10:60341051-60341251	-
chr10	60341461	60341747	10:60341461-60341747	-
chr10	60343880	60344055	10:60343880-60344055	-
chr10	60346713	60346950	10:60346713-60346950	-
chr10	60347069	60347263	10:60347069-60347263	-
chr10	60348977	60349457	10:60348977-60349457	-
chr10	60349562	60349761	10:60349562-60349761	-
chr10	60350058	60350213	10:60350058-60350213	-
chr10	60350248	60350629	10:60350248-60350629	-
chr10	60350697	60350827	10:60350697-60350827	-
chr10	60351270	60351442	10:60351270-60351442	-
chr10	60351570	60351670	10:60351570-60351670	-
chr10	60352124	60352432	10:60352124-60352432	-
chr10	60353842	60354035	10:60353842-60354035	-
chr10	60354595	60354695	10:60354595-60354695	-
chr10	60364280	60364380	10:60364280-60364380	-
chr10	60367727	60367853	10:60367727-60367853	-
chr10	60372475	60372729	10:60372475-60372729	-
chr10	60373839	60373987	10:60373839-60373987	-
chr10	60383243	60383343	10:60383243-60383343	-
chr10	60383483	60383736	10:60383483-60383736	-
chr10	60384689	60384789	10:60384689-60384789	-
chr10	60384828	60385007	10:60384828-60385007	-
chr10	60385089	60385189	10:60385089-60385189	-
chr10	60387710	60387839	10:60387710-60387839	-
chr10	60388963	60389093	10:60388963-60389093	-
chr10	60390301	60390420	10:60390301-60390420	-
chr10	60390541	60390641	10:60390541-60390641	-
chr10	60391121	60391304	10:60391121-60391304	-
chr10	60401191	60401299	10:60401191-60401299	-
chr10	60406625	60406725	10:60406625-60406725	-
chr10	60421431	60421629	10:60421431-60421629	-
chr10	60422903	60423154	10:60422903-60423154	-
chr10	60423216	60423362	10:60423216-60423362	-
chr10	60423883	60423986	10:60423883-60423986	-
chr10	60424194	60424396	10:60424194-60424396	-
chr10	60425629	60425729	10:60425629-60425729	-
chr10	60425986	60426187	10:60425986-60426187	-
chr10	60428061	60428181	10:60428061-60428181	-
chr10	60428564	60428671	10:60428564-60428671	-
chr10	60430204	60430371	10:60430204-60430371	-
chr10	60431203	60431303	10:60431203-60431303	-
chr10	60433191	60433379	10:60433191-60433379	-
chr10	60433417	60433853	10:60433417-60433853	-
chr10	60433917	60434117	10:60433917-60434117	-
chr10	60434568	60434840	10:60434568-60434840	-
chr10	60435028	60435143	10:60435028-60435143	-
chr10	60437095	60437195	10:60437095-60437195	-
chr10	60442281	60442422	10:60442281-60442422	-
chr10	60443609	60444148	10:60443609-60444148	-
chr10	60445167	60445357	10:60445167-60445357	-
chr10	60446092	60446203	10:60446092-60446203	-
chr10	60446301	60446401	10:60446301-60446401	-
chr10	60447500	60447600	10:60447500-60447600	-
chr10	60448168	60448386	10:60448168-60448386	-
chr10	60448429	60448529	10:60448429-60448529	-
chr10	60448573	60448719	10:60448573-60448719	-
chr10	60450159	60450319	10:60450159-60450319	-
chr10	60451678	60451778	10:60451678-60451778	-
chr10	60451818	60451971	10:60451818-60451971	-
chr10	60457693	60457793	10:60457693-60457793	-
chr10	60458123	60458318	10:60458123-60458318	-
chr10	60459705	60459961	10:60459705-60459961	-
chr10	60461866	60461974	10:60461866-60461974	-
chr10	60466603	60468344	10:60466603-60468344	-
chr10	60480173	60480273	10:60480173-60480273	-
chr10	60480681	60480781	10:60480681-60480781	-
chr10	60480975	60481610	10:60480975-60481610	-
chr10	60492949	60493049	10:60492949-60493049	-
chr10	60494925	60495070	10:60494925-60495070	-
chr10	60495210	60495712	10:60495210-60495712	-
chr10	60496245	60496345	10:60496245-60496345	-
chr10	60496376	60496481	10:60496376-60496481	-
chr10	60496653	60496753	10:60496653-60496753	-
chr10	60497598	60497702	10:60497598-60497702	-
chr10	60503531	60503644	10:60503531-60503644	-
chr10	60507748	60508002	10:60507748-60508002	-
chr10	60509515	60509633	10:60509515-60509633	-
chr10	60511041	60511141	10:60511041-60511141	-
chr10	60511426	60511526	10:60511426-60511526	-
chr10	60511951	60512136	10:60511951-60512136	-
chr10	60516709	60516809	10:60516709-60516809	-
chr10	60519946	60520046	10:60519946-60520046	-
chr10	60521393	60521517	10:60521393-60521517	-
chr10	60525948	60526545	10:60525948-60526545	ENSG00000122872
chr10	60526792	60526892	10:60526792-60526892	-
chr10	60529125	60529401	10:60529125-60529401	ENSG00000122872
chr10	60539318	60539418	10:60539318-60539418	-
chr10	60540201	60540301	10:60540201-60540301	-
chr10	60541624	60541821	10:60541624-60541821	-
chr10	60542040	60542140	10:60542040-60542140	-
chr10	60546410	60546825	10:60546410-60546825	-
chr10	60557165	60557325	10:60557165-60557325	-
chr10	60561802	60561908	10:60561802-60561908	-
chr10	60570428	60570675	10:60570428-60570675	ENSG00000151150
chr10	60572211	60572311	10:60572211-60572311	-
chr10	60572568	60573052	10:60572568-60573052	ENSG00000151150
chr10	60573444	60573610	10:60573444-60573610	-
chr10	60576189	60576516	10:60576189-60576516	-
chr10	60576763	60576963	10:60576763-60576963	-
chr10	60618706	60618806	10:60618706-60618806	-
chr10	60644095	60644195	10:60644095-60644195	ENSG00000122872
chr10	60646413	60646513	10:60646413-60646513	-
chr10	60647099	60647460	10:60647099-60647460	-
chr10	60732652	60732752	10:60732652-60732752	ENSG00000254271
chr10	60777650	60777785	10:60777650-60777785	ENSG00000170312
chr10	60778122	60778552	10:60778122-60778552	ENSG00000170312
chr10	60778632	60778763	10:60778632-60778763	ENSG00000170312
chr10	60786906	60787006	10:60786906-60787006	ENSG00000170312
chr10	60801699	60801799	10:60801699-60801799	-
chr10	60810684	60810884	10:60810684-60810884	-
chr10	60816635	60816741	10:60816635-60816741	-
chr10	60817587	60817710	10:60817587-60817710	-
chr10	60853449	60853594	10:60853449-60853594	-
chr10	60875831	60875971	10:60875831-60875971	ENSG00000072422
chr10	60907004	60907160	10:60907004-60907160	ENSG00000223107
chr10	60922814	60922914	10:60922814-60922914	ENSG00000223107
chr10	60930589	60930689	10:60930589-60930689	ENSG00000223107
chr10	60932880	60933058	10:60932880-60933058	ENSG00000223107
chr10	60940707	60940900	10:60940707-60940900	ENSG00000072422
chr10	60943006	60943135	10:60943006-60943135	ENSG00000223107,ENSG00000072422
chr10	60943436	60944789	10:60943436-60944789	ENSG00000223107,ENSG00000072422
chr10	60964141	60964759	10:60964141-60964759	-
chr10	60965016	60965116	10:60965016-60965116	-
chr10	60969582	60969699	10:60969582-60969699	-
chr10	60977631	60977731	10:60977631-60977731	-
chr10	60978502	60978725	10:60978502-60978725	-
chr10	60980957	60981057	10:60980957-60981057	-
chr10	60994303	60994459	10:60994303-60994459	-
chr10	61001345	61001445	10:61001345-61001445	ENSG00000227244,ENSG00000072422
chr10	61001653	61001863	10:61001653-61001863	ENSG00000227244,ENSG00000072422
chr10	61024859	61024961	10:61024859-61024961	ENSG00000227244
chr10	61027028	61027128	10:61027028-61027128	ENSG00000227244
chr10	61063113	61063309	10:61063113-61063309	-
chr10	61072138	61072238	10:61072138-61072238	-
chr10	61074847	61074947	10:61074847-61074947	-
chr10	61095921	61096021	10:61095921-61096021	-
chr10	61140885	61140987	10:61140885-61140987	-
chr10	61187958	61188069	10:61187958-61188069	-
chr10	61284156	61284379	10:61284156-61284379	-
chr10	61294806	61294906	10:61294806-61294906	-
chr10	61453081	61453181	10:61453081-61453181	ENSG00000288052,ENSG00000237233,ENSG00000196932
chr10	61469130	61469230	10:61469130-61469230	ENSG00000288052,ENSG00000237233,ENSG00000196932
chr10	61548532	61548634	10:61548532-61548634	ENSG00000272592,ENSG00000183346,ENSG00000288052
chr10	61592501	61592614	10:61592501-61592614	ENSG00000272592,ENSG00000183346,ENSG00000288052
chr10	61620449	61620549	10:61620449-61620549	ENSG00000272592,ENSG00000183346
chr10	61643145	61643245	10:61643145-61643245	ENSG00000272592,ENSG00000183346
chr10	61780079	61780179	10:61780079-61780179	ENSG00000233643,ENSG00000272592
chr10	61793016	61793116	10:61793016-61793116	ENSG00000233643,ENSG00000272592
chr10	61800524	61800624	10:61800524-61800624	ENSG00000233643
chr10	61830236	61830336	10:61830236-61830336	ENSG00000233643
chr10	61867647	61867747	10:61867647-61867747	ENSG00000233643
chr10	61894833	61894933	10:61894833-61894933	-
chr10	61897204	61897304	10:61897204-61897304	ENSG00000150347
chr10	61897807	61897907	10:61897807-61897907	ENSG00000150347
chr10	61900320	61900540	10:61900320-61900540	ENSG00000150347
chr10	61902330	61902472	10:61902330-61902472	ENSG00000150347
chr10	61924057	61924157	10:61924057-61924157	-
chr10	61939051	61939151	10:61939051-61939151	-
chr10	61970049	61970149	10:61970049-61970149	-
chr10	61992395	61992495	10:61992395-61992495	-
chr10	61992739	61992972	10:61992739-61992972	ENSG00000150347
chr10	61993016	61993121	10:61993016-61993121	-
chr10	62048703	62048803	10:62048703-62048803	ENSG00000150347
chr10	62049142	62049681	10:62049142-62049681	ENSG00000150347
chr10	62051130	62051324	10:62051130-62051324	ENSG00000150347
chr10	62052739	62052839	10:62052739-62052839	ENSG00000150347
chr10	62057299	62057628	10:62057299-62057628	ENSG00000150347
chr10	62057838	62057941	10:62057838-62057941	ENSG00000150347
chr10	62063895	62064074	10:62063895-62064074	-
chr10	62073053	62073153	10:62073053-62073153	-
chr10	62079058	62079195	10:62079058-62079195	-
chr10	62082602	62082702	10:62082602-62082702	-
chr10	62092660	62092836	10:62092660-62092836	-
chr10	62093166	62093896	10:62093166-62093896	-
chr10	62094173	62094305	10:62094173-62094305	-
chr10	62095130	62095437	10:62095130-62095437	-
chr10	62095621	62096128	10:62095621-62096128	-
chr10	62096506	62096606	10:62096506-62096606	-
chr10	62115063	62115163	10:62115063-62115163	-
chr10	62115616	62115733	10:62115616-62115733	-
chr10	62118687	62118787	10:62118687-62118787	-
chr10	62182766	62182866	10:62182766-62182866	-
chr10	62187183	62187319	10:62187183-62187319	-
chr10	62195647	62195747	10:62195647-62195747	-
chr10	62226943	62227043	10:62226943-62227043	ENSG00000182010
chr10	62231284	62231384	10:62231284-62231384	ENSG00000182010
chr10	62231415	62231515	10:62231415-62231515	ENSG00000182010
chr10	62242919	62243039	10:62242919-62243039	ENSG00000182010
chr10	62245130	62245231	10:62245130-62245231	ENSG00000182010
chr10	62286756	62286856	10:62286756-62286856	ENSG00000240940,ENSG00000234756
chr10	62317382	62317482	10:62317382-62317482	ENSG00000240940
chr10	62374170	62374311	10:62374170-62374311	ENSG00000285837,ENSG00000138311,ENSG00000240940,ENSG00000288011
chr10	62381466	62381683	10:62381466-62381683	ENSG00000285837,ENSG00000138311,ENSG00000240940,ENSG00000288011
chr10	62443966	62444092	10:62443966-62444092	-
chr10	62455069	62455230	10:62455069-62455230	-
chr10	62455294	62455394	10:62455294-62455394	-
chr10	62470407	62470537	10:62470407-62470537	-
chr10	62564502	62564837	10:62564502-62564837	ENSG00000285551
chr10	62632551	62632754	10:62632551-62632754	ENSG00000285551
chr10	62658070	62658208	10:62658070-62658208	ENSG00000234489,ENSG00000285551
chr10	62670615	62670767	10:62670615-62670767	ENSG00000234489,ENSG00000285551
chr10	62698445	62698620	10:62698445-62698620	ENSG00000234489,ENSG00000285551
chr10	62771147	62771247	10:62771147-62771247	ENSG00000234489
chr10	62772016	62772116	10:62772016-62772116	ENSG00000234489
chr10	62772249	62772488	10:62772249-62772488	ENSG00000234489,ENSG00000285551
chr10	62782933	62783080	10:62782933-62783080	ENSG00000234489
chr10	62804058	62805133	10:62804058-62805133	ENSG00000181915,ENSG00000234489,ENSG00000238280
chr10	62805296	62805398	10:62805296-62805398	ENSG00000181915,ENSG00000238280
chr10	62805464	62808889	10:62805464-62808889	ENSG00000181915,ENSG00000238280
chr10	62814864	62814964	10:62814864-62814964	ENSG00000122877,ENSG00000238280
chr10	62815740	62815896	10:62815740-62815896	ENSG00000122877,ENSG00000238280
chr10	62816352	62816932	10:62816352-62816932	ENSG00000122877,ENSG00000181915,ENSG00000234489,ENSG00000238280,ENSG00000285551
chr10	62817117	62817495	10:62817117-62817495	ENSG00000122877,ENSG00000238280
chr10	62817922	62818128	10:62817922-62818128	ENSG00000122877,ENSG00000238280
chr10	62818802	62818949	10:62818802-62818949	ENSG00000122877,ENSG00000238280
chr10	62820353	62820453	10:62820353-62820453	ENSG00000122877
chr10	62820484	62820593	10:62820484-62820593	ENSG00000122877
chr10	62858483	62858583	10:62858483-62858583	-
chr10	62911718	62911900	10:62911718-62911900	ENSG00000122877
chr10	62913387	62913538	10:62913387-62913538	ENSG00000122877
chr10	62916032	62916623	10:62916032-62916623	ENSG00000122877
chr10	62917245	62917345	10:62917245-62917345	ENSG00000122877
chr10	62990014	62990114	10:62990014-62990114	-
chr10	62992208	62992753	10:62992208-62992753	-
chr10	62994608	62994710	10:62994608-62994710	-
chr10	62994771	62994905	10:62994771-62994905	-
chr10	62995522	62995622	10:62995522-62995622	-
chr10	63005455	63005555	10:63005455-63005555	-
chr10	63034002	63034127	10:63034002-63034127	-
chr10	63058305	63058535	10:63058305-63058535	-
chr10	63114081	63114259	10:63114081-63114259	ENSG00000199446
chr10	63115669	63116094	10:63115669-63116094	ENSG00000148572,ENSG00000224301,ENSG00000199446
chr10	63132209	63132331	10:63132209-63132331	ENSG00000148572,ENSG00000224301
chr10	63132561	63132661	10:63132561-63132661	ENSG00000148572,ENSG00000224301
chr10	63132868	63133505	10:63132868-63133505	ENSG00000148572,ENSG00000224301
chr10	63146903	63147003	10:63146903-63147003	-
chr10	63163407	63163593	10:63163407-63163593	-
chr10	63164274	63164402	10:63164274-63164402	-
chr10	63166837	63167074	10:63166837-63167074	-
chr10	63171464	63171564	10:63171464-63171564	ENSG00000171988
chr10	63191278	63191475	10:63191278-63191475	ENSG00000171988
chr10	63205838	63205976	10:63205838-63205976	ENSG00000171988
chr10	63206981	63207643	10:63206981-63207643	ENSG00000234369,ENSG00000171988
chr10	63207693	63207793	10:63207693-63207793	ENSG00000171988
chr10	63208273	63208388	10:63208273-63208388	ENSG00000171988
chr10	63228043	63228178	10:63228043-63228178	ENSG00000234369
chr10	63254562	63254678	10:63254562-63254678	ENSG00000234369
chr10	63256116	63256230	10:63256116-63256230	ENSG00000234369
chr10	63256556	63256658	10:63256556-63256658	ENSG00000234369,ENSG00000171988
chr10	63265019	63265240	10:63265019-63265240	ENSG00000171988
chr10	63265275	63265434	10:63265275-63265434	ENSG00000171988
chr10	63267806	63267956	10:63267806-63267956	ENSG00000171988
chr10	63268577	63268764	10:63268577-63268764	ENSG00000171988
chr10	63268799	63269431	10:63268799-63269431	ENSG00000234369,ENSG00000171988
chr10	63274376	63274476	10:63274376-63274476	ENSG00000171988
chr10	63298111	63298211	10:63298111-63298211	-
chr10	63298245	63298345	10:63298245-63298345	-
chr10	63300111	63300228	10:63300111-63300228	-
chr10	63308997	63309097	10:63308997-63309097	-
chr10	63313526	63313626	10:63313526-63313626	-
chr10	63343800	63343900	10:63343800-63343900	ENSG00000270421
chr10	63353917	63354017	10:63353917-63354017	ENSG00000270421
chr10	63363899	63363999	10:63363899-63363999	ENSG00000221063,ENSG00000270421
chr10	63369275	63369387	10:63369275-63369387	ENSG00000221063,ENSG00000270421
chr10	63378191	63378327	10:63378191-63378327	ENSG00000221063
chr10	63400229	63400329	10:63400229-63400329	-
chr10	63400484	63400584	10:63400484-63400584	-
chr10	63409440	63409647	10:63409440-63409647	-
chr10	63411228	63411336	10:63411228-63411336	-
chr10	63414701	63414844	10:63414701-63414844	-
chr10	63417911	63418011	10:63417911-63418011	-
chr10	63423183	63423311	10:63423183-63423311	ENSG00000235816
chr10	63424704	63424847	10:63424704-63424847	ENSG00000235816
chr10	63425289	63425389	10:63425289-63425389	ENSG00000235816
chr10	63429693	63429824	10:63429693-63429824	ENSG00000235816
chr10	63430550	63430650	10:63430550-63430650	ENSG00000235816
chr10	63431467	63431567	10:63431467-63431567	ENSG00000235816
chr10	63431727	63431827	10:63431727-63431827	ENSG00000235816
chr10	63432381	63432485	10:63432381-63432485	ENSG00000235816
chr10	63434713	63434853	10:63434713-63434853	ENSG00000235816
chr10	63437843	63437990	10:63437843-63437990	-
chr10	63440815	63440915	10:63440815-63440915	-
chr10	63446309	63446458	10:63446309-63446458	-
chr10	63453372	63453516	10:63453372-63453516	-
chr10	63458545	63458645	10:63458545-63458645	ENSG00000272767
chr10	63460259	63460359	10:63460259-63460359	ENSG00000272767
chr10	63465062	63466444	10:63465062-63466444	ENSG00000272767,ENSG00000171988
chr10	63487654	63487754	10:63487654-63487754	ENSG00000224412
chr10	63490925	63491033	10:63490925-63491033	ENSG00000224412
chr10	63491627	63491772	10:63491627-63491772	ENSG00000224412
chr10	63491821	63492039	10:63491821-63492039	ENSG00000224412
chr10	63492076	63492176	10:63492076-63492176	ENSG00000224412
chr10	63492473	63493404	10:63492473-63493404	ENSG00000224412
chr10	63497955	63498055	10:63497955-63498055	ENSG00000224412
chr10	63502487	63502701	10:63502487-63502701	ENSG00000224412
chr10	63506544	63506923	10:63506544-63506923	-
chr10	63520767	63520891	10:63520767-63520891	ENSG00000165476,ENSG00000171988
chr10	63520971	63521071	10:63520971-63521071	ENSG00000165476,ENSG00000171988
chr10	63521106	63522157	10:63521106-63522157	ENSG00000165476,ENSG00000272767,ENSG00000171988
chr10	63522262	63522362	10:63522262-63522362	ENSG00000165476,ENSG00000171988
chr10	63522513	63522613	10:63522513-63522613	ENSG00000165476,ENSG00000171988
chr10	63527981	63528569	10:63527981-63528569	ENSG00000165476,ENSG00000171988
chr10	63537651	63537751	10:63537651-63537751	-
chr10	63550199	63550330	10:63550199-63550330	-
chr10	63562558	63562658	10:63562558-63562658	-
chr10	63583178	63583386	10:63583178-63583386	-
chr10	63584409	63584618	10:63584409-63584618	-
chr10	63628796	63628903	10:63628796-63628903	ENSG00000232075,ENSG00000286373
chr10	63629358	63631068	10:63629358-63631068	ENSG00000270352,ENSG00000232075,ENSG00000286373
chr10	63631325	63631542	10:63631325-63631542	ENSG00000232075,ENSG00000286373
chr10	63632325	63632425	10:63632325-63632425	ENSG00000232075,ENSG00000286373
chr10	63640929	63641034	10:63640929-63641034	ENSG00000270352
chr10	63643233	63643333	10:63643233-63643333	ENSG00000270352
chr10	63652789	63652891	10:63652789-63652891	ENSG00000228566,ENSG00000270352
chr10	63699394	63699496	10:63699394-63699496	-
chr10	63699852	63700089	10:63699852-63700089	-
chr10	63700198	63700662	10:63700198-63700662	ENSG00000270352
chr10	63700705	63700816	10:63700705-63700816	-
chr10	63700928	63701121	10:63700928-63701121	-
chr10	63701156	63701506	10:63701156-63701506	-
chr10	63706967	63707104	10:63706967-63707104	-
chr10	63707264	63707655	10:63707264-63707655	-
chr10	63707704	63707816	10:63707704-63707816	-
chr10	63710399	63710527	10:63710399-63710527	-
chr10	63712044	63712173	10:63712044-63712173	-
chr10	63712287	63712685	10:63712287-63712685	-
chr10	63713211	63713442	10:63713211-63713442	-
chr10	63713892	63713998	10:63713892-63713998	-
chr10	63718354	63718454	10:63718354-63718454	-
chr10	63720128	63720284	10:63720128-63720284	-
chr10	63763151	63763251	10:63763151-63763251	-
chr10	63767923	63768023	10:63767923-63768023	-
chr10	63769257	63769392	10:63769257-63769392	-
chr10	63799215	63799397	10:63799215-63799397	-
chr10	63804933	63805047	10:63804933-63805047	-
chr10	63869113	63869239	10:63869113-63869239	ENSG00000213609,ENSG00000228566
chr10	63872462	63872579	10:63872462-63872579	ENSG00000213609,ENSG00000228566
chr10	63885297	63885397	10:63885297-63885397	ENSG00000213609,ENSG00000228566
chr10	63976719	63976911	10:63976719-63976911	ENSG00000213609
chr10	64011985	64012118	10:64011985-64012118	-
chr10	64024007	64024157	10:64024007-64024157	-
chr10	64033592	64033692	10:64033592-64033692	ENSG00000226426
chr10	64033843	64034043	10:64033843-64034043	ENSG00000226426
chr10	64036498	64036599	10:64036498-64036599	ENSG00000226426
chr10	64037047	64037147	10:64037047-64037147	ENSG00000226426
chr10	64037263	64037363	10:64037263-64037363	ENSG00000226426
chr10	64041463	64041586	10:64041463-64041586	ENSG00000226426
chr10	64041927	64042051	10:64041927-64042051	ENSG00000226426
chr10	64058986	64059202	10:64058986-64059202	-
chr10	64059248	64059920	10:64059248-64059920	-
chr10	64065330	64065430	10:64065330-64065430	-
chr10	64066359	64066471	10:64066359-64066471	-
chr10	64071366	64071609	10:64071366-64071609	ENSG00000270648
chr10	64088174	64088290	10:64088174-64088290	-
chr10	64116379	64116483	10:64116379-64116483	ENSG00000233900
chr10	64177069	64177269	10:64177069-64177269	ENSG00000235489
chr10	64206312	64206436	10:64206312-64206436	-
chr10	64206539	64206639	10:64206539-64206639	-
chr10	64244617	64247591	10:64244617-64247591	-
chr10	64283795	64283912	10:64283795-64283912	-
chr10	64286975	64287075	10:64286975-64287075	-
chr10	64325357	64325457	10:64325357-64325457	ENSG00000233900
chr10	64347634	64347773	10:64347634-64347773	-
chr10	64348755	64348855	10:64348755-64348855	-
chr10	64459746	64459846	10:64459746-64459846	ENSG00000233900
chr10	64474334	64474545	10:64474334-64474545	ENSG00000233900
chr10	64498839	64498939	10:64498839-64498939	ENSG00000270648,ENSG00000233900
chr10	64595119	64595319	10:64595119-64595319	ENSG00000270648,ENSG00000233900
chr10	64728396	64728496	10:64728396-64728496	ENSG00000216740,ENSG00000270648
chr10	64813211	64814626	10:64813211-64814626	ENSG00000216740,ENSG00000270648
chr10	64953468	64953568	10:64953468-64953568	ENSG00000224714,ENSG00000270648
chr10	64954933	64955054	10:64954933-64955054	ENSG00000227173,ENSG00000224714,ENSG00000216740,ENSG00000270648
chr10	65030884	65031007	10:65030884-65031007	ENSG00000227173,ENSG00000224714,ENSG00000270648
chr10	65052185	65052308	10:65052185-65052308	ENSG00000227173,ENSG00000270754,ENSG00000224714
chr10	65054418	65054519	10:65054418-65054519	ENSG00000227173,ENSG00000270754,ENSG00000224714
chr10	65063101	65063256	10:65063101-65063256	ENSG00000227173,ENSG00000282906,ENSG00000270754,ENSG00000224714
chr10	65105595	65105718	10:65105595-65105718	ENSG00000233724,ENSG00000227173,ENSG00000282906
chr10	65113726	65113891	10:65113726-65113891	ENSG00000227173,ENSG00000282906
chr10	65231201	65231301	10:65231201-65231301	ENSG00000233724,ENSG00000227173
chr10	65313356	65313456	10:65313356-65313456	ENSG00000235356,ENSG00000233724,ENSG00000227173
chr10	65477447	65477547	10:65477447-65477547	-
chr10	65478388	65478488	10:65478388-65478488	-
chr10	65506881	65506981	10:65506881-65506981	-
chr10	65539897	65539997	10:65539897-65539997	-
chr10	65557776	65557915	10:65557776-65557915	ENSG00000228065
chr10	65571025	65571125	10:65571025-65571125	ENSG00000228065
chr10	65571225	65571325	10:65571225-65571325	ENSG00000228065
chr10	65623663	65623795	10:65623663-65623795	ENSG00000228065
chr10	65689334	65689434	10:65689334-65689434	-
chr10	65714794	65714894	10:65714794-65714894	-
chr10	65747186	65747433	10:65747186-65747433	-
chr10	65779437	65779537	10:65779437-65779537	ENSG00000228065
chr10	65832594	65832694	10:65832594-65832694	-
chr10	65863035	65863152	10:65863035-65863152	-
chr10	65888745	65888884	10:65888745-65888884	-
chr10	65924590	65924797	10:65924590-65924797	-
chr10	66048451	66048551	10:66048451-66048551	-
chr10	66080693	66080798	10:66080693-66080798	ENSG00000273360,ENSG00000183230
chr10	66184266	66184481	10:66184266-66184481	ENSG00000198739
chr10	66217190	66217290	10:66217190-66217290	ENSG00000198739
chr10	66244960	66245060	10:66244960-66245060	ENSG00000225299,ENSG00000198739
chr10	66322335	66322444	10:66322335-66322444	ENSG00000225299,ENSG00000198739
chr10	66435853	66435953	10:66435853-66435953	ENSG00000225299,ENSG00000198739
chr10	66507516	66507616	10:66507516-66507616	ENSG00000225299,ENSG00000198739
chr10	66540629	66544995	10:66540629-66544995	ENSG00000225299,ENSG00000198739
chr10	66560956	66561056	10:66560956-66561056	ENSG00000225299,ENSG00000198739
chr10	66587845	66587945	10:66587845-66587945	ENSG00000198739
chr10	66604317	66604417	10:66604317-66604417	ENSG00000198739
chr10	66604459	66604616	10:66604459-66604616	ENSG00000225299,ENSG00000198739
chr10	66658412	66658512	10:66658412-66658512	ENSG00000225299,ENSG00000198739
chr10	66782952	66783052	10:66782952-66783052	ENSG00000225299,ENSG00000198739
chr10	66839099	66839199	10:66839099-66839199	ENSG00000198739,ENSG00000277056
chr10	67250676	67250791	10:67250676-67250791	ENSG00000226448,ENSG00000225299,ENSG00000198739
chr10	67342369	67342469	10:67342369-67342469	ENSG00000226448,ENSG00000225299
chr10	67410872	67410972	10:67410872-67410972	ENSG00000276866,ENSG00000226448,ENSG00000225299,ENSG00000198739
chr10	67425766	67425873	10:67425766-67425873	ENSG00000276866,ENSG00000226448,ENSG00000225299
chr10	67445386	67445486	10:67445386-67445486	ENSG00000276866,ENSG00000225299,ENSG00000198739
chr10	67544368	67544468	10:67544368-67544468	ENSG00000225299,ENSG00000198739
chr10	67547035	67547135	10:67547035-67547135	ENSG00000225299
chr10	67616310	67616417	10:67616310-67616417	-
chr10	67657931	67658076	10:67657931-67658076	ENSG00000183230
chr10	67662385	67662575	10:67662385-67662575	ENSG00000183230
chr10	67663443	67663543	10:67663443-67663543	ENSG00000183230
chr10	67663854	67663954	10:67663854-67663954	ENSG00000183230
chr10	67665194	67665294	10:67665194-67665294	ENSG00000183230
chr10	67665447	67665773	10:67665447-67665773	ENSG00000183230
chr10	67670056	67670163	10:67670056-67670163	ENSG00000183230
chr10	67715618	67715733	10:67715618-67715733	ENSG00000213606
chr10	67720162	67720330	10:67720162-67720330	ENSG00000213606
chr10	67763516	67763785	10:67763516-67763785	ENSG00000213606,ENSG00000183230
chr10	67763887	67764880	10:67763887-67764880	ENSG00000237141,ENSG00000239942,ENSG00000213606,ENSG00000225299,ENSG00000183230
chr10	67764992	67765121	10:67764992-67765121	ENSG00000213606
chr10	67786065	67786175	10:67786065-67786175	ENSG00000237141,ENSG00000239942,ENSG00000225922
chr10	67800543	67800643	10:67800543-67800643	ENSG00000237141,ENSG00000239942,ENSG00000212520,ENSG00000108176,ENSG00000225922
chr10	67848985	67849552	10:67848985-67849552	ENSG00000236375,ENSG00000266467,ENSG00000226318,ENSG00000219932,ENSG00000252113,ENSG00000272892,ENSG00000237141,ENSG00000239942,ENSG00000108176
chr10	67850867	67851027	10:67850867-67851027	ENSG00000266467,ENSG00000219932,ENSG00000252113,ENSG00000272892,ENSG00000237141,ENSG00000239942,ENSG00000108176
chr10	67852824	67855824	10:67852824-67855824	ENSG00000236375,ENSG00000266467,ENSG00000226318,ENSG00000219932,ENSG00000252113,ENSG00000272892,ENSG00000237141,ENSG00000239942,ENSG00000108176
chr10	67883128	67883250	10:67883128-67883250	ENSG00000226318,ENSG00000096717,ENSG00000219932
chr10	67884197	67885371	10:67884197-67885371	ENSG00000236375,ENSG00000266467,ENSG00000226318,ENSG00000096717,ENSG00000219932,ENSG00000252113,ENSG00000237141,ENSG00000239942,ENSG00000108176
chr10	67896419	67896535	10:67896419-67896535	ENSG00000236375,ENSG00000266467,ENSG00000226318,ENSG00000096717
chr10	67898924	67899024	10:67898924-67899024	ENSG00000236375,ENSG00000266467,ENSG00000226318,ENSG00000096717
chr10	67901324	67901543	10:67901324-67901543	ENSG00000236375,ENSG00000266467,ENSG00000226318,ENSG00000096717
chr10	67902045	67903269	10:67902045-67903269	ENSG00000236375,ENSG00000266467,ENSG00000226318,ENSG00000096717
chr10	68062386	68062572	10:68062386-68062572	ENSG00000236375,ENSG00000266467,ENSG00000226318,ENSG00000148634
chr10	68074739	68075768	10:68074739-68075768	ENSG00000138347,ENSG00000236375,ENSG00000266467,ENSG00000226318,ENSG00000148634
chr10	68075905	68076068	10:68075905-68076068	ENSG00000148634
chr10	68077100	68077262	10:68077100-68077262	ENSG00000148634
chr10	68091448	68091578	10:68091448-68091578	ENSG00000138347,ENSG00000236375,ENSG00000266467
chr10	68092307	68092407	10:68092307-68092407	ENSG00000138347,ENSG00000236375,ENSG00000266467
chr10	68129946	68130046	10:68129946-68130046	ENSG00000138347
chr10	68134015	68134115	10:68134015-68134115	ENSG00000138347
chr10	68150536	68150636	10:68150536-68150636	ENSG00000222371,ENSG00000138347,ENSG00000236375
chr10	68153511	68153898	10:68153511-68153898	ENSG00000234102,ENSG00000222371,ENSG00000138347,ENSG00000236375,ENSG00000266467,ENSG00000226318
chr10	68154210	68154337	10:68154210-68154337	ENSG00000222371,ENSG00000138347,ENSG00000236375,ENSG00000266467,ENSG00000226318
chr10	68156488	68156727	10:68156488-68156727	ENSG00000222371,ENSG00000138347,ENSG00000236375,ENSG00000266467,ENSG00000226318,ENSG00000252113
chr10	68208656	68208782	10:68208656-68208782	ENSG00000234102,ENSG00000236375
chr10	68231269	68231760	10:68231269-68231760	ENSG00000234102,ENSG00000233590,ENSG00000179774
chr10	68285708	68285826	10:68285708-68285826	ENSG00000108187,ENSG00000234102
chr10	68326143	68326243	10:68326143-68326243	ENSG00000096746,ENSG00000108187
chr10	68328267	68328662	10:68328267-68328662	ENSG00000096746,ENSG00000108187
chr10	68328825	68328925	10:68328825-68328925	ENSG00000096746,ENSG00000108187
chr10	68329056	68330184	10:68329056-68330184	ENSG00000096746,ENSG00000108187
chr10	68330492	68330719	10:68330492-68330719	ENSG00000096746,ENSG00000108187
chr10	68331216	68332471	10:68331216-68332471	ENSG00000096746,ENSG00000108187,ENSG00000234102
chr10	68332680	68333019	10:68332680-68333019	ENSG00000096746,ENSG00000108187
chr10	68333978	68334087	10:68333978-68334087	ENSG00000096746,ENSG00000108187
chr10	68338483	68338685	10:68338483-68338685	ENSG00000096746,ENSG00000108187
chr10	68343307	68343407	10:68343307-68343407	ENSG00000096746
chr10	68344497	68344633	10:68344497-68344633	ENSG00000204130,ENSG00000096746
chr10	68353358	68353483	10:68353358-68353483	ENSG00000204130
chr10	68394091	68394191	10:68394091-68394191	ENSG00000234806
chr10	68401004	68401104	10:68401004-68401104	ENSG00000234806,ENSG00000204130
chr10	68406247	68406361	10:68406247-68406361	ENSG00000234806,ENSG00000204130
chr10	68406458	68406593	10:68406458-68406593	ENSG00000234806,ENSG00000204130
chr10	68406718	68407673	10:68406718-68407673	ENSG00000234806,ENSG00000204130
chr10	68408188	68408552	10:68408188-68408552	ENSG00000234806,ENSG00000204130
chr10	68433955	68438061	10:68433955-68438061	ENSG00000199638,ENSG00000234806,ENSG00000138346
chr10	68449925	68450025	10:68449925-68450025	ENSG00000199638,ENSG00000234806,ENSG00000138346
chr10	68471907	68472120	10:68471907-68472120	ENSG00000226493,ENSG00000199638,ENSG00000234806,ENSG00000138346
chr10	68505497	68505605	10:68505497-68505605	ENSG00000207438,ENSG00000226493,ENSG00000122912,ENSG00000199638
chr10	68525603	68525719	10:68525603-68525719	ENSG00000214881,ENSG00000226493,ENSG00000122912
chr10	68527060	68527160	10:68527060-68527160	ENSG00000214881,ENSG00000226493,ENSG00000122912
chr10	68527255	68527984	10:68527255-68527984	ENSG00000221184,ENSG00000283551,ENSG00000195401,ENSG00000227583,ENSG00000214881,ENSG00000207438,ENSG00000226493,ENSG00000122912,ENSG00000199638
chr10	68528361	68528566	10:68528361-68528566	ENSG00000214881,ENSG00000226493,ENSG00000122912
chr10	68550802	68550902	10:68550802-68550902	ENSG00000214881
chr10	68557852	68557957	10:68557852-68557957	ENSG00000227583,ENSG00000138336,ENSG00000214881
chr10	68559354	68559565	10:68559354-68559565	ENSG00000138336,ENSG00000214881
chr10	68560257	68560357	10:68560257-68560357	ENSG00000138336,ENSG00000214881
chr10	68560481	68560678	10:68560481-68560678	ENSG00000138336,ENSG00000214881
chr10	68561351	68561451	10:68561351-68561451	ENSG00000138336,ENSG00000214881
chr10	68561508	68561647	10:68561508-68561647	ENSG00000227583,ENSG00000138336,ENSG00000214881
chr10	68562111	68562214	10:68562111-68562214	ENSG00000227583,ENSG00000138336,ENSG00000214881
chr10	68565179	68565356	10:68565179-68565356	ENSG00000138336,ENSG00000214881
chr10	68570320	68570420	10:68570320-68570420	ENSG00000214881
chr10	68575539	68575639	10:68575539-68575639	ENSG00000227583
chr10	68585377	68585575	10:68585377-68585575	ENSG00000227583
chr10	68599167	68599271	10:68599167-68599271	ENSG00000227583
chr10	68599491	68599591	10:68599491-68599591	-
chr10	68599824	68599924	10:68599824-68599924	-
chr10	68600223	68600710	10:68600223-68600710	ENSG00000200218,ENSG00000221184,ENSG00000283551,ENSG00000195401,ENSG00000227583,ENSG00000213025,ENSG00000214881,ENSG00000226493
chr10	68603353	68603499	10:68603353-68603499	-
chr10	68629234	68630959	10:68629234-68630959	ENSG00000227583,ENSG00000213025
chr10	68646546	68646657	10:68646546-68646657	ENSG00000227583,ENSG00000213025
chr10	68694317	68696985	10:68694317-68696985	ENSG00000260400,ENSG00000227583
chr10	68701062	68701185	10:68701062-68701185	ENSG00000195401,ENSG00000270494,ENSG00000260400,ENSG00000227583
chr10	68703291	68703391	10:68703291-68703391	ENSG00000195401,ENSG00000270494,ENSG00000260400,ENSG00000227583
chr10	68720235	68720341	10:68720235-68720341	ENSG00000221184,ENSG00000283551,ENSG00000195401,ENSG00000060339,ENSG00000270494
chr10	68720499	68720647	10:68720499-68720647	ENSG00000221184,ENSG00000283551,ENSG00000195401,ENSG00000060339,ENSG00000270494
chr10	68720914	68721518	10:68720914-68721518	ENSG00000221184,ENSG00000283551,ENSG00000195401,ENSG00000060339,ENSG00000270494,ENSG00000227583
chr10	68822005	68822131	10:68822005-68822131	ENSG00000200218,ENSG00000165730
chr10	68827357	68827457	10:68827357-68827457	ENSG00000200218,ENSG00000165730
chr10	68828241	68828341	10:68828241-68828341	ENSG00000200218,ENSG00000165730
chr10	68871077	68871228	10:68871077-68871228	ENSG00000200218
chr10	68882988	68883088	10:68882988-68883088	ENSG00000200218
chr10	68900669	68901877	10:68900669-68901877	ENSG00000206855,ENSG00000107625,ENSG00000285871,ENSG00000200218,ENSG00000221184,ENSG00000283551
chr10	68902273	68902373	10:68902273-68902373	ENSG00000206855,ENSG00000107625,ENSG00000285871
chr10	68918317	68918417	10:68918317-68918417	ENSG00000206855,ENSG00000107625,ENSG00000221184,ENSG00000283551
chr10	68955815	68956279	10:68955815-68956279	ENSG00000165732,ENSG00000221184,ENSG00000283551
chr10	68956472	68956645	10:68956472-68956645	ENSG00000165732
chr10	68957644	68957766	10:68957644-68957766	ENSG00000165732
chr10	68987782	68987882	10:68987782-68987882	ENSG00000214875,ENSG00000198954
chr10	68988056	68988163	10:68988056-68988163	ENSG00000214875,ENSG00000198954
chr10	68988483	68989213	10:68988483-68989213	ENSG00000214875,ENSG00000198954
chr10	68992103	68993238	10:68992103-68993238	ENSG00000214875,ENSG00000198954
chr10	68993693	68993793	10:68993693-68993793	ENSG00000214875,ENSG00000198954
chr10	69061547	69061893	10:69061547-69061893	ENSG00000229001
chr10	69062609	69062709	10:69062609-69062709	ENSG00000229001
chr10	69085580	69086341	10:69085580-69086341	ENSG00000274008,ENSG00000122862,ENSG00000229001
chr10	69087568	69087668	10:69087568-69087668	ENSG00000274008,ENSG00000122862,ENSG00000229001
chr10	69087727	69088074	10:69087727-69088074	ENSG00000274008,ENSG00000122862,ENSG00000229001
chr10	69088122	69088276	10:69088122-69088276	ENSG00000274008,ENSG00000122862,ENSG00000229001
chr10	69089010	69089165	10:69089010-69089165	ENSG00000274008,ENSG00000122862,ENSG00000229001
chr10	69091490	69091590	10:69091490-69091590	ENSG00000274008,ENSG00000122862,ENSG00000229001
chr10	69093422	69093530	10:69093422-69093530	ENSG00000274008,ENSG00000122862,ENSG00000229001,ENSG00000198954
chr10	69122712	69122912	10:69122712-69122912	ENSG00000122958
chr10	69123375	69124564	10:69123375-69124564	ENSG00000122958,ENSG00000274008,ENSG00000229001
chr10	69143956	69144056	10:69143956-69144056	ENSG00000233163
chr10	69167292	69167432	10:69167292-69167432	ENSG00000233163,ENSG00000122958
chr10	69179547	69179647	10:69179547-69179647	ENSG00000156502,ENSG00000233163,ENSG00000122958
chr10	69179705	69180375	10:69179705-69180375	ENSG00000156502,ENSG00000233163
chr10	69182155	69182283	10:69182155-69182283	ENSG00000156502
chr10	69237627	69237779	10:69237627-69237779	ENSG00000231748,ENSG00000156510,ENSG00000229261
chr10	69241341	69241441	10:69241341-69241441	ENSG00000231748,ENSG00000156510,ENSG00000229261
chr10	69241723	69241823	10:69241723-69241823	ENSG00000231748,ENSG00000156510,ENSG00000229261
chr10	69242900	69243097	10:69242900-69243097	ENSG00000231748,ENSG00000156510,ENSG00000229261
chr10	69243522	69243760	10:69243522-69243760	ENSG00000231748,ENSG00000156510,ENSG00000229261
chr10	69246787	69246919	10:69246787-69246919	ENSG00000231748,ENSG00000156510
chr10	69250643	69250754	10:69250643-69250754	ENSG00000231748,ENSG00000156510
chr10	69278667	69278831	10:69278667-69278831	ENSG00000156515,ENSG00000231748
chr10	69284731	69284945	10:69284731-69284945	ENSG00000229197,ENSG00000156515,ENSG00000231748
chr10	69287561	69290355	10:69287561-69290355	ENSG00000229197,ENSG00000231748
chr10	69315989	69316162	10:69315989-69316162	ENSG00000229197,ENSG00000156515
chr10	69317611	69317760	10:69317611-69317760	ENSG00000229197,ENSG00000156515
chr10	69317946	69318091	10:69317946-69318091	ENSG00000229197,ENSG00000156515
chr10	69318318	69319076	10:69318318-69319076	ENSG00000229197,ENSG00000156515,ENSG00000231748
chr10	69319128	69319331	10:69319128-69319331	ENSG00000229197,ENSG00000156515
chr10	69319488	69319621	10:69319488-69319621	ENSG00000229197,ENSG00000156515
chr10	69321138	69321304	10:69321138-69321304	ENSG00000229197,ENSG00000156515
chr10	69323982	69324106	10:69323982-69324106	ENSG00000229197,ENSG00000156515
chr10	69324548	69324655	10:69324548-69324655	ENSG00000229197,ENSG00000156515
chr10	69325886	69326073	10:69325886-69326073	-
chr10	69327858	69327963	10:69327858-69327963	-
chr10	69328087	69328326	10:69328087-69328326	ENSG00000229197,ENSG00000156515,ENSG00000231748
chr10	69328563	69328685	10:69328563-69328685	-
chr10	69330036	69330136	10:69330036-69330136	-
chr10	69333038	69333138	10:69333038-69333138	-
chr10	69333189	69333393	10:69333189-69333393	-
chr10	69333431	69333550	10:69333431-69333550	ENSG00000156515
chr10	69335049	69335178	10:69335049-69335178	ENSG00000156515
chr10	69337633	69338054	10:69337633-69338054	ENSG00000156515
chr10	69338144	69338357	10:69338144-69338357	-
chr10	69346012	69346299	10:69346012-69346299	-
chr10	69348774	69349001	10:69348774-69349001	-
chr10	69351501	69351651	10:69351501-69351651	-
chr10	69352266	69352366	10:69352266-69352366	-
chr10	69352569	69352729	10:69352569-69352729	-
chr10	69361216	69361316	10:69361216-69361316	-
chr10	69362563	69362766	10:69362563-69362766	-
chr10	69363855	69363955	10:69363855-69363955	-
chr10	69364814	69364914	10:69364814-69364914	-
chr10	69372245	69372345	10:69372245-69372345	-
chr10	69375290	69375434	10:69375290-69375434	-
chr10	69375489	69375767	10:69375489-69375767	-
chr10	69376175	69376375	10:69376175-69376375	-
chr10	69379947	69380074	10:69379947-69380074	-
chr10	69392362	69392855	10:69392362-69392855	ENSG00000229261
chr10	69394554	69394654	10:69394554-69394654	ENSG00000229261
chr10	69402333	69402793	10:69402333-69402793	ENSG00000075073
chr10	69403605	69403705	10:69403605-69403705	ENSG00000075073
chr10	69404650	69404750	10:69404650-69404750	ENSG00000075073
chr10	69404959	69405059	10:69404959-69405059	ENSG00000075073
chr10	69406099	69406716	10:69406099-69406716	ENSG00000075073
chr10	69406828	69407046	10:69406828-69407046	ENSG00000075073
chr10	69407177	69407600	10:69407177-69407600	ENSG00000075073
chr10	69408151	69408251	10:69408151-69408251	ENSG00000075073
chr10	69408322	69408535	10:69408322-69408535	ENSG00000075073
chr10	69408588	69408846	10:69408588-69408846	ENSG00000075073
chr10	69408901	69409257	10:69408901-69409257	ENSG00000075073
chr10	69409955	69410201	10:69409955-69410201	ENSG00000075073
chr10	69411043	69411205	10:69411043-69411205	ENSG00000075073
chr10	69413190	69413405	10:69413190-69413405	ENSG00000075073
chr10	69413766	69413866	10:69413766-69413866	ENSG00000075073
chr10	69413914	69414043	10:69413914-69414043	ENSG00000075073
chr10	69414926	69415026	10:69414926-69415026	ENSG00000075073
chr10	69438667	69438894	10:69438667-69438894	ENSG00000232734
chr10	69449932	69450133	10:69449932-69450133	ENSG00000099282
chr10	69450277	69450377	10:69450277-69450377	-
chr10	69450614	69450722	10:69450614-69450722	ENSG00000099282
chr10	69451206	69451700	10:69451206-69451700	ENSG00000099282
chr10	69451734	69452087	10:69451734-69452087	ENSG00000099282
chr10	69452830	69452930	10:69452830-69452930	-
chr10	69453775	69453891	10:69453775-69453891	ENSG00000099282
chr10	69458617	69458905	10:69458617-69458905	ENSG00000099282
chr10	69459898	69459998	10:69459898-69459998	ENSG00000099282
chr10	69460151	69460251	10:69460151-69460251	-
chr10	69460294	69460424	10:69460294-69460424	-
chr10	69461397	69461626	10:69461397-69461626	-
chr10	69464788	69465334	10:69464788-69465334	-
chr10	69466760	69467003	10:69466760-69467003	-
chr10	69468309	69468409	10:69468309-69468409	-
chr10	69470410	69470551	10:69470410-69470551	-
chr10	69471311	69471411	10:69471311-69471411	-
chr10	69472443	69472625	10:69472443-69472625	-
chr10	69473271	69473371	10:69473271-69473371	-
chr10	69473468	69473589	10:69473468-69473589	-
chr10	69474603	69474767	10:69474603-69474767	-
chr10	69474809	69475010	10:69474809-69475010	-
chr10	69475131	69475347	10:69475131-69475347	-
chr10	69475734	69475852	10:69475734-69475852	ENSG00000099282
chr10	69479118	69479218	10:69479118-69479218	ENSG00000099282
chr10	69479480	69479891	10:69479480-69479891	ENSG00000099282
chr10	69480089	69480230	10:69480089-69480230	-
chr10	69483323	69483613	10:69483323-69483613	ENSG00000099282
chr10	69484222	69484374	10:69484222-69484374	ENSG00000099282
chr10	69487146	69487246	10:69487146-69487246	ENSG00000099282
chr10	69492531	69492736	10:69492531-69492736	ENSG00000099282
chr10	69492785	69493076	10:69492785-69493076	ENSG00000099282
chr10	69494123	69494245	10:69494123-69494245	ENSG00000099282
chr10	69494604	69495224	10:69494604-69495224	ENSG00000235803,ENSG00000230755,ENSG00000233197,ENSG00000287306,ENSG00000099282,ENSG00000232734,ENSG00000235524,ENSG00000231152,ENSG00000226794
chr10	69495294	69495543	10:69495294-69495543	ENSG00000099282
chr10	69498345	69498530	10:69498345-69498530	ENSG00000099282
chr10	69498739	69498988	10:69498739-69498988	ENSG00000099282
chr10	69499048	69499366	10:69499048-69499366	ENSG00000099282
chr10	69499854	69500116	10:69499854-69500116	ENSG00000099282
chr10	69507656	69507797	10:69507656-69507797	ENSG00000287306
chr10	69507970	69508201	10:69507970-69508201	ENSG00000233197,ENSG00000287306,ENSG00000099282,ENSG00000232734
chr10	69517763	69517863	10:69517763-69517863	ENSG00000233197,ENSG00000287306,ENSG00000171224
chr10	69535801	69535922	10:69535801-69535922	ENSG00000235803,ENSG00000230755,ENSG00000233197,ENSG00000235524,ENSG00000231152,ENSG00000226794
chr10	69573469	69573569	10:69573469-69573569	ENSG00000235803,ENSG00000230755,ENSG00000236154,ENSG00000122859,ENSG00000235524,ENSG00000231152,ENSG00000226794
chr10	69612031	69612329	10:69612031-69612329	ENSG00000235803,ENSG00000230755,ENSG00000235524,ENSG00000231152,ENSG00000226794,ENSG00000171224
chr10	69629672	69629772	10:69629672-69629772	ENSG00000235803,ENSG00000230755,ENSG00000235524,ENSG00000231152,ENSG00000226794,ENSG00000171224
chr10	69647543	69647643	10:69647543-69647643	ENSG00000171224
chr10	69663621	69663721	10:69663621-69663721	-
chr10	69678307	69678521	10:69678307-69678521	ENSG00000235645
chr10	69750691	69750851	10:69750691-69750851	ENSG00000230469,ENSG00000197467
chr10	69758145	69758250	10:69758145-69758250	ENSG00000230469,ENSG00000197467
chr10	69766138	69766243	10:69766138-69766243	ENSG00000230469,ENSG00000197467
chr10	69863426	69863569	10:69863426-69863569	ENSG00000197467
chr10	69867010	69867133	10:69867010-69867133	ENSG00000197467
chr10	69911633	69911733	10:69911633-69911733	ENSG00000197467
chr10	69941931	69942072	10:69941931-69942072	ENSG00000197467
chr10	70034884	70034984	10:70034884-70034984	ENSG00000224222,ENSG00000099284
chr10	70092085	70092186	10:70092085-70092186	ENSG00000099284
chr10	70130976	70131108	10:70130976-70131108	ENSG00000042286
chr10	70131603	70131720	10:70131603-70131720	ENSG00000042286
chr10	70132818	70132971	10:70132818-70132971	ENSG00000042286
chr10	70133427	70133527	10:70133427-70133527	ENSG00000042286
chr10	70134927	70135027	10:70134927-70135027	ENSG00000042286
chr10	70142586	70142711	10:70142586-70142711	ENSG00000042286,ENSG00000156521
chr10	70145052	70145175	10:70145052-70145175	ENSG00000156521,ENSG00000229097
chr10	70145663	70145836	10:70145663-70145836	ENSG00000156521,ENSG00000229097
chr10	70145943	70146137	10:70145943-70146137	ENSG00000156521,ENSG00000229097
chr10	70146246	70146402	10:70146246-70146402	ENSG00000156521,ENSG00000229097
chr10	70146433	70147074	10:70146433-70147074	ENSG00000042286,ENSG00000156521,ENSG00000079332,ENSG00000229097
chr10	70149577	70149734	10:70149577-70149734	ENSG00000156521,ENSG00000229097
chr10	70167743	70167843	10:70167743-70167843	ENSG00000079332,ENSG00000229097
chr10	70170336	70170978	10:70170336-70170978	ENSG00000156521,ENSG00000079332,ENSG00000229097,ENSG00000232142
chr10	70171046	70171177	10:70171046-70171177	ENSG00000079332,ENSG00000229097
chr10	70172073	70172189	10:70172073-70172189	ENSG00000079332,ENSG00000229097
chr10	70174261	70174361	10:70174261-70174361	ENSG00000079332,ENSG00000229097
chr10	70190657	70190804	10:70190657-70190804	ENSG00000232142
chr10	70192018	70192241	10:70192018-70192241	ENSG00000232142
chr10	70198181	70198349	10:70198181-70198349	ENSG00000232142
chr10	70205137	70205242	10:70205137-70205242	ENSG00000232142,ENSG00000180817
chr10	70221618	70221744	10:70221618-70221744	ENSG00000180817,ENSG00000148734
chr10	70223254	70223354	10:70223254-70223354	ENSG00000180817
chr10	70226246	70226382	10:70226246-70226382	ENSG00000180817
chr10	70230518	70230622	10:70230518-70230622	ENSG00000180817
chr10	70230734	70230834	10:70230734-70230834	ENSG00000180817
chr10	70232920	70233059	10:70232920-70233059	ENSG00000180817
chr10	70233125	70233801	10:70233125-70233801	ENSG00000180817,ENSG00000148734
chr10	70241007	70241182	10:70241007-70241182	ENSG00000148734
chr10	70265396	70265515	10:70265396-70265515	ENSG00000148734
chr10	70296519	70296749	10:70296519-70296749	ENSG00000148734
chr10	70317594	70317728	10:70317594-70317728	ENSG00000148734
chr10	70340889	70340989	10:70340889-70340989	ENSG00000148734
chr10	70363985	70364844	10:70363985-70364844	ENSG00000148734
chr10	70382385	70382901	10:70382385-70382901	ENSG00000172731,ENSG00000224725
chr10	70391884	70391984	10:70391884-70391984	ENSG00000224725
chr10	70392249	70392349	10:70392249-70392349	ENSG00000224725
chr10	70396208	70396340	10:70396208-70396340	ENSG00000224725,ENSG00000148730
chr10	70403744	70404426	10:70403744-70404426	ENSG00000172731,ENSG00000224725,ENSG00000148730
chr10	70404481	70404666	10:70404481-70404666	ENSG00000148730
chr10	70404750	70404850	10:70404750-70404850	ENSG00000148730
chr10	70405350	70405839	10:70405350-70405839	ENSG00000172731,ENSG00000148730
chr10	70405876	70405976	10:70405876-70405976	ENSG00000148730
chr10	70406052	70406239	10:70406052-70406239	ENSG00000148730
chr10	70418575	70418750	10:70418575-70418750	-
chr10	70429430	70429574	10:70429430-70429574	ENSG00000280401
chr10	70429985	70430085	10:70429985-70430085	ENSG00000280401
chr10	70430462	70430966	10:70430462-70430966	ENSG00000156574,ENSG00000280401
chr10	70431158	70431353	10:70431158-70431353	ENSG00000156574,ENSG00000280401
chr10	70431635	70431837	10:70431635-70431837	ENSG00000280401
chr10	70432109	70432524	10:70432109-70432524	ENSG00000156574,ENSG00000280401
chr10	70432793	70432893	10:70432793-70432893	ENSG00000156574,ENSG00000280401
chr10	70433926	70434032	10:70433926-70434032	ENSG00000156574,ENSG00000280401
chr10	70439161	70439291	10:70439161-70439291	ENSG00000156574,ENSG00000280401
chr10	70441225	70441340	10:70441225-70441340	ENSG00000156574
chr10	70441390	70441490	10:70441390-70441490	ENSG00000156574
chr10	70455434	70455610	10:70455434-70455610	-
chr10	70456710	70456836	10:70456710-70456836	-
chr10	70457281	70457471	10:70457281-70457471	-
chr10	70458300	70458727	10:70458300-70458727	ENSG00000156574
chr10	70458819	70458973	10:70458819-70458973	-
chr10	70462401	70463027	10:70462401-70463027	-
chr10	70468809	70468910	10:70468809-70468910	-
chr10	70471382	70471482	10:70471382-70471482	ENSG00000107719
chr10	70471887	70472019	10:70471887-70472019	ENSG00000107719
chr10	70478032	70478179	10:70478032-70478179	ENSG00000107719
chr10	70478689	70478822	10:70478689-70478822	ENSG00000107719,ENSG00000230661
chr10	70478925	70479025	10:70478925-70479025	ENSG00000107719
chr10	70481151	70481254	10:70481151-70481254	ENSG00000107719,ENSG00000230661
chr10	70484169	70484293	10:70484169-70484293	ENSG00000107719,ENSG00000230661
chr10	70490589	70490689	10:70490589-70490689	ENSG00000230661
chr10	70498420	70498593	10:70498420-70498593	ENSG00000230661
chr10	70498638	70499478	10:70498638-70499478	ENSG00000230661
chr10	70499547	70499647	10:70499547-70499647	ENSG00000230661
chr10	70501248	70501348	10:70501248-70501348	-
chr10	70509016	70509146	10:70509016-70509146	-
chr10	70511342	70511442	10:70511342-70511442	-
chr10	70516827	70516927	10:70516827-70516927	-
chr10	70532954	70533082	10:70532954-70533082	-
chr10	70536353	70536453	10:70536353-70536453	-
chr10	70537867	70537967	10:70537867-70537967	-
chr10	70538128	70538228	10:70538128-70538228	-
chr10	70549823	70549923	10:70549823-70549923	-
chr10	70549995	70550095	10:70549995-70550095	-
chr10	70552165	70552567	10:70552165-70552567	-
chr10	70552614	70552714	10:70552614-70552714	-
chr10	70559221	70559341	10:70559221-70559341	-
chr10	70559604	70559830	10:70559604-70559830	-
chr10	70560684	70560784	10:70560684-70560784	-
chr10	70589823	70589923	10:70589823-70589923	ENSG00000180644
chr10	70593387	70593491	10:70593387-70593491	ENSG00000180644
chr10	70597507	70597667	10:70597507-70597667	ENSG00000180644
chr10	70660835	70661107	10:70660835-70661107	ENSG00000138316
chr10	70662566	70662666	10:70662566-70662666	ENSG00000138316
chr10	70664828	70664950	10:70664828-70664950	ENSG00000138316
chr10	70672440	70672778	10:70672440-70672778	ENSG00000138316
chr10	70677576	70677676	10:70677576-70677676	ENSG00000138316
chr10	70697721	70697821	10:70697721-70697821	-
chr10	70700035	70700270	10:70700035-70700270	-
chr10	70723772	70725673	10:70723772-70725673	-
chr10	70728759	70728859	10:70728759-70728859	-
chr10	70742681	70742814	10:70742681-70742814	-
chr10	70759197	70759334	10:70759197-70759334	ENSG00000166220
chr10	70760018	70760118	10:70760018-70760118	ENSG00000166220
chr10	70785460	70797355	10:70785460-70797355	ENSG00000166220,ENSG00000231366
chr10	70815582	70815752	10:70815582-70815752	ENSG00000166224
chr10	70815788	70816236	10:70815788-70816236	ENSG00000231366,ENSG00000166224,ENSG00000166228
chr10	70816269	70816659	10:70816269-70816659	ENSG00000166224
chr10	70816766	70816871	10:70816766-70816871	ENSG00000166224
chr10	70845221	70845321	10:70845221-70845321	ENSG00000166224
chr10	70850648	70850792	10:70850648-70850792	ENSG00000166224
chr10	70856445	70856545	10:70856445-70856545	ENSG00000166224
chr10	70856579	70856679	10:70856579-70856679	ENSG00000166224
chr10	70880154	70880318	10:70880154-70880318	ENSG00000166228
chr10	70887849	70888629	10:70887849-70888629	ENSG00000166228
chr10	70891112	70891315	10:70891112-70891315	ENSG00000166228
chr10	70965252	70965352	10:70965252-70965352	ENSG00000259267
chr10	70993928	70995560	10:70993928-70995560	ENSG00000259267
chr10	71014094	71014194	10:71014094-71014194	ENSG00000259267
chr10	71078109	71079345	10:71078109-71079345	ENSG00000259267
chr10	71088184	71088311	10:71088184-71088311	-
chr10	71127827	71128068	10:71127827-71128068	-
chr10	71170158	71170258	10:71170158-71170258	-
chr10	71209044	71209373	10:71209044-71209373	ENSG00000285300,ENSG00000271409,ENSG00000259267,ENSG00000107731,ENSG00000237512
chr10	71212264	71212684	10:71212264-71212684	ENSG00000285300,ENSG00000271409,ENSG00000259267,ENSG00000107731,ENSG00000237512
chr10	71212814	71213057	10:71212814-71213057	ENSG00000285300,ENSG00000271409,ENSG00000107731,ENSG00000237512
chr10	71213622	71213722	10:71213622-71213722	ENSG00000285300,ENSG00000271409,ENSG00000107731,ENSG00000237512
chr10	71215154	71215254	10:71215154-71215254	ENSG00000107731,ENSG00000237512
chr10	71232487	71232680	10:71232487-71232680	-
chr10	71235447	71235578	10:71235447-71235578	-
chr10	71236636	71236736	10:71236636-71236736	-
chr10	71240050	71240150	10:71240050-71240150	-
chr10	71246477	71246581	10:71246477-71246581	-
chr10	71250081	71250194	10:71250081-71250194	-
chr10	71256873	71256987	10:71256873-71256987	-
chr10	71260744	71260844	10:71260744-71260844	-
chr10	71268207	71268341	10:71268207-71268341	-
chr10	71268767	71268867	10:71268767-71268867	-
chr10	71268899	71269144	10:71268899-71269144	ENSG00000285300,ENSG00000271409,ENSG00000259267
chr10	71270411	71270556	10:71270411-71270556	ENSG00000285300,ENSG00000271409,ENSG00000259267
chr10	71279153	71279253	10:71279153-71279253	ENSG00000285300,ENSG00000271409
chr10	71279391	71279589	10:71279391-71279589	ENSG00000285300,ENSG00000271409,ENSG00000259267
chr10	71284061	71284173	10:71284061-71284173	ENSG00000285300,ENSG00000271409,ENSG00000259267
chr10	71300388	71300613	10:71300388-71300613	-
chr10	71300847	71300983	10:71300847-71300983	-
chr10	71303901	71304030	10:71303901-71304030	-
chr10	71304223	71304329	10:71304223-71304329	-
chr10	71314262	71314514	10:71314262-71314514	ENSG00000198246
chr10	71319166	71319432	10:71319166-71319432	ENSG00000198246
chr10	71319599	71319806	10:71319599-71319806	ENSG00000198246
chr10	71320141	71320279	10:71320141-71320279	ENSG00000198246
chr10	71320577	71320731	10:71320577-71320731	ENSG00000198246
chr10	71334218	71334416	10:71334218-71334416	-
chr10	71334473	71334573	10:71334473-71334573	-
chr10	71335402	71335599	10:71335402-71335599	-
chr10	71343387	71343543	10:71343387-71343543	-
chr10	71354608	71354708	10:71354608-71354708	ENSG00000198246,ENSG00000279406
chr10	71358448	71358553	10:71358448-71358553	ENSG00000198246,ENSG00000279406
chr10	71359304	71359458	10:71359304-71359458	ENSG00000198246,ENSG00000279406
chr10	71376889	71377069	10:71376889-71377069	-
chr10	71377153	71377719	10:71377153-71377719	ENSG00000198246,ENSG00000279406
chr10	71384284	71384528	10:71384284-71384528	-
chr10	71396319	71396478	10:71396319-71396478	ENSG00000107736
chr10	71396564	71396678	10:71396564-71396678	ENSG00000107736
chr10	71445534	71445650	10:71445534-71445650	ENSG00000223817
chr10	71462954	71463054	10:71462954-71463054	-
chr10	71523904	71524104	10:71523904-71524104	ENSG00000223817
chr10	71548178	71548340	10:71548178-71548340	ENSG00000223817
chr10	71548376	71548481	10:71548376-71548481	ENSG00000223817
chr10	71581619	71581724	10:71581619-71581724	-
chr10	71598224	71598479	10:71598224-71598479	-
chr10	71598844	71599109	10:71598844-71599109	-
chr10	71609355	71609455	10:71609355-71609455	-
chr10	71616549	71616783	10:71616549-71616783	ENSG00000107736
chr10	71637497	71638920	10:71637497-71638920	-
chr10	71642618	71642749	10:71642618-71642749	-
chr10	71690417	71690538	10:71690417-71690538	-
chr10	71694992	71695118	10:71694992-71695118	-
chr10	71695247	71695347	10:71695247-71695347	-
chr10	71695591	71695691	10:71695591-71695691	-
chr10	71696750	71696920	10:71696750-71696920	-
chr10	71709741	71709841	10:71709741-71709841	ENSG00000107736
chr10	71710093	71710193	10:71710093-71710193	ENSG00000107736,ENSG00000214688
chr10	71711341	71711457	10:71711341-71711457	ENSG00000107736,ENSG00000214688
chr10	71712444	71712553	10:71712444-71712553	ENSG00000107736,ENSG00000214688
chr10	71712703	71713891	10:71712703-71713891	ENSG00000107736,ENSG00000214688
chr10	71713962	71714194	10:71713962-71714194	ENSG00000107736,ENSG00000214688
chr10	71714344	71714469	10:71714344-71714469	ENSG00000107736,ENSG00000214688
chr10	71714668	71714819	10:71714668-71714819	ENSG00000107736,ENSG00000214688
chr10	71719075	71719254	10:71719075-71719254	ENSG00000107736,ENSG00000214688
chr10	71726200	71726317	10:71726200-71726317	-
chr10	71727062	71727162	10:71727062-71727162	-
chr10	71727959	71728085	10:71727959-71728085	ENSG00000214688
chr10	71728183	71728283	10:71728183-71728283	-
chr10	71729306	71729406	10:71729306-71729406	-
chr10	71729494	71729611	10:71729494-71729611	-
chr10	71735970	71736070	10:71735970-71736070	ENSG00000214688
chr10	71739595	71739695	10:71739595-71739695	ENSG00000214688
chr10	71741795	71741895	10:71741795-71741895	ENSG00000214688
chr10	71746223	71746323	10:71746223-71746323	-
chr10	71746511	71746680	10:71746511-71746680	-
chr10	71747256	71747370	10:71747256-71747370	-
chr10	71747820	71748050	10:71747820-71748050	-
chr10	71748087	71748204	10:71748087-71748204	-
chr10	71748502	71748602	10:71748502-71748602	-
chr10	71748646	71749212	10:71748646-71749212	-
chr10	71751705	71751872	10:71751705-71751872	ENSG00000107738
chr10	71753954	71754076	10:71753954-71754076	ENSG00000107738
chr10	71757582	71757737	10:71757582-71757737	ENSG00000107738
chr10	71760481	71760630	10:71760481-71760630	ENSG00000107738
chr10	71762454	71762554	10:71762454-71762554	ENSG00000107738
chr10	71766146	71766247	10:71766146-71766247	ENSG00000107738
chr10	71766586	71766686	10:71766586-71766686	ENSG00000107738
chr10	71766758	71767468	10:71766758-71767468	ENSG00000107738,ENSG00000274824
chr10	71770524	71770699	10:71770524-71770699	ENSG00000107738
chr10	71770987	71771101	10:71770987-71771101	ENSG00000107738
chr10	71771824	71772006	10:71771824-71772006	ENSG00000107738
chr10	71772183	71772503	10:71772183-71772503	ENSG00000107738,ENSG00000274824
chr10	71773053	71773153	10:71773053-71773153	ENSG00000107738
chr10	71773343	71773896	10:71773343-71773896	ENSG00000107738,ENSG00000274824
chr10	71774939	71775039	10:71774939-71775039	ENSG00000107738
chr10	71776498	71776635	10:71776498-71776635	ENSG00000274824
chr10	71783367	71783558	10:71783367-71783558	ENSG00000274824
chr10	71801753	71801853	10:71801753-71801853	ENSG00000107736,ENSG00000274824
chr10	71805478	71805578	10:71805478-71805578	ENSG00000274824
chr10	71805857	71805992	10:71805857-71805992	ENSG00000274824
chr10	71811990	71812128	10:71811990-71812128	-
chr10	71813240	71813419	10:71813240-71813419	ENSG00000172650
chr10	71814908	71815014	10:71814908-71815014	ENSG00000274824,ENSG00000197746,ENSG00000172650
chr10	71815175	71815275	10:71815175-71815275	-
chr10	71816506	71817991	10:71816506-71817991	ENSG00000197746
chr10	71818117	71818255	10:71818117-71818255	ENSG00000197746
chr10	71819051	71819151	10:71819051-71819151	ENSG00000197746
chr10	71823607	71823742	10:71823607-71823742	ENSG00000197746
chr10	71829065	71829262	10:71829065-71829262	ENSG00000197746
chr10	71831761	71831861	10:71831761-71831861	-
chr10	71836013	71836530	10:71836013-71836530	ENSG00000238446
chr10	71836653	71836835	10:71836653-71836835	ENSG00000238446
chr10	71838696	71838878	10:71838696-71838878	ENSG00000238446
chr10	71839013	71839268	10:71839013-71839268	ENSG00000238446
chr10	71840184	71840407	10:71840184-71840407	ENSG00000238446
chr10	71842518	71842658	10:71842518-71842658	ENSG00000238446
chr10	71842705	71842805	10:71842705-71842805	ENSG00000238446
chr10	71843032	71843186	10:71843032-71843186	ENSG00000238446
chr10	71849098	71849198	10:71849098-71849198	ENSG00000197746,ENSG00000238446
chr10	71850189	71850323	10:71850189-71850323	ENSG00000197746
chr10	71850519	71850619	10:71850519-71850619	ENSG00000197746
chr10	71850726	71850877	10:71850726-71850877	ENSG00000197746
chr10	71850911	71851617	10:71850911-71851617	ENSG00000197746,ENSG00000238446
chr10	71851946	71852070	10:71851946-71852070	ENSG00000197746
chr10	71852475	71852575	10:71852475-71852575	ENSG00000197746
chr10	71853941	71854286	10:71853941-71854286	ENSG00000197746
chr10	71857551	71857703	10:71857551-71857703	ENSG00000197746
chr10	71859964	71860881	10:71859964-71860881	ENSG00000197746,ENSG00000230526
chr10	71862040	71862140	10:71862040-71862140	-
chr10	71871422	71871635	10:71871422-71871635	ENSG00000230526
chr10	71878216	71878333	10:71878216-71878333	ENSG00000230526
chr10	71883060	71883160	10:71883060-71883160	ENSG00000230526
chr10	71888780	71889142	10:71888780-71889142	ENSG00000230526
chr10	71891910	71892010	10:71891910-71892010	-
chr10	71896418	71896587	10:71896418-71896587	-
chr10	71896684	71896804	10:71896684-71896804	-
chr10	71900018	71900171	10:71900018-71900171	-
chr10	71903729	71903853	10:71903729-71903853	-
chr10	71906142	71906242	10:71906142-71906242	-
chr10	71907677	71907777	10:71907677-71907777	-
chr10	71910889	71910989	10:71910889-71910989	-
chr10	71921713	71921842	10:71921713-71921842	-
chr10	71921873	71921973	10:71921873-71921973	-
chr10	71922318	71922418	10:71922318-71922418	-
chr10	71956195	71956411	10:71956195-71956411	ENSG00000122863
chr10	71963469	71963693	10:71963469-71963693	ENSG00000122863
chr10	71964093	71964783	10:71964093-71964783	ENSG00000122863
chr10	71964901	71965123	10:71964901-71965123	ENSG00000122863
chr10	71965156	71965536	10:71965156-71965536	ENSG00000122863
chr10	71965655	71965930	10:71965655-71965930	ENSG00000122863
chr10	71966022	71966166	10:71966022-71966166	ENSG00000122863
chr10	71966241	71966343	10:71966241-71966343	ENSG00000122863
chr10	71966504	71966652	10:71966504-71966652	ENSG00000122863
chr10	71968722	71968963	10:71968722-71968963	ENSG00000122863
chr10	71969559	71969659	10:71969559-71969659	ENSG00000122863
chr10	71971394	71971536	10:71971394-71971536	-
chr10	71972102	71972216	10:71972102-71972216	-
chr10	71972464	71972706	10:71972464-71972706	-
chr10	71974461	71974891	10:71974461-71974891	-
chr10	71975112	71975257	10:71975112-71975257	-
chr10	71975349	71975474	10:71975349-71975474	-
chr10	71975573	71976293	10:71975573-71976293	-
chr10	71977977	71978081	10:71977977-71978081	-
chr10	71980888	71980988	10:71980888-71980988	-
chr10	71981054	71981795	10:71981054-71981795	-
chr10	71982382	71982512	10:71982382-71982512	-
chr10	71983794	71983910	10:71983794-71983910	-
chr10	71983952	71984052	10:71983952-71984052	-
chr10	71984626	71984794	10:71984626-71984794	-
chr10	71985068	71985242	10:71985068-71985242	-
chr10	71985518	71986415	10:71985518-71986415	-
chr10	71986842	71987641	10:71986842-71987641	-
chr10	71987946	71988061	10:71987946-71988061	-
chr10	71988845	71988977	10:71988845-71988977	-
chr10	71994282	71994382	10:71994282-71994382	-
chr10	71998948	71999167	10:71998948-71999167	-
chr10	71999280	71999408	10:71999280-71999408	-
chr10	71999442	71999876	10:71999442-71999876	-
chr10	72000049	72000163	10:72000049-72000163	-
chr10	72001104	72001204	10:72001104-72001204	-
chr10	72001260	72001479	10:72001260-72001479	-
chr10	72003116	72003229	10:72003116-72003229	-
chr10	72003291	72003391	10:72003291-72003391	-
chr10	72004393	72004998	10:72004393-72004998	-
chr10	72007841	72008084	10:72007841-72008084	-
chr10	72009322	72010349	10:72009322-72010349	-
chr10	72010812	72010931	10:72010812-72010931	-
chr10	72011568	72011868	10:72011568-72011868	-
chr10	72012231	72012453	10:72012231-72012453	-
chr10	72013199	72013460	10:72013199-72013460	-
chr10	72017223	72017862	10:72017223-72017862	-
chr10	72018173	72018358	10:72018173-72018358	-
chr10	72020395	72020495	10:72020395-72020495	-
chr10	72022203	72022303	10:72022203-72022303	-
chr10	72025912	72026012	10:72025912-72026012	-
chr10	72026882	72027112	10:72026882-72027112	-
chr10	72030872	72031057	10:72030872-72031057	-
chr10	72031522	72031622	10:72031522-72031622	-
chr10	72033600	72033704	10:72033600-72033704	-
chr10	72034189	72034485	10:72034189-72034485	-
chr10	72039583	72039728	10:72039583-72039728	-
chr10	72044422	72044816	10:72044422-72044816	ENSG00000272988
chr10	72044855	72044981	10:72044855-72044981	ENSG00000272988
chr10	72048554	72048654	10:72048554-72048654	ENSG00000272988
chr10	72048731	72048831	10:72048731-72048831	ENSG00000272988
chr10	72063302	72063433	10:72063302-72063433	ENSG00000272988,ENSG00000107742
chr10	72067011	72067111	10:72067011-72067111	ENSG00000107742
chr10	72088021	72088137	10:72088021-72088137	ENSG00000107742
chr10	72097883	72097987	10:72097883-72097987	ENSG00000107742
chr10	72099498	72099613	10:72099498-72099613	ENSG00000107742
chr10	72113118	72113418	10:72113118-72113418	-
chr10	72135848	72135948	10:72135848-72135948	-
chr10	72147026	72147126	10:72147026-72147126	-
chr10	72147216	72147459	10:72147216-72147459	-
chr10	72162043	72162208	10:72162043-72162208	-
chr10	72176890	72177051	10:72176890-72177051	ENSG00000200294
chr10	72186710	72187025	10:72186710-72187025	ENSG00000200294,ENSG00000226701
chr10	72189959	72190114	10:72189959-72190114	ENSG00000200294,ENSG00000226701
chr10	72190482	72190614	10:72190482-72190614	ENSG00000200294,ENSG00000226701
chr10	72194880	72194980	10:72194880-72194980	ENSG00000200294,ENSG00000226701
chr10	72211683	72211856	10:72211683-72211856	ENSG00000138303
chr10	72215798	72216467	10:72215798-72216467	ENSG00000138303,ENSG00000166295,ENSG00000200170
chr10	72216500	72216600	10:72216500-72216600	ENSG00000138303,ENSG00000166295,ENSG00000200170
chr10	72216642	72216935	10:72216642-72216935	ENSG00000138303,ENSG00000166295,ENSG00000200170
chr10	72216982	72217082	10:72216982-72217082	ENSG00000138303,ENSG00000166295,ENSG00000200170
chr10	72217128	72217228	10:72217128-72217228	ENSG00000138303,ENSG00000166295,ENSG00000200170
chr10	72217342	72217468	10:72217342-72217468	ENSG00000138303,ENSG00000166295,ENSG00000200170
chr10	72217533	72217706	10:72217533-72217706	ENSG00000138303,ENSG00000166295,ENSG00000200170
chr10	72220271	72220371	10:72220271-72220371	ENSG00000138303,ENSG00000166295,ENSG00000200170
chr10	72221706	72221840	10:72221706-72221840	ENSG00000138303,ENSG00000166295,ENSG00000200170
chr10	72222506	72222629	10:72222506-72222629	ENSG00000138303,ENSG00000166295,ENSG00000200170
chr10	72223325	72223437	10:72223325-72223437	ENSG00000138303,ENSG00000166295,ENSG00000200170
chr10	72225070	72225170	10:72225070-72225170	ENSG00000166295,ENSG00000200170
chr10	72226603	72226806	10:72226603-72226806	ENSG00000166295,ENSG00000200170
chr10	72229645	72229751	10:72229645-72229751	ENSG00000166295,ENSG00000200170
chr10	72230059	72230202	10:72230059-72230202	-
chr10	72242027	72242175	10:72242027-72242175	-
chr10	72242397	72242614	10:72242397-72242614	-
chr10	72242678	72243057	10:72242678-72243057	-
chr10	72243703	72243803	10:72243703-72243803	-
chr10	72243907	72244176	10:72243907-72244176	-
chr10	72244399	72244682	10:72244399-72244682	-
chr10	72245656	72245771	10:72245656-72245771	-
chr10	72245944	72246044	10:72245944-72246044	-
chr10	72246165	72246611	10:72246165-72246611	-
chr10	72247605	72247705	10:72247605-72247705	-
chr10	72247985	72248128	10:72247985-72248128	-
chr10	72248443	72249201	10:72248443-72249201	-
chr10	72250919	72251105	10:72250919-72251105	-
chr10	72251222	72251600	10:72251222-72251600	-
chr10	72254586	72255634	10:72254586-72255634	ENSG00000168209
chr10	72255684	72255854	10:72255684-72255854	-
chr10	72256067	72256237	10:72256067-72256237	-
chr10	72256530	72256666	10:72256530-72256666	-
chr10	72257172	72257520	10:72257172-72257520	-
chr10	72259082	72259226	10:72259082-72259226	-
chr10	72259807	72259965	10:72259807-72259965	-
chr10	72260342	72261438	10:72260342-72261438	ENSG00000168209
chr10	72261514	72261643	10:72261514-72261643	-
chr10	72261716	72261844	10:72261716-72261844	-
chr10	72261930	72262135	10:72261930-72262135	-
chr10	72262203	72262303	10:72262203-72262303	-
chr10	72262501	72262670	10:72262501-72262670	-
chr10	72263155	72263255	10:72263155-72263255	-
chr10	72263651	72263753	10:72263651-72263753	-
chr10	72265130	72265230	10:72265130-72265230	ENSG00000168209
chr10	72265823	72265961	10:72265823-72265961	ENSG00000168209
chr10	72265994	72266127	10:72265994-72266127	ENSG00000168209
chr10	72269958	72270058	10:72269958-72270058	ENSG00000168209
chr10	72271845	72271945	10:72271845-72271945	ENSG00000168209
chr10	72272427	72272558	10:72272427-72272558	ENSG00000168209
chr10	72272691	72274221	10:72272691-72274221	ENSG00000168209
chr10	72274292	72274422	10:72274292-72274422	ENSG00000168209
chr10	72274701	72274801	10:72274701-72274801	ENSG00000168209
chr10	72275030	72275545	10:72275030-72275545	-
chr10	72275591	72275739	10:72275591-72275739	-
chr10	72275868	72275968	10:72275868-72275968	-
chr10	72276062	72276344	10:72276062-72276344	-
chr10	72276662	72277075	10:72276662-72277075	ENSG00000168209
chr10	72277278	72277573	10:72277278-72277573	-
chr10	72277633	72278413	10:72277633-72278413	-
chr10	72278607	72278727	10:72278607-72278727	ENSG00000168209
chr10	72279149	72279249	10:72279149-72279249	-
chr10	72279673	72279773	10:72279673-72279773	-
chr10	72281085	72281203	10:72281085-72281203	-
chr10	72287119	72287219	10:72287119-72287219	-
chr10	72295471	72295571	10:72295471-72295571	-
chr10	72297140	72297567	10:72297140-72297567	-
chr10	72297690	72298518	10:72297690-72298518	-
chr10	72298604	72298704	10:72298604-72298704	-
chr10	72298863	72298963	10:72298863-72298963	-
chr10	72299189	72299289	10:72299189-72299289	-
chr10	72299350	72299489	10:72299350-72299489	-
chr10	72300630	72300767	10:72300630-72300767	-
chr10	72304802	72304902	10:72304802-72304902	-
chr10	72318926	72319026	10:72318926-72319026	-
chr10	72319141	72319374	10:72319141-72319374	-
chr10	72319493	72320174	10:72319493-72320174	-
chr10	72322227	72322412	10:72322227-72322412	-
chr10	72327566	72327666	10:72327566-72327666	-
chr10	72328420	72328659	10:72328420-72328659	-
chr10	72329872	72329972	10:72329872-72329972	-
chr10	72330124	72330237	10:72330124-72330237	-
chr10	72330896	72331038	10:72330896-72331038	ENSG00000148719
chr10	72331443	72331543	10:72331443-72331543	-
chr10	72331653	72331757	10:72331653-72331757	-
chr10	72331809	72332283	10:72331809-72332283	ENSG00000148719
chr10	72334613	72334865	10:72334613-72334865	-
chr10	72335043	72335172	10:72335043-72335172	ENSG00000148719
chr10	72335285	72335447	10:72335285-72335447	ENSG00000148719
chr10	72335522	72335687	10:72335522-72335687	ENSG00000148719
chr10	72338142	72338242	10:72338142-72338242	-
chr10	72338362	72338462	10:72338362-72338462	-
chr10	72340425	72340613	10:72340425-72340613	ENSG00000148719
chr10	72340649	72340749	10:72340649-72340749	ENSG00000148719
chr10	72340812	72340964	10:72340812-72340964	ENSG00000148719
chr10	72342093	72342267	10:72342093-72342267	ENSG00000148719
chr10	72343854	72344137	10:72343854-72344137	ENSG00000148719
chr10	72350637	72350752	10:72350637-72350752	ENSG00000148719
chr10	72352933	72353084	10:72352933-72353084	ENSG00000148719
chr10	72353764	72353954	10:72353764-72353954	ENSG00000148719
chr10	72354098	72355355	10:72354098-72355355	ENSG00000148719
chr10	72355528	72355684	10:72355528-72355684	ENSG00000148719
chr10	72355864	72356197	10:72355864-72356197	ENSG00000148719
chr10	72364534	72364660	10:72364534-72364660	ENSG00000148719
chr10	72365173	72365280	10:72365173-72365280	ENSG00000202513
chr10	72366170	72366270	10:72366170-72366270	ENSG00000202513
chr10	72367574	72367674	10:72367574-72367674	ENSG00000202513
chr10	72368998	72369098	10:72368998-72369098	ENSG00000202513
chr10	72369154	72369334	10:72369154-72369334	ENSG00000202513
chr10	72425221	72425591	10:72425221-72425591	ENSG00000202513
chr10	72425847	72426094	10:72425847-72426094	ENSG00000202513
chr10	72426414	72426529	10:72426414-72426529	ENSG00000202513
chr10	72466172	72466331	10:72466172-72466331	ENSG00000202513,ENSG00000282915,ENSG00000276531
chr10	72471396	72471496	10:72471396-72471496	ENSG00000282915,ENSG00000276531
chr10	72482626	72482828	10:72482626-72482828	ENSG00000202513,ENSG00000282915,ENSG00000276531
chr10	72486392	72486744	10:72486392-72486744	ENSG00000276531
chr10	72499354	72499454	10:72499354-72499454	ENSG00000226163
chr10	72500281	72500475	10:72500281-72500475	ENSG00000107745,ENSG00000226163
chr10	72503478	72503578	10:72503478-72503578	ENSG00000107745,ENSG00000226163
chr10	72525339	72525468	10:72525339-72525468	ENSG00000107745
chr10	72565030	72565130	10:72565030-72565130	ENSG00000230609,ENSG00000272536
chr10	72568130	72568275	10:72568130-72568275	ENSG00000230609,ENSG00000272536
chr10	72574782	72574882	10:72574782-72574882	ENSG00000230609,ENSG00000272536
chr10	72583232	72583332	10:72583232-72583332	ENSG00000272536
chr10	72615163	72615265	10:72615163-72615265	ENSG00000201881
chr10	72616522	72616622	10:72616522-72616622	ENSG00000201881
chr10	72625600	72625800	10:72625600-72625800	ENSG00000107745,ENSG00000201881
chr10	72626026	72626387	10:72626026-72626387	ENSG00000107745,ENSG00000231471,ENSG00000238215,ENSG00000201881
chr10	72631110	72631253	10:72631110-72631253	ENSG00000107745,ENSG00000231471,ENSG00000238215,ENSG00000201881
chr10	72637467	72637572	10:72637467-72637572	ENSG00000231471,ENSG00000238215,ENSG00000201881
chr10	72637802	72637980	10:72637802-72637980	ENSG00000231471,ENSG00000238215,ENSG00000201881
chr10	72681130	72681230	10:72681130-72681230	ENSG00000201881
chr10	72691569	72691669	10:72691569-72691669	ENSG00000156026
chr10	72691844	72692639	10:72691844-72692639	ENSG00000201881,ENSG00000156026,ENSG00000266719
chr10	72698543	72698656	10:72698543-72698656	ENSG00000156026,ENSG00000266719
chr10	72707348	72707454	10:72707348-72707454	ENSG00000156026,ENSG00000266719,ENSG00000280166
chr10	72738664	72738764	10:72738664-72738764	ENSG00000266719,ENSG00000280166
chr10	72744505	72744623	10:72744505-72744623	ENSG00000266719,ENSG00000280166
chr10	72749958	72750058	10:72749958-72750058	ENSG00000266719,ENSG00000280166,ENSG00000279502,ENSG00000272627
chr10	72758325	72758440	10:72758325-72758440	ENSG00000266719,ENSG00000279502,ENSG00000272627
chr10	72763058	72763158	10:72763058-72763158	ENSG00000266719,ENSG00000279502,ENSG00000272627
chr10	72784649	72784904	10:72784649-72784904	ENSG00000266719,ENSG00000280166,ENSG00000279502,ENSG00000272627
chr10	72788513	72788613	10:72788513-72788613	ENSG00000272627
chr10	72789136	72789236	10:72789136-72789236	-
chr10	72820570	72825268	10:72820570-72825268	-
chr10	72834474	72834813	10:72834474-72834813	-
chr10	72860801	72860904	10:72860801-72860904	ENSG00000156026,ENSG00000138315
chr10	72861086	72861193	10:72861086-72861193	ENSG00000156026,ENSG00000138315
chr10	72861490	72861595	10:72861490-72861595	ENSG00000156026,ENSG00000138315
chr10	72865475	72865681	10:72865475-72865681	ENSG00000156026,ENSG00000138315
chr10	72868774	72868886	10:72868774-72868886	ENSG00000156026,ENSG00000138315
chr10	72921788	72921888	10:72921788-72921888	ENSG00000138315,ENSG00000215086,ENSG00000138308
chr10	72936506	72936606	10:72936506-72936606	ENSG00000138315,ENSG00000215086,ENSG00000138308,ENSG00000213700
chr10	72942548	72942648	10:72942548-72942648	ENSG00000138315,ENSG00000138308,ENSG00000213700
chr10	72984601	72984758	10:72984601-72984758	ENSG00000138308,ENSG00000213700
chr10	73034036	73034175	10:73034036-73034175	ENSG00000213700,ENSG00000237768
chr10	73039930	73040030	10:73039930-73040030	ENSG00000213700,ENSG00000237768
chr10	73059837	73060036	10:73059837-73060036	ENSG00000213700,ENSG00000232646,ENSG00000237768,ENSG00000201047
chr10	73062437	73062568	10:73062437-73062568	ENSG00000213700,ENSG00000232646,ENSG00000237768,ENSG00000201047
chr10	73093703	73093876	10:73093703-73093876	ENSG00000122884,ENSG00000237768,ENSG00000201047,ENSG00000272599,ENSG00000221164
chr10	73095525	73095625	10:73095525-73095625	ENSG00000122884,ENSG00000201047,ENSG00000272630,ENSG00000272599,ENSG00000221164
chr10	73096077	73096294	10:73096077-73096294	ENSG00000122884,ENSG00000237768,ENSG00000201047,ENSG00000272630,ENSG00000166321,ENSG00000272599,ENSG00000221164
chr10	73096444	73097435	10:73096444-73097435	ENSG00000122884,ENSG00000237768,ENSG00000201047,ENSG00000272630,ENSG00000166321,ENSG00000272599,ENSG00000221164,ENSG00000122882,ENSG00000199201
chr10	73097654	73097754	10:73097654-73097754	ENSG00000122884,ENSG00000201047,ENSG00000272630,ENSG00000272599,ENSG00000221164
chr10	73098813	73098920	10:73098813-73098920	ENSG00000122884,ENSG00000237768,ENSG00000201047,ENSG00000272630,ENSG00000166321,ENSG00000272599,ENSG00000221164
chr10	73103559	73103659	10:73103559-73103659	ENSG00000122884,ENSG00000201047,ENSG00000272630,ENSG00000166321,ENSG00000272599,ENSG00000221164
chr10	73109882	73109998	10:73109882-73109998	ENSG00000272630,ENSG00000166321,ENSG00000272599,ENSG00000221164
chr10	73110363	73110541	10:73110363-73110541	ENSG00000122884,ENSG00000237768,ENSG00000201047,ENSG00000272630,ENSG00000166321,ENSG00000272599,ENSG00000221164
chr10	73167698	73167829	10:73167698-73167829	ENSG00000122882,ENSG00000138286,ENSG00000199201
chr10	73167972	73168417	10:73167972-73168417	ENSG00000272599,ENSG00000221164,ENSG00000122882,ENSG00000138286,ENSG00000199201,ENSG00000227382
chr10	73168535	73168635	10:73168535-73168635	ENSG00000122882,ENSG00000138286,ENSG00000199201
chr10	73208372	73208472	10:73208372-73208472	ENSG00000138286,ENSG00000199201,ENSG00000227382
chr10	73246501	73246621	10:73246501-73246621	ENSG00000213551,ENSG00000288559,ENSG00000236756,ENSG00000182180,ENSG00000227540
chr10	73246832	73247675	10:73246832-73247675	ENSG00000213551,ENSG00000288559,ENSG00000236756,ENSG00000182180,ENSG00000227540,ENSG00000200356
chr10	73251988	73252088	10:73251988-73252088	ENSG00000213551,ENSG00000288559,ENSG00000236756,ENSG00000182180,ENSG00000227540,ENSG00000200356
chr10	73252147	73252247	10:73252147-73252247	ENSG00000213551,ENSG00000288559,ENSG00000236756,ENSG00000182180,ENSG00000227540
chr10	73252376	73253162	10:73252376-73253162	ENSG00000213551,ENSG00000288559,ENSG00000236756,ENSG00000182180,ENSG00000227540,ENSG00000200356
chr10	73253206	73253319	10:73253206-73253319	ENSG00000213551,ENSG00000288559,ENSG00000236756,ENSG00000182180,ENSG00000227540,ENSG00000200356
chr10	73254281	73254444	10:73254281-73254444	ENSG00000213551,ENSG00000288559,ENSG00000236756,ENSG00000182180,ENSG00000227540,ENSG00000200356
chr10	73358507	73358614	10:73358507-73358614	ENSG00000156042,ENSG00000200356,ENSG00000207473,ENSG00000233144
chr10	73358697	73359001	10:73358697-73359001	ENSG00000156042,ENSG00000200356,ENSG00000207473,ENSG00000233144
chr10	73413668	73414182	10:73413668-73414182	ENSG00000138279,ENSG00000233144,ENSG00000229659,ENSG00000166343
chr10	73414343	73414598	10:73414343-73414598	ENSG00000138279,ENSG00000233144,ENSG00000229659,ENSG00000166343
chr10	73418861	73418961	10:73418861-73418961	ENSG00000138279,ENSG00000233144,ENSG00000229659,ENSG00000166343
chr10	73420711	73420823	10:73420711-73420823	ENSG00000138279,ENSG00000233144,ENSG00000229659,ENSG00000166343
chr10	73461762	73461909	10:73461762-73461909	ENSG00000233144,ENSG00000166343,ENSG00000107758
chr10	73469472	73469576	10:73469472-73469576	ENSG00000233144,ENSG00000107758
chr10	73473583	73473824	10:73473583-73473824	ENSG00000107758
chr10	73491742	73491842	10:73491742-73491842	ENSG00000107758,ENSG00000221817
chr10	73495245	73496338	10:73495245-73496338	ENSG00000107758,ENSG00000221817
chr10	73497219	73497325	10:73497219-73497325	ENSG00000107758,ENSG00000221817
chr10	73500184	73500284	10:73500184-73500284	ENSG00000107758,ENSG00000221817
chr10	73507696	73507796	10:73507696-73507796	ENSG00000221817
chr10	73510205	73510305	10:73510205-73510305	-
chr10	73515069	73515181	10:73515069-73515181	ENSG00000207327,ENSG00000172650
chr10	73529365	73529626	10:73529365-73529626	ENSG00000166348,ENSG00000207327,ENSG00000237139,ENSG00000177791,ENSG00000172650
chr10	73543007	73543216	10:73543007-73543216	ENSG00000166348,ENSG00000237139
chr10	73553336	73553589	10:73553336-73553589	ENSG00000166348,ENSG00000237139
chr10	73554815	73554936	10:73554815-73554936	ENSG00000166348,ENSG00000237139
chr10	73576212	73576512	10:73576212-73576512	ENSG00000166348
chr10	73578390	73578495	10:73578390-73578495	ENSG00000166348
chr10	73578564	73579023	10:73578564-73579023	ENSG00000166348
chr10	73585489	73585599	10:73585489-73585599	ENSG00000166348
chr10	73586054	73586154	10:73586054-73586154	ENSG00000166348
chr10	73586784	73586977	10:73586784-73586977	ENSG00000166348
chr10	73588261	73588372	10:73588261-73588372	ENSG00000166348
chr10	73589647	73589931	10:73589647-73589931	ENSG00000166348
chr10	73591170	73591382	10:73591170-73591382	ENSG00000166348
chr10	73591997	73592138	10:73591997-73592138	ENSG00000166348
chr10	73592722	73592824	10:73592722-73592824	ENSG00000166348
chr10	73593304	73593446	10:73593304-73593446	ENSG00000166348
chr10	73593809	73593946	10:73593809-73593946	ENSG00000166348
chr10	73607533	73607733	10:73607533-73607733	-
chr10	73620580	73620680	10:73620580-73620680	ENSG00000268584
chr10	73625470	73625570	10:73625470-73625570	ENSG00000166348,ENSG00000268584,ENSG00000272791
chr10	73625606	73626292	10:73625606-73626292	ENSG00000166348,ENSG00000207327,ENSG00000237139,ENSG00000268584,ENSG00000272791
chr10	73639515	73639684	10:73639515-73639684	ENSG00000268584,ENSG00000272791,ENSG00000177791
chr10	73644247	73644414	10:73644247-73644414	ENSG00000207327,ENSG00000237139,ENSG00000268584,ENSG00000272791,ENSG00000177791,ENSG00000166317,ENSG00000271848
chr10	73644564	73644664	10:73644564-73644664	ENSG00000207327,ENSG00000177791
chr10	73646448	73646603	10:73646448-73646603	ENSG00000207327,ENSG00000177791,ENSG00000166317,ENSG00000271848
chr10	73646724	73646824	10:73646724-73646824	ENSG00000207327,ENSG00000177791,ENSG00000166317,ENSG00000271848
chr10	73646941	73647041	10:73646941-73647041	ENSG00000207327,ENSG00000177791,ENSG00000166317,ENSG00000271848
chr10	73647774	73647995	10:73647774-73647995	ENSG00000207327,ENSG00000177791,ENSG00000166317,ENSG00000271848
chr10	73716497	73716597	10:73716497-73716597	ENSG00000252072,ENSG00000272140
chr10	73717708	73717836	10:73717708-73717836	ENSG00000172650,ENSG00000252072,ENSG00000272140
chr10	73729310	73729441	10:73729310-73729441	ENSG00000242288,ENSG00000271816,ENSG00000235316,ENSG00000250959,ENSG00000242338,ENSG00000252072,ENSG00000272140
chr10	73730255	73730809	10:73730255-73730809	ENSG00000172650,ENSG00000242288,ENSG00000271816,ENSG00000176986,ENSG00000279088,ENSG00000270808,ENSG00000235316,ENSG00000250959,ENSG00000242338,ENSG00000252072,ENSG00000272140
chr10	73731092	73731228	10:73731092-73731228	ENSG00000242288,ENSG00000271816,ENSG00000176986,ENSG00000279088,ENSG00000270808,ENSG00000235316,ENSG00000250959,ENSG00000242338
chr10	73736305	73736405	10:73736305-73736405	ENSG00000242288,ENSG00000271816,ENSG00000176986,ENSG00000279088,ENSG00000270808,ENSG00000235316,ENSG00000250959,ENSG00000242338
chr10	73742285	73742402	10:73742285-73742402	ENSG00000242288,ENSG00000271816,ENSG00000176986,ENSG00000279088,ENSG00000270808,ENSG00000235316,ENSG00000250959,ENSG00000242338
chr10	73743184	73743293	10:73743184-73743293	ENSG00000242288,ENSG00000271816,ENSG00000176986,ENSG00000279088,ENSG00000270808,ENSG00000235316,ENSG00000250959,ENSG00000242338
chr10	73743775	73743965	10:73743775-73743965	ENSG00000242288,ENSG00000271816,ENSG00000176986,ENSG00000279088,ENSG00000270808,ENSG00000235316,ENSG00000250959,ENSG00000242338
chr10	73744000	73744853	10:73744000-73744853	ENSG00000242288,ENSG00000271816,ENSG00000176986,ENSG00000279088,ENSG00000270808,ENSG00000235316,ENSG00000250959,ENSG00000242338,ENSG00000252072
chr10	73751422	73751532	10:73751422-73751532	ENSG00000172650,ENSG00000176986,ENSG00000279088,ENSG00000270808
chr10	73755881	73756094	10:73755881-73756094	ENSG00000176986
chr10	73770245	73770345	10:73770245-73770345	ENSG00000172586,ENSG00000196968,ENSG00000279689,ENSG00000176986
chr10	73771802	73772088	10:73771802-73772088	ENSG00000172586,ENSG00000196968,ENSG00000279689,ENSG00000176986
chr10	73772157	73773074	10:73772157-73773074	ENSG00000172586,ENSG00000196968,ENSG00000279689,ENSG00000176986
chr10	73774684	73774784	10:73774684-73774784	ENSG00000196968,ENSG00000279689,ENSG00000176986
chr10	73774839	73774988	10:73774839-73774988	ENSG00000196968,ENSG00000279689,ENSG00000176986
chr10	73776833	73777076	10:73776833-73777076	ENSG00000172586,ENSG00000196968,ENSG00000279689
chr10	73781712	73782315	10:73781712-73782315	ENSG00000214655,ENSG00000172586,ENSG00000196968,ENSG00000279689
chr10	73784367	73784559	10:73784367-73784559	ENSG00000214655,ENSG00000172586
chr10	73785215	73785814	10:73785215-73785814	ENSG00000272589,ENSG00000280238,ENSG00000214655,ENSG00000172586
chr10	73785903	73786054	10:73785903-73786054	ENSG00000280238,ENSG00000214655,ENSG00000172586
chr10	73786188	73786484	10:73786188-73786484	ENSG00000280238,ENSG00000214655,ENSG00000172586
chr10	73792843	73792948	10:73792843-73792948	ENSG00000272589,ENSG00000280238,ENSG00000214655
chr10	73795701	73796000	10:73795701-73796000	ENSG00000166507,ENSG00000272916,ENSG00000272589,ENSG00000280238,ENSG00000214655
chr10	73797892	73798004	10:73797892-73798004	ENSG00000272916,ENSG00000272589,ENSG00000280238,ENSG00000214655
chr10	73802243	73802572	10:73802243-73802572	ENSG00000166507,ENSG00000272916,ENSG00000272589,ENSG00000214655
chr10	73803101	73803201	10:73803101-73803201	ENSG00000166507,ENSG00000272916,ENSG00000272589,ENSG00000214655
chr10	73808627	73808776	10:73808627-73808776	ENSG00000224195,ENSG00000166507,ENSG00000272916,ENSG00000272589,ENSG00000214655
chr10	73809221	73809345	10:73809221-73809345	ENSG00000224195,ENSG00000166507,ENSG00000272916,ENSG00000272589,ENSG00000214655
chr10	73811108	73811281	10:73811108-73811281	ENSG00000224195,ENSG00000166507,ENSG00000272916
chr10	73811381	73812513	10:73811381-73812513	ENSG00000224195,ENSG00000148660,ENSG00000166507,ENSG00000272916,ENSG00000272589,ENSG00000214655
chr10	73813380	73813480	10:73813380-73813480	ENSG00000224195,ENSG00000166507,ENSG00000272916
chr10	73813516	73813736	10:73813516-73813736	ENSG00000224195,ENSG00000166507,ENSG00000272916
chr10	73814898	73815062	10:73814898-73815062	ENSG00000224195,ENSG00000166507,ENSG00000272916
chr10	73815286	73815425	10:73815286-73815425	ENSG00000224195,ENSG00000166507,ENSG00000272916
chr10	73817171	73817271	10:73817171-73817271	ENSG00000224195,ENSG00000166507,ENSG00000272916
chr10	73817796	73817896	10:73817796-73817896	ENSG00000224195,ENSG00000166507,ENSG00000272916
chr10	73831586	73831686	10:73831586-73831686	ENSG00000229990
chr10	73849162	73849262	10:73849162-73849262	ENSG00000229990,ENSG00000148660
chr10	73855660	73855760	10:73855660-73855760	ENSG00000148660
chr10	73858486	73858625	10:73858486-73858625	ENSG00000148660
chr10	73859888	73860001	10:73859888-73860001	ENSG00000229990,ENSG00000148660
chr10	73868112	73868212	10:73868112-73868212	ENSG00000148660
chr10	73871331	73871431	10:73871331-73871431	ENSG00000148660
chr10	73872950	73873081	10:73872950-73873081	ENSG00000148660
chr10	73873193	73873430	10:73873193-73873430	ENSG00000148660
chr10	73873747	73873866	10:73873747-73873866	ENSG00000148660
chr10	73873957	73874118	10:73873957-73874118	ENSG00000148660
chr10	73874155	73874268	10:73874155-73874268	ENSG00000148660
chr10	73874317	73874966	10:73874317-73874966	ENSG00000148660
chr10	73876351	73876451	10:73876351-73876451	ENSG00000148660
chr10	73877906	73878038	10:73877906-73878038	-
chr10	73879739	73879870	10:73879739-73879870	ENSG00000148660
chr10	73886161	73886407	10:73886161-73886407	-
chr10	73886906	73887010	10:73886906-73887010	-
chr10	73887248	73887909	10:73887248-73887909	-
chr10	73906727	73906964	10:73906727-73906964	ENSG00000122861
chr10	73907190	73907390	10:73907190-73907390	ENSG00000122861
chr10	73909581	73909681	10:73909581-73909681	ENSG00000122861
chr10	73911089	73911334	10:73911089-73911334	ENSG00000222047,ENSG00000122861
chr10	73917606	73917706	10:73917606-73917706	ENSG00000222047,ENSG00000122861
chr10	73921085	73921221	10:73921085-73921221	ENSG00000222047,ENSG00000122861
chr10	73921861	73921963	10:73921861-73921963	ENSG00000222047,ENSG00000122861
chr10	73940685	73940846	10:73940685-73940846	-
chr10	73940957	73941057	10:73940957-73941057	-
chr10	73956447	73956617	10:73956447-73956617	-
chr10	73966221	73966444	10:73966221-73966444	-
chr10	73968380	73968546	10:73968380-73968546	-
chr10	73979232	73979332	10:73979232-73979332	-
chr10	73979441	73979650	10:73979441-73979650	-
chr10	73980307	73980407	10:73980307-73980407	-
chr10	73989695	73989795	10:73989695-73989795	-
chr10	73993559	73993659	10:73993559-73993659	ENSG00000035403
chr10	73997541	73998680	10:73997541-73998680	ENSG00000225761,ENSG00000035403
chr10	73998812	73999656	10:73998812-73999656	ENSG00000225761,ENSG00000035403
chr10	73999781	73999881	10:73999781-73999881	ENSG00000035403
chr10	74002408	74002508	10:74002408-74002508	ENSG00000225761,ENSG00000035403
chr10	74003545	74003650	10:74003545-74003650	ENSG00000225761,ENSG00000035403
chr10	74015808	74015913	10:74015808-74015913	ENSG00000225761
chr10	74021037	74021137	10:74021037-74021137	-
chr10	74021641	74021870	10:74021641-74021870	-
chr10	74022913	74023080	10:74022913-74023080	-
chr10	74024337	74024437	10:74024337-74024437	-
chr10	74030267	74030367	10:74030267-74030367	-
chr10	74033351	74033519	10:74033351-74033519	-
chr10	74034672	74034879	10:74034672-74034879	-
chr10	74035320	74035429	10:74035320-74035429	ENSG00000035403
chr10	74038430	74038566	10:74038430-74038566	-
chr10	74038990	74039145	10:74038990-74039145	ENSG00000172650,ENSG00000035403
chr10	74039669	74040110	10:74039669-74040110	ENSG00000172650,ENSG00000035403
chr10	74040230	74040330	10:74040230-74040330	ENSG00000035403
chr10	74040408	74040639	10:74040408-74040639	ENSG00000035403
chr10	74040760	74040963	10:74040760-74040963	ENSG00000035403
chr10	74043830	74043940	10:74043830-74043940	-
chr10	74043984	74044084	10:74043984-74044084	-
chr10	74045263	74045373	10:74045263-74045373	ENSG00000035403
chr10	74048248	74048351	10:74048248-74048351	ENSG00000035403
chr10	74049459	74049559	10:74049459-74049559	-
chr10	74049812	74050109	10:74049812-74050109	-
chr10	74051100	74051232	10:74051100-74051232	-
chr10	74054628	74054778	10:74054628-74054778	-
chr10	74059338	74059550	10:74059338-74059550	-
chr10	74061113	74061213	10:74061113-74061213	-
chr10	74066164	74066291	10:74066164-74066291	-
chr10	74066390	74066490	10:74066390-74066490	-
chr10	74070807	74070907	10:74070807-74070907	-
chr10	74071318	74071496	10:74071318-74071496	-
chr10	74072041	74072141	10:74072041-74072141	-
chr10	74072244	74072476	10:74072244-74072476	-
chr10	74072545	74073003	10:74072545-74073003	-
chr10	74074103	74074214	10:74074103-74074214	-
chr10	74076417	74076579	10:74076417-74076579	-
chr10	74078522	74078622	10:74078522-74078622	-
chr10	74079097	74079307	10:74079097-74079307	-
chr10	74080670	74080850	10:74080670-74080850	-
chr10	74082135	74082353	10:74082135-74082353	-
chr10	74086725	74086842	10:74086725-74086842	-
chr10	74098614	74098714	10:74098614-74098714	-
chr10	74101849	74101949	10:74101849-74101949	-
chr10	74103953	74104199	10:74103953-74104199	-
chr10	74104353	74104453	10:74104353-74104453	-
chr10	74107200	74107305	10:74107200-74107305	-
chr10	74110065	74110165	10:74110065-74110165	-
chr10	74111705	74111805	10:74111705-74111805	-
chr10	74112190	74112290	10:74112190-74112290	-
chr10	74112598	74112749	10:74112598-74112749	-
chr10	74112844	74112953	10:74112844-74112953	-
chr10	74113825	74113950	10:74113825-74113950	-
chr10	74113991	74114208	10:74113991-74114208	-
chr10	74115113	74115345	10:74115113-74115345	-
chr10	74118945	74119048	10:74118945-74119048	-
chr10	74120301	74120401	10:74120301-74120401	-
chr10	74122178	74122331	10:74122178-74122331	-
chr10	74122542	74122642	10:74122542-74122642	-
chr10	74132089	74132230	10:74132089-74132230	ENSG00000185009
chr10	74141245	74141345	10:74141245-74141345	-
chr10	74150535	74151734	10:74150535-74151734	ENSG00000156110,ENSG00000185009
chr10	74151880	74151983	10:74151880-74151983	ENSG00000156110,ENSG00000185009
chr10	74152795	74152895	10:74152795-74152895	ENSG00000156110,ENSG00000185009
chr10	74160119	74160219	10:74160119-74160219	ENSG00000185009
chr10	74160512	74160612	10:74160512-74160612	ENSG00000185009
chr10	74165926	74166026	10:74165926-74166026	-
chr10	74167879	74167979	10:74167879-74167979	-
chr10	74169027	74169181	10:74169027-74169181	ENSG00000156110,ENSG00000185009
chr10	74176011	74176203	10:74176011-74176203	ENSG00000156110
chr10	74176271	74177380	10:74176271-74177380	ENSG00000156110,ENSG00000185009
chr10	74181570	74181670	10:74181570-74181670	ENSG00000156110
chr10	74181847	74181947	10:74181847-74181947	ENSG00000156110
chr10	74185726	74185898	10:74185726-74185898	ENSG00000156110
chr10	74190104	74190581	10:74190104-74190581	-
chr10	74197441	74197541	10:74197441-74197541	ENSG00000172650
chr10	74204901	74205003	10:74204901-74205003	-
chr10	74207885	74207998	10:74207885-74207998	-
chr10	74208136	74208236	10:74208136-74208236	-
chr10	74212094	74212194	10:74212094-74212194	-
chr10	74228156	74228381	10:74228156-74228381	-
chr10	74243865	74244949	10:74243865-74244949	-
chr10	74246651	74246847	10:74246651-74246847	-
chr10	74261422	74261522	10:74261422-74261522	-
chr10	74266138	74266289	10:74266138-74266289	-
chr10	74275488	74275588	10:74275488-74275588	-
chr10	74275651	74275751	10:74275651-74275751	-
chr10	74281856	74281971	10:74281856-74281971	-
chr10	74283455	74283555	10:74283455-74283555	-
chr10	74285413	74290178	10:74285413-74290178	-
chr10	74294105	74294334	10:74294105-74294334	-
chr10	74312280	74312394	10:74312280-74312394	ENSG00000156110
chr10	74345855	74347071	10:74345855-74347071	ENSG00000214629,ENSG00000236900
chr10	74364942	74365042	10:74364942-74365042	ENSG00000214629,ENSG00000236900
chr10	74418341	74418512	10:74418341-74418512	ENSG00000213731,ENSG00000214629
chr10	74423756	74423856	10:74423756-74423856	ENSG00000213731
chr10	74428261	74428372	10:74428261-74428372	ENSG00000213731
chr10	74448272	74448372	10:74448272-74448372	-
chr10	74460196	74460296	10:74460196-74460296	-
chr10	74460680	74461106	10:74460680-74461106	-
chr10	74461151	74461251	10:74461151-74461251	-
chr10	74476236	74476382	10:74476236-74476382	-
chr10	74486811	74486953	10:74486811-74486953	ENSG00000214629
chr10	74491246	74491398	10:74491246-74491398	-
chr10	74496928	74497088	10:74496928-74497088	-
chr10	74498349	74498459	10:74498349-74498459	-
chr10	74500123	74500223	10:74500123-74500223	-
chr10	74501009	74501111	10:74501009-74501111	ENSG00000226253,ENSG00000232342
chr10	74508667	74508767	10:74508667-74508767	ENSG00000226253,ENSG00000232342
chr10	74529919	74530025	10:74529919-74530025	ENSG00000206756,ENSG00000226253,ENSG00000232342
chr10	74541381	74542376	10:74541381-74542376	ENSG00000206756,ENSG00000226253,ENSG00000232342
chr10	74564824	74564996	10:74564824-74564996	ENSG00000271710,ENSG00000206756
chr10	74581315	74581417	10:74581315-74581417	ENSG00000271710,ENSG00000206756
chr10	74583685	74583870	10:74583685-74583870	-
chr10	74584207	74584307	10:74584207-74584307	ENSG00000206756
chr10	74585478	74585669	10:74585478-74585669	ENSG00000271710
chr10	74585736	74585993	10:74585736-74585993	ENSG00000271710
chr10	74589286	74589800	10:74589286-74589800	ENSG00000214626,ENSG00000271710,ENSG00000206756
chr10	74593292	74593944	10:74593292-74593944	ENSG00000214626,ENSG00000271710,ENSG00000206756
chr10	74594010	74594119	10:74594010-74594119	ENSG00000271710
chr10	74597573	74597673	10:74597573-74597673	ENSG00000271710
chr10	74598517	74598676	10:74598517-74598676	ENSG00000271710
chr10	74598964	74599256	10:74598964-74599256	ENSG00000271710
chr10	74599301	74599401	10:74599301-74599401	ENSG00000271710
chr10	74668663	74668763	10:74668663-74668763	ENSG00000214626,ENSG00000271710
chr10	74669949	74670065	10:74669949-74670065	ENSG00000214626,ENSG00000271710,ENSG00000156110
chr10	74683729	74683829	10:74683729-74683829	ENSG00000214626,ENSG00000271710
chr10	74695886	74696046	10:74695886-74696046	ENSG00000213525,ENSG00000214626,ENSG00000271710
chr10	74732365	74732486	10:74732365-74732486	ENSG00000213525
chr10	74796652	74796752	10:74796652-74796752	-
chr10	74824385	74824519	10:74824385-74824519	ENSG00000156650,ENSG00000272748
chr10	74824913	74827260	10:74824913-74827260	ENSG00000156650,ENSG00000272748
chr10	74842283	74842462	10:74842283-74842462	ENSG00000156650
chr10	74853341	74853441	10:74853341-74853441	-
chr10	74871781	74871881	10:74871781-74871881	-
chr10	74873342	74873494	10:74873342-74873494	-
chr10	74887686	74887786	10:74887686-74887786	-
chr10	74888128	74888229	10:74888128-74888229	-
chr10	74898938	74899038	10:74898938-74899038	-
chr10	74901985	74902122	10:74901985-74902122	-
chr10	74911139	74911239	10:74911139-74911239	-
chr10	74911541	74911641	10:74911541-74911641	-
chr10	74913453	74913553	10:74913453-74913553	-
chr10	74913655	74913755	10:74913655-74913755	-
chr10	74924320	74924618	10:74924320-74924618	-
chr10	74924731	74924831	10:74924731-74924831	-
chr10	74925937	74926037	10:74925937-74926037	-
chr10	74926710	74926810	10:74926710-74926810	-
chr10	74942309	74942409	10:74942309-74942409	-
chr10	74951325	74951425	10:74951325-74951425	-
chr10	74965433	74965533	10:74965433-74965533	-
chr10	74966034	74966134	10:74966034-74966134	-
chr10	75013032	75013132	10:75013032-75013132	ENSG00000227186,ENSG00000234149,ENSG00000156650
chr10	75013328	75013428	10:75013328-75013428	ENSG00000227186,ENSG00000234149,ENSG00000156650
chr10	75014100	75014210	10:75014100-75014210	ENSG00000227186,ENSG00000234149,ENSG00000156650
chr10	75018362	75018462	10:75018362-75018462	ENSG00000227186,ENSG00000234149,ENSG00000156650
chr10	75018776	75018876	10:75018776-75018876	ENSG00000227186,ENSG00000234149,ENSG00000156650
chr10	75038330	75038432	10:75038330-75038432	ENSG00000285810,ENSG00000188716,ENSG00000227186,ENSG00000234149
chr10	75045859	75046000	10:75045859-75046000	ENSG00000285810,ENSG00000188716,ENSG00000234149
chr10	75087091	75087191	10:75087091-75087191	ENSG00000237882,ENSG00000188716
chr10	75089981	75090116	10:75089981-75090116	ENSG00000156671,ENSG00000079393,ENSG00000237882,ENSG00000188716
chr10	75099936	75100189	10:75099936-75100189	ENSG00000079393
chr10	75102139	75102335	10:75102139-75102335	ENSG00000079393
chr10	75105089	75105206	10:75105089-75105206	ENSG00000156671,ENSG00000079393
chr10	75110397	75110497	10:75110397-75110497	ENSG00000156671,ENSG00000079393
chr10	75110575	75110771	10:75110575-75110771	ENSG00000156671,ENSG00000079393
chr10	75110854	75111159	10:75110854-75111159	ENSG00000156671,ENSG00000079393
chr10	75111207	75112144	10:75111207-75112144	ENSG00000232437,ENSG00000156671,ENSG00000079393
chr10	75112186	75112345	10:75112186-75112345	ENSG00000156671,ENSG00000079393
chr10	75112868	75113025	10:75112868-75113025	ENSG00000156671,ENSG00000079393
chr10	75114304	75115677	10:75114304-75115677	ENSG00000156671,ENSG00000079393
chr10	75115936	75116036	10:75115936-75116036	ENSG00000232437,ENSG00000156671
chr10	75116372	75116525	10:75116372-75116525	ENSG00000232437,ENSG00000156671
chr10	75117044	75117144	10:75117044-75117144	ENSG00000232437,ENSG00000156671
chr10	75117246	75117395	10:75117246-75117395	ENSG00000232437,ENSG00000156671
chr10	75121475	75121631	10:75121475-75121631	ENSG00000232437
chr10	75134510	75135963	10:75134510-75135963	ENSG00000232437
chr10	75169254	75169419	10:75169254-75169419	-
chr10	75180110	75180227	10:75180110-75180227	-
chr10	75186782	75187049	10:75186782-75187049	-
chr10	75191156	75191304	10:75191156-75191304	-
chr10	75194519	75194619	10:75194519-75194619	-
chr10	75195878	75195978	10:75195878-75195978	-
chr10	75197377	75198117	10:75197377-75198117	-
chr10	75198824	75198972	10:75198824-75198972	-
chr10	75209889	75211154	10:75209889-75211154	ENSG00000165637
chr10	75211476	75211623	10:75211476-75211623	ENSG00000165637
chr10	75213094	75213283	10:75213094-75213283	ENSG00000165637
chr10	75225556	75225870	10:75225556-75225870	ENSG00000165637
chr10	75226227	75226327	10:75226227-75226327	ENSG00000165637
chr10	75230629	75230891	10:75230629-75230891	ENSG00000165644,ENSG00000165637
chr10	75233557	75233805	10:75233557-75233805	ENSG00000165644,ENSG00000165637
chr10	75233851	75234161	10:75233851-75234161	ENSG00000165644,ENSG00000165637
chr10	75234196	75234748	10:75234196-75234748	ENSG00000165644,ENSG00000165637
chr10	75234781	75235015	10:75234781-75235015	ENSG00000165644,ENSG00000165637
chr10	75235069	75235169	10:75235069-75235169	ENSG00000165644
chr10	75235213	75235364	10:75235213-75235364	ENSG00000165644
chr10	75235432	75236255	10:75235432-75236255	ENSG00000227271,ENSG00000226051,ENSG00000165644
chr10	75236379	75236479	10:75236379-75236479	ENSG00000165644
chr10	75236943	75237066	10:75236943-75237066	ENSG00000165644
chr10	75247562	75247662	10:75247562-75247662	ENSG00000227271,ENSG00000226051
chr10	75293862	75294210	10:75293862-75294210	ENSG00000223428,ENSG00000233313,ENSG00000227271,ENSG00000226051
chr10	75294498	75294635	10:75294498-75294635	ENSG00000223428,ENSG00000233313,ENSG00000227271,ENSG00000226051
chr10	75294892	75295544	10:75294892-75295544	ENSG00000223428,ENSG00000233313,ENSG00000227271,ENSG00000226051
chr10	75296051	75296619	10:75296051-75296619	ENSG00000223428,ENSG00000233313,ENSG00000227271,ENSG00000226051
chr10	75298809	75298909	10:75298809-75298909	ENSG00000233313,ENSG00000226051
chr10	75316380	75316480	10:75316380-75316480	ENSG00000233313
chr10	75381430	75381593	10:75381430-75381593	ENSG00000236797
chr10	75389470	75389570	10:75389470-75389570	ENSG00000236797
chr10	75394399	75394517	10:75394399-75394517	ENSG00000236797
chr10	75395238	75395521	10:75395238-75395521	ENSG00000237149,ENSG00000165655,ENSG00000270087
chr10	75396019	75396157	10:75396019-75396157	ENSG00000237149,ENSG00000165655,ENSG00000270087
chr10	75396367	75396467	10:75396367-75396467	ENSG00000237149,ENSG00000165655,ENSG00000270087
chr10	75396551	75396903	10:75396551-75396903	ENSG00000237149,ENSG00000165655,ENSG00000270087
chr10	75397018	75397521	10:75397018-75397521	ENSG00000237149,ENSG00000165655,ENSG00000270087
chr10	75397581	75397681	10:75397581-75397681	-
chr10	75398213	75398942	10:75398213-75398942	ENSG00000237149,ENSG00000165655,ENSG00000270087
chr10	75399021	75399714	10:75399021-75399714	ENSG00000237149,ENSG00000165655,ENSG00000270087
chr10	75399751	75400236	10:75399751-75400236	ENSG00000237149,ENSG00000165655,ENSG00000270087
chr10	75400587	75400692	10:75400587-75400692	ENSG00000272692,ENSG00000273248,ENSG00000237149,ENSG00000165655,ENSG00000270087
chr10	75400975	75402550	10:75400975-75402550	ENSG00000272692,ENSG00000273248,ENSG00000237149,ENSG00000165655,ENSG00000270087
chr10	75402640	75402891	10:75402640-75402891	ENSG00000272692,ENSG00000273248,ENSG00000237149,ENSG00000165655,ENSG00000270087
chr10	75403003	75403630	10:75403003-75403630	ENSG00000272692,ENSG00000273248,ENSG00000237149,ENSG00000165655,ENSG00000270087
chr10	75403697	75403797	10:75403697-75403797	ENSG00000272692,ENSG00000273248,ENSG00000237149,ENSG00000165655,ENSG00000270087
chr10	75403874	75404044	10:75403874-75404044	ENSG00000272692,ENSG00000273248,ENSG00000237149,ENSG00000165655,ENSG00000270087
chr10	75404441	75404593	10:75404441-75404593	ENSG00000272692,ENSG00000273248,ENSG00000237149,ENSG00000165655,ENSG00000270087
chr10	75404961	75405067	10:75404961-75405067	ENSG00000272692,ENSG00000273248,ENSG00000237149,ENSG00000165655,ENSG00000270087
chr10	75405490	75405612	10:75405490-75405612	ENSG00000272692,ENSG00000273248,ENSG00000237149,ENSG00000165655,ENSG00000270087
chr10	75406009	75406124	10:75406009-75406124	ENSG00000272692,ENSG00000273248,ENSG00000237149,ENSG00000165655,ENSG00000270087
chr10	75408071	75408555	10:75408071-75408555	ENSG00000272692,ENSG00000273248,ENSG00000237149,ENSG00000165655,ENSG00000270087
chr10	75409035	75410074	10:75409035-75410074	ENSG00000272692,ENSG00000273248,ENSG00000237149,ENSG00000165655,ENSG00000270087
chr10	75410257	75410669	10:75410257-75410669	ENSG00000272692,ENSG00000273248
chr10	75411077	75411223	10:75411077-75411223	ENSG00000272692,ENSG00000273248
chr10	75429368	75429534	10:75429368-75429534	ENSG00000236842
chr10	75429985	75430163	10:75429985-75430163	ENSG00000148655,ENSG00000236842
chr10	75430476	75430702	10:75430476-75430702	ENSG00000148655,ENSG00000236842
chr10	75431174	75431893	10:75431174-75431893	ENSG00000148655,ENSG00000236842
chr10	75431939	75432102	10:75431939-75432102	ENSG00000148655,ENSG00000236842
chr10	75432234	75432334	10:75432234-75432334	ENSG00000148655,ENSG00000236842
chr10	75448229	75448329	10:75448229-75448329	ENSG00000279814
chr10	75451975	75452329	10:75451975-75452329	ENSG00000279814
chr10	75462445	75462572	10:75462445-75462572	ENSG00000279814
chr10	75464334	75464434	10:75464334-75464434	ENSG00000279814
chr10	75464725	75464825	10:75464725-75464825	ENSG00000279814
chr10	75468790	75469568	10:75468790-75469568	ENSG00000279814
chr10	75470009	75470109	10:75470009-75470109	-
chr10	75470192	75470292	10:75470192-75470292	-
chr10	75477402	75478946	10:75477402-75478946	-
chr10	75495761	75495861	10:75495761-75495861	-
chr10	75539428	75539528	10:75539428-75539528	-
chr10	75547296	75547401	10:75547296-75547401	ENSG00000207583
chr10	75558202	75558302	10:75558202-75558302	ENSG00000207583
chr10	75592358	75592481	10:75592358-75592481	ENSG00000286715
chr10	75592593	75592709	10:75592593-75592709	ENSG00000286715
chr10	75605285	75605423	10:75605285-75605423	ENSG00000172650,ENSG00000148655
chr10	75612868	75613175	10:75612868-75613175	-
chr10	75613698	75613798	10:75613698-75613798	-
chr10	75618946	75619046	10:75618946-75619046	-
chr10	75622980	75623083	10:75622980-75623083	ENSG00000268659
chr10	75623253	75623616	10:75623253-75623616	ENSG00000268659
chr10	75623659	75623803	10:75623659-75623803	ENSG00000268659
chr10	75630951	75631051	10:75630951-75631051	ENSG00000268659
chr10	75639736	75639992	10:75639736-75639992	ENSG00000268659
chr10	75656638	75656738	10:75656638-75656738	-
chr10	75657796	75657996	10:75657796-75657996	-
chr10	75662714	75662925	10:75662714-75662925	-
chr10	75707666	75707826	10:75707666-75707826	-
chr10	75708001	75708116	10:75708001-75708116	-
chr10	75712317	75712558	10:75712317-75712558	-
chr10	75735406	75735546	10:75735406-75735546	ENSG00000228280
chr10	75737097	75737215	10:75737097-75737215	ENSG00000228280
chr10	75743263	75743399	10:75743263-75743399	ENSG00000228280
chr10	75743888	75744026	10:75743888-75744026	ENSG00000228280
chr10	75744445	75744554	10:75744445-75744554	ENSG00000228280
chr10	75753491	75753651	10:75753491-75753651	-
chr10	75753714	75753814	10:75753714-75753814	-
chr10	75753954	75754054	10:75753954-75754054	-
chr10	75754150	75754867	10:75754150-75754867	ENSG00000228280
chr10	75760161	75760264	10:75760161-75760264	-
chr10	75762463	75762607	10:75762463-75762607	-
chr10	75764124	75764300	10:75764124-75764300	-
chr10	75764780	75764906	10:75764780-75764906	-
chr10	75765629	75765800	10:75765629-75765800	-
chr10	75771466	75771623	10:75771466-75771623	-
chr10	75778740	75778840	10:75778740-75778840	ENSG00000148655
chr10	75786785	75786885	10:75786785-75786885	ENSG00000148655
chr10	75788134	75788773	10:75788134-75788773	ENSG00000148655
chr10	75790141	75790241	10:75790141-75790241	-
chr10	75790391	75790491	10:75790391-75790491	-
chr10	75799055	75799155	10:75799055-75799155	-
chr10	75803839	75804090	10:75803839-75804090	-
chr10	75804247	75804347	10:75804247-75804347	-
chr10	75804472	75804572	10:75804472-75804572	-
chr10	75804610	75804743	10:75804610-75804743	-
chr10	75809166	75809430	10:75809166-75809430	-
chr10	75827841	75827941	10:75827841-75827941	-
chr10	75832598	75832698	10:75832598-75832698	-
chr10	75845660	75845781	10:75845660-75845781	-
chr10	75851520	75851648	10:75851520-75851648	-
chr10	75865947	75866047	10:75865947-75866047	-
chr10	75866163	75866263	10:75866163-75866263	-
chr10	75890917	75891037	10:75890917-75891037	-
chr10	75904295	75904466	10:75904295-75904466	-
chr10	75904518	75904618	10:75904518-75904618	-
chr10	75922512	75922716	10:75922512-75922716	-
chr10	75924384	75924484	10:75924384-75924484	-
chr10	75926867	75927003	10:75926867-75927003	-
chr10	75931757	75931881	10:75931757-75931881	-
chr10	75970015	75970115	10:75970015-75970115	-
chr10	75976691	75976852	10:75976691-75976852	-
chr10	75978130	75978455	10:75978130-75978455	-
chr10	75982573	75982890	10:75982573-75982890	-
chr10	75983244	75983372	10:75983244-75983372	-
chr10	75984005	75984153	10:75984005-75984153	-
chr10	75985797	75988332	10:75985797-75988332	-
chr10	75989712	75989992	10:75989712-75989992	-
chr10	76003984	76004084	10:76003984-76004084	-
chr10	76034461	76034637	10:76034461-76034637	ENSG00000148655
chr10	76035900	76036043	10:76035900-76036043	ENSG00000148655
chr10	76036367	76036755	10:76036367-76036755	ENSG00000148655
chr10	76049396	76049496	10:76049396-76049496	-
chr10	76049560	76050459	10:76049560-76050459	-
chr10	76050491	76050627	10:76050491-76050627	-
chr10	76056236	76056433	10:76056236-76056433	-
chr10	76070913	76071013	10:76070913-76071013	-
chr10	76071589	76071800	10:76071589-76071800	-
chr10	76072631	76072739	10:76072631-76072739	-
chr10	76072785	76073937	10:76072785-76073937	-
chr10	76086497	76086597	10:76086497-76086597	-
chr10	76089844	76090092	10:76089844-76090092	-
chr10	76103373	76103550	10:76103373-76103550	-
chr10	76157474	76157574	10:76157474-76157574	-
chr10	76187795	76187949	10:76187795-76187949	ENSG00000265486
chr10	76219105	76228090	10:76219105-76228090	ENSG00000201954,ENSG00000265486
chr10	76231663	76231763	10:76231663-76231763	ENSG00000278992,ENSG00000201954,ENSG00000265486
chr10	76285072	76285172	10:76285072-76285172	ENSG00000278992,ENSG00000201954
chr10	76285509	76285790	10:76285509-76285790	ENSG00000278992,ENSG00000201954,ENSG00000265486
chr10	76303364	76303472	10:76303364-76303472	ENSG00000278992,ENSG00000201954
chr10	76305051	76305151	10:76305051-76305151	ENSG00000278992
chr10	76357966	76358168	10:76357966-76358168	-
chr10	76394508	76394636	10:76394508-76394636	ENSG00000148655
chr10	76397630	76397730	10:76397630-76397730	ENSG00000148655
chr10	76404492	76404638	10:76404492-76404638	ENSG00000148655
chr10	76411843	76412053	10:76411843-76412053	-
chr10	76412109	76412217	10:76412109-76412217	-
chr10	76429707	76429807	10:76429707-76429807	-
chr10	76429843	76429943	10:76429843-76429943	-
chr10	76432402	76432593	10:76432402-76432593	ENSG00000230575
chr10	76433325	76433471	10:76433325-76433471	ENSG00000230575
chr10	76444526	76444626	10:76444526-76444626	ENSG00000230575
chr10	76446400	76446515	10:76446400-76446515	ENSG00000230575
chr10	76456229	76456428	10:76456229-76456428	ENSG00000148655
chr10	76459114	76459329	10:76459114-76459329	ENSG00000148655
chr10	76519546	76519669	10:76519546-76519669	-
chr10	76532173	76532275	10:76532173-76532275	-
chr10	76537756	76537856	10:76537756-76537856	-
chr10	76542378	76542478	10:76542378-76542478	-
chr10	76543697	76543959	10:76543697-76543959	-
chr10	76544855	76544955	10:76544855-76544955	-
chr10	76547476	76547578	10:76547476-76547578	-
chr10	76547700	76547845	10:76547700-76547845	-
chr10	76554818	76554918	10:76554818-76554918	ENSG00000269256,ENSG00000148655
chr10	76564391	76564501	10:76564391-76564501	ENSG00000269256,ENSG00000148655
chr10	76631669	76631769	10:76631669-76631769	-
chr10	76631852	76632021	10:76631852-76632021	-
chr10	76632103	76632290	10:76632103-76632290	-
chr10	76632326	76632447	10:76632326-76632447	-
chr10	76640003	76640375	10:76640003-76640375	-
chr10	76643719	76643847	10:76643719-76643847	-
chr10	76669173	76669273	10:76669173-76669273	-
chr10	76675799	76676829	10:76675799-76676829	-
chr10	76712557	76712676	10:76712557-76712676	-
chr10	76718294	76718394	10:76718294-76718394	-
chr10	76738749	76738849	10:76738749-76738849	-
chr10	76738928	76739312	10:76738928-76739312	-
chr10	76775035	76775227	10:76775035-76775227	-
chr10	76777449	76777601	10:76777449-76777601	-
chr10	76779153	76779552	10:76779153-76779552	-
chr10	76779736	76779926	10:76779736-76779926	-
chr10	76783669	76783917	10:76783669-76783917	-
chr10	76785391	76785491	10:76785391-76785491	-
chr10	76786495	76787506	10:76786495-76787506	-
chr10	76817385	76817497	10:76817385-76817497	ENSG00000224948,ENSG00000252888
chr10	76832229	76832363	10:76832229-76832363	ENSG00000224948,ENSG00000252888
chr10	76868196	76868324	10:76868196-76868324	ENSG00000236467
chr10	76874240	76874395	10:76874240-76874395	ENSG00000236467
chr10	76875099	76875199	10:76875099-76875199	ENSG00000236467
chr10	76888780	76888880	10:76888780-76888880	ENSG00000236467
chr10	76891258	76891399	10:76891258-76891399	ENSG00000236467
chr10	76937330	76937477	10:76937330-76937477	ENSG00000236467
chr10	76967511	76967611	10:76967511-76967611	-
chr10	76984947	76985116	10:76984947-76985116	-
chr10	77004881	77005104	10:77004881-77005104	-
chr10	77007033	77007177	10:77007033-77007177	-
chr10	77009456	77009556	10:77009456-77009556	-
chr10	77011978	77012115	10:77011978-77012115	ENSG00000156113
chr10	77013088	77013294	10:77013088-77013294	-
chr10	77045354	77045458	10:77045354-77045458	-
chr10	77046459	77046610	10:77046459-77046610	-
chr10	77069012	77069114	10:77069012-77069114	-
chr10	77079413	77079513	10:77079413-77079513	ENSG00000156113
chr10	77081121	77081583	10:77081121-77081583	ENSG00000156113
chr10	77081743	77081924	10:77081743-77081924	ENSG00000156113
chr10	77082749	77082849	10:77082749-77082849	ENSG00000156113
chr10	77110398	77110544	10:77110398-77110544	-
chr10	77111654	77111754	10:77111654-77111754	-
chr10	77153250	77153350	10:77153250-77153350	ENSG00000225497
chr10	77159483	77159762	10:77159483-77159762	ENSG00000225497
chr10	77159952	77160135	10:77159952-77160135	ENSG00000225497
chr10	77162343	77162443	10:77162343-77162443	ENSG00000225497
chr10	77163908	77164008	10:77163908-77164008	-
chr10	77164071	77164236	10:77164071-77164236	ENSG00000225497
chr10	77164639	77164815	10:77164639-77164815	-
chr10	77165001	77165400	10:77165001-77165400	ENSG00000224500
chr10	77165787	77166084	10:77165787-77166084	-
chr10	77169399	77169501	10:77169399-77169501	-
chr10	77172515	77172615	10:77172515-77172615	-
chr10	77172786	77173020	10:77172786-77173020	-
chr10	77173206	77173306	10:77173206-77173306	-
chr10	77174039	77174139	10:77174039-77174139	-
chr10	77174417	77174517	10:77174417-77174517	-
chr10	77243324	77243465	10:77243324-77243465	-
chr10	77243515	77243615	10:77243515-77243615	-
chr10	77247212	77247312	10:77247212-77247312	ENSG00000224500
chr10	77331159	77331312	10:77331159-77331312	ENSG00000225652,ENSG00000224500
chr10	77334758	77334858	10:77334758-77334858	ENSG00000225652,ENSG00000224500
chr10	77348273	77348425	10:77348273-77348425	ENSG00000225652,ENSG00000224500
chr10	77387218	77387336	10:77387218-77387336	-
chr10	77391915	77392155	10:77391915-77392155	-
chr10	77406158	77408029	10:77406158-77408029	ENSG00000156113
chr10	77412134	77412234	10:77412134-77412234	-
chr10	77412581	77412692	10:77412581-77412692	-
chr10	77428847	77428947	10:77428847-77428947	ENSG00000228092
chr10	77433303	77433443	10:77433303-77433443	ENSG00000228092
chr10	77441227	77441327	10:77441227-77441327	ENSG00000228092
chr10	77441592	77441692	10:77441592-77441692	ENSG00000228092
chr10	77448386	77448492	10:77448386-77448492	ENSG00000228092
chr10	77466000	77466110	10:77466000-77466110	-
chr10	77488753	77488891	10:77488753-77488891	-
chr10	77498166	77498266	10:77498166-77498266	-
chr10	77516841	77516970	10:77516841-77516970	-
chr10	77526965	77527209	10:77526965-77527209	-
chr10	77527420	77527544	10:77527420-77527544	-
chr10	77531537	77531637	10:77531537-77531637	-
chr10	77548562	77548662	10:77548562-77548662	-
chr10	77561849	77561949	10:77561849-77561949	-
chr10	77563498	77563598	10:77563498-77563598	-
chr10	77566432	77566543	10:77566432-77566543	ENSG00000199592
chr10	77576830	77576930	10:77576830-77576930	ENSG00000199592
chr10	77592777	77592959	10:77592777-77592959	ENSG00000199592
chr10	77609220	77609320	10:77609220-77609320	-
chr10	77610106	77610206	10:77610106-77610206	-
chr10	77611591	77611744	10:77611591-77611744	-
chr10	77625555	77625663	10:77625555-77625663	ENSG00000156113
chr10	77636502	77636656	10:77636502-77636656	ENSG00000156113
chr10	77636704	77636839	10:77636704-77636839	ENSG00000156113
chr10	77637703	77637897	10:77637703-77637897	ENSG00000156113
chr10	77638295	77638542	10:77638295-77638542	ENSG00000156113
chr10	77654475	77654575	10:77654475-77654575	-
chr10	77663659	77663900	10:77663659-77663900	-
chr10	77664060	77664241	10:77664060-77664241	-
chr10	77711687	77711911	10:77711687-77711911	ENSG00000277981,ENSG00000213514
chr10	77798299	77798460	10:77798299-77798460	ENSG00000228748,ENSG00000213513,ENSG00000199664
chr10	77802597	77802758	10:77802597-77802758	ENSG00000151208,ENSG00000228748,ENSG00000213513,ENSG00000199664
chr10	77813355	77813455	10:77813355-77813455	ENSG00000151208,ENSG00000213513,ENSG00000199664
chr10	77834634	77834754	10:77834634-77834754	ENSG00000151208
chr10	77835583	77835683	10:77835583-77835683	-
chr10	77835852	77835972	10:77835852-77835972	ENSG00000213513,ENSG00000199664
chr10	77836015	77836177	10:77836015-77836177	-
chr10	77836349	77836587	10:77836349-77836587	ENSG00000213513,ENSG00000199664
chr10	77836972	77837092	10:77836972-77837092	-
chr10	77839319	77839419	10:77839319-77839419	-
chr10	77849239	77849354	10:77849239-77849354	-
chr10	77871642	77871793	10:77871642-77871793	ENSG00000204049,ENSG00000151208
chr10	77872327	77872725	10:77872327-77872725	ENSG00000204049,ENSG00000151208
chr10	77873369	77873532	10:77873369-77873532	ENSG00000204049,ENSG00000151208
chr10	77873861	77874006	10:77873861-77874006	ENSG00000204049,ENSG00000151208
chr10	77888171	77888319	10:77888171-77888319	ENSG00000151208
chr10	77889144	77889728	10:77889144-77889728	ENSG00000234612,ENSG00000151208
chr10	77889913	77890065	10:77889913-77890065	ENSG00000151208
chr10	77893820	77893931	10:77893820-77893931	ENSG00000151208
chr10	77899075	77899175	10:77899075-77899175	-
chr10	77899284	77899424	10:77899284-77899424	-
chr10	77910230	77911885	10:77910230-77911885	ENSG00000243446
chr10	77914478	77914578	10:77914478-77914578	ENSG00000243446
chr10	77926185	77926318	10:77926185-77926318	ENSG00000234612,ENSG00000233871,ENSG00000151208
chr10	77926391	77927085	10:77926391-77927085	ENSG00000234612,ENSG00000233871,ENSG00000151208
chr10	77927141	77927344	10:77927141-77927344	ENSG00000234612,ENSG00000233871,ENSG00000151208
chr10	77971271	77971686	10:77971271-77971686	ENSG00000274686,ENSG00000234612
chr10	77971802	77971935	10:77971802-77971935	ENSG00000274686,ENSG00000234612
chr10	77972334	77972434	10:77972334-77972434	ENSG00000274686,ENSG00000234612
chr10	77972471	77972571	10:77972471-77972571	ENSG00000274686,ENSG00000234612
chr10	77981245	77981460	10:77981245-77981460	ENSG00000148606,ENSG00000234612
chr10	77987882	77987982	10:77987882-77987982	ENSG00000148606,ENSG00000234612
chr10	78029027	78029242	10:78029027-78029242	ENSG00000138326,ENSG00000148606
chr10	78029275	78029683	10:78029275-78029683	ENSG00000138326,ENSG00000148606
chr10	78030956	78031125	10:78030956-78031125	ENSG00000138326
chr10	78032688	78032788	10:78032688-78032788	ENSG00000138326
chr10	78033562	78033984	10:78033562-78033984	ENSG00000138326,ENSG00000148606
chr10	78034019	78034125	10:78034019-78034125	ENSG00000138326,ENSG00000148606
chr10	78035033	78035179	10:78035033-78035179	ENSG00000138326
chr10	78042822	78042953	10:78042822-78042953	ENSG00000138326
chr10	78046180	78046280	10:78046180-78046280	ENSG00000231957
chr10	78047708	78047861	10:78047708-78047861	ENSG00000231957
chr10	78054120	78054236	10:78054120-78054236	ENSG00000231957
chr10	78184672	78184772	10:78184672-78184772	ENSG00000230417,ENSG00000282863,ENSG00000283096
chr10	78185794	78185903	10:78185794-78185903	ENSG00000283096
chr10	78198192	78198292	10:78198192-78198292	ENSG00000283096
chr10	78215853	78216033	10:78215853-78216033	-
chr10	78218312	78218412	10:78218312-78218412	-
chr10	78237003	78237129	10:78237003-78237129	ENSG00000282863
chr10	78248485	78248585	10:78248485-78248585	ENSG00000230417
chr10	78249673	78249825	10:78249673-78249825	ENSG00000230417
chr10	78250335	78250454	10:78250335-78250454	ENSG00000230417
chr10	78255069	78255169	10:78255069-78255169	-
chr10	78255446	78255588	10:78255446-78255588	-
chr10	78256037	78256420	10:78256037-78256420	ENSG00000230417
chr10	78259005	78259105	10:78259005-78259105	-
chr10	78263640	78264086	10:78263640-78264086	ENSG00000230417
chr10	78264513	78264627	10:78264513-78264627	ENSG00000230417
chr10	78266923	78267023	10:78266923-78267023	ENSG00000230417
chr10	78267737	78267837	10:78267737-78267837	ENSG00000230417
chr10	78281628	78281728	10:78281628-78281728	ENSG00000229543,ENSG00000288090
chr10	78290069	78290169	10:78290069-78290169	ENSG00000229543,ENSG00000288090
chr10	78293476	78293873	10:78293476-78293873	ENSG00000229543,ENSG00000288090
chr10	78297555	78297655	10:78297555-78297655	ENSG00000229543,ENSG00000288090
chr10	78299468	78299568	10:78299468-78299568	ENSG00000229543,ENSG00000288090
chr10	78302457	78302684	10:78302457-78302684	ENSG00000230417
chr10	78302812	78303833	10:78302812-78303833	ENSG00000229543,ENSG00000288090,ENSG00000230417
chr10	78303902	78304094	10:78303902-78304094	ENSG00000230417
chr10	78305124	78305224	10:78305124-78305224	ENSG00000230417
chr10	78331317	78331473	10:78331317-78331473	-
chr10	78331594	78331951	10:78331594-78331951	-
chr10	78332011	78332293	10:78332011-78332293	-
chr10	78335800	78336196	10:78335800-78336196	-
chr10	78336653	78336882	10:78336653-78336882	-
chr10	78339348	78339645	10:78339348-78339645	-
chr10	78341220	78341322	10:78341220-78341322	ENSG00000230229
chr10	78356650	78356876	10:78356650-78356876	ENSG00000230229
chr10	78357014	78357319	10:78357014-78357319	ENSG00000230229
chr10	78357360	78357496	10:78357360-78357496	ENSG00000230229
chr10	78358673	78358810	10:78358673-78358810	ENSG00000230229
chr10	78361062	78361214	10:78361062-78361214	ENSG00000201393
chr10	78362398	78362513	10:78362398-78362513	ENSG00000201393
chr10	78366999	78367212	10:78366999-78367212	ENSG00000201393
chr10	78367293	78367393	10:78367293-78367393	ENSG00000201393
chr10	78368168	78368268	10:78368168-78368268	ENSG00000201393
chr10	78402621	78402721	10:78402621-78402721	ENSG00000282863
chr10	78404044	78404182	10:78404044-78404182	ENSG00000282863
chr10	78407153	78407253	10:78407153-78407253	ENSG00000282863
chr10	78408564	78408664	10:78408564-78408664	ENSG00000282863
chr10	78408695	78409353	10:78408695-78409353	ENSG00000282863
chr10	78416991	78417091	10:78416991-78417091	-
chr10	78421457	78421557	10:78421457-78421557	-
chr10	78432654	78432880	10:78432654-78432880	-
chr10	78433043	78433143	10:78433043-78433143	-
chr10	78433262	78433362	10:78433262-78433362	-
chr10	78504580	78506046	10:78504580-78506046	-
chr10	78515070	78515301	10:78515070-78515301	-
chr10	78543742	78544249	10:78543742-78544249	ENSG00000282952
chr10	78544485	78544595	10:78544485-78544595	ENSG00000282952
chr10	78547045	78547163	10:78547045-78547163	ENSG00000282952
chr10	78547739	78548043	10:78547739-78548043	ENSG00000282952
chr10	78552212	78552599	10:78552212-78552599	ENSG00000282952
chr10	78563246	78563373	10:78563246-78563373	ENSG00000282952
chr10	78575435	78575535	10:78575435-78575535	-
chr10	78616339	78616521	10:78616339-78616521	-
chr10	78624021	78624164	10:78624021-78624164	-
chr10	78631559	78631702	10:78631559-78631702	-
chr10	78646086	78646186	10:78646086-78646186	-
chr10	78656818	78657018	10:78656818-78657018	-
chr10	78657049	78657175	10:78657049-78657175	-
chr10	78657609	78657843	10:78657609-78657843	-
chr10	78658127	78658227	10:78658127-78658227	-
chr10	78658995	78659129	10:78658995-78659129	-
chr10	78689167	78689291	10:78689167-78689291	ENSG00000228683
chr10	78689443	78689577	10:78689443-78689577	ENSG00000228683
chr10	78689829	78689930	10:78689829-78689930	ENSG00000228683
chr10	78696998	78697098	10:78696998-78697098	ENSG00000228683
chr10	78701013	78701117	10:78701013-78701117	ENSG00000228683
chr10	78706002	78712490	10:78706002-78712490	ENSG00000228683
chr10	78717323	78717588	10:78717323-78717588	-
chr10	78717733	78717833	10:78717733-78717833	-
chr10	78730883	78731053	10:78730883-78731053	-
chr10	78743199	78743341	10:78743199-78743341	-
chr10	78745110	78745210	10:78745110-78745210	-
chr10	78756733	78757290	10:78756733-78757290	-
chr10	78758271	78758409	10:78758271-78758409	-
chr10	78760569	78760669	10:78760569-78760669	-
chr10	78762089	78762254	10:78762089-78762254	-
chr10	78763701	78764259	10:78763701-78764259	-
chr10	78767062	78767209	10:78767062-78767209	-
chr10	78767427	78767527	10:78767427-78767527	-
chr10	78769821	78769982	10:78769821-78769982	-
chr10	78770675	78770828	10:78770675-78770828	-
chr10	78774791	78774891	10:78774791-78774891	-
chr10	78775011	78775255	10:78775011-78775255	-
chr10	78775331	78775441	10:78775331-78775441	-
chr10	78777273	78778184	10:78777273-78778184	-
chr10	78778475	78778575	10:78778475-78778575	-
chr10	78779233	78779346	10:78779233-78779346	-
chr10	78779518	78779694	10:78779518-78779694	-
chr10	78780561	78780682	10:78780561-78780682	-
chr10	78782731	78782831	10:78782731-78782831	-
chr10	78799990	78800090	10:78799990-78800090	-
chr10	78805328	78805514	10:78805328-78805514	-
chr10	78813981	78814090	10:78813981-78814090	-
chr10	78830039	78830252	10:78830039-78830252	-
chr10	78846183	78846287	10:78846183-78846287	-
chr10	78861627	78861727	10:78861627-78861727	-
chr10	78864173	78864415	10:78864173-78864415	-
chr10	78865577	78865677	10:78865577-78865677	-
chr10	78878070	78878223	10:78878070-78878223	-
chr10	78892356	78892541	10:78892356-78892541	-
chr10	78892862	78892962	10:78892862-78892962	-
chr10	78894852	78894952	10:78894852-78894952	-
chr10	78900276	78900436	10:78900276-78900436	-
chr10	78931612	78931731	10:78931612-78931731	-
chr10	78934641	78934791	10:78934641-78934791	-
chr10	78939876	78939976	10:78939876-78939976	-
chr10	78944165	78944360	10:78944165-78944360	-
chr10	78945050	78945351	10:78945050-78945351	-
chr10	78963746	78963914	10:78963746-78963914	-
chr10	78965090	78965430	10:78965090-78965430	ENSG00000224596
chr10	78969677	78969951	10:78969677-78969951	ENSG00000224596
chr10	78972337	78974588	10:78972337-78974588	-
chr10	78974715	78975008	10:78974715-78975008	-
chr10	78975058	78975220	10:78975058-78975220	-
chr10	78985306	78985456	10:78985306-78985456	ENSG00000229569
chr10	79005592	79005700	10:79005592-79005700	ENSG00000229569
chr10	79020859	79020959	10:79020859-79020959	-
chr10	79021296	79021559	10:79021296-79021559	-
chr10	79024398	79024529	10:79024398-79024529	-
chr10	79032485	79032585	10:79032485-79032585	-
chr10	79035873	79035973	10:79035873-79035973	-
chr10	79048186	79048360	10:79048186-79048360	-
chr10	79055546	79055646	10:79055546-79055646	-
chr10	79056047	79056147	10:79056047-79056147	-
chr10	79057693	79057793	10:79057693-79057793	-
chr10	79059860	79060152	10:79059860-79060152	ENSG00000108175,ENSG00000224596
chr10	79060775	79060882	10:79060775-79060882	ENSG00000224596
chr10	79064449	79064549	10:79064449-79064549	ENSG00000224596
chr10	79064791	79064944	10:79064791-79064944	ENSG00000224596
chr10	79065454	79066207	10:79065454-79066207	ENSG00000224596
chr10	79066751	79067031	10:79066751-79067031	ENSG00000224596
chr10	79067366	79067600	10:79067366-79067600	ENSG00000224596
chr10	79067704	79067942	10:79067704-79067942	ENSG00000224596
chr10	79068666	79069713	10:79068666-79069713	ENSG00000108175,ENSG00000224596
chr10	79069906	79070341	10:79069906-79070341	ENSG00000224596
chr10	79070375	79072429	10:79070375-79072429	ENSG00000224596
chr10	79072477	79072652	10:79072477-79072652	-
chr10	79072741	79073031	10:79072741-79073031	-
chr10	79073379	79073538	10:79073379-79073538	-
chr10	79073738	79073838	10:79073738-79073838	-
chr10	79074164	79074577	10:79074164-79074577	-
chr10	79074666	79074766	10:79074666-79074766	-
chr10	79074862	79075049	10:79074862-79075049	-
chr10	79075254	79075418	10:79075254-79075418	-
chr10	79075935	79076035	10:79075935-79076035	-
chr10	79076278	79076472	10:79076278-79076472	-
chr10	79078081	79078181	10:79078081-79078181	-
chr10	79079185	79079285	10:79079185-79079285	-
chr10	79079789	79080190	10:79079789-79080190	-
chr10	79080233	79080454	10:79080233-79080454	-
chr10	79080998	79081165	10:79080998-79081165	-
chr10	79081667	79081767	10:79081667-79081767	-
chr10	79083842	79083955	10:79083842-79083955	-
chr10	79084156	79084685	10:79084156-79084685	-
chr10	79084993	79085108	10:79084993-79085108	-
chr10	79088200	79088300	10:79088200-79088300	-
chr10	79088493	79088593	10:79088493-79088593	-
chr10	79089433	79089533	10:79089433-79089533	-
chr10	79089786	79089886	10:79089786-79089886	-
chr10	79090483	79090597	10:79090483-79090597	-
chr10	79091965	79092065	10:79091965-79092065	-
chr10	79092585	79092686	10:79092585-79092686	-
chr10	79093382	79093482	10:79093382-79093482	-
chr10	79093577	79094397	10:79093577-79094397	-
chr10	79094882	79095168	10:79094882-79095168	-
chr10	79095780	79095914	10:79095780-79095914	-
chr10	79096146	79096279	10:79096146-79096279	-
chr10	79096764	79096890	10:79096764-79096890	-
chr10	79097069	79097281	10:79097069-79097281	-
chr10	79098447	79098547	10:79098447-79098547	-
chr10	79098674	79098869	10:79098674-79098869	-
chr10	79099854	79100005	10:79099854-79100005	-
chr10	79100677	79100846	10:79100677-79100846	-
chr10	79102329	79102555	10:79102329-79102555	-
chr10	79102588	79102688	10:79102588-79102688	-
chr10	79103030	79103201	10:79103030-79103201	-
chr10	79107365	79107602	10:79107365-79107602	-
chr10	79107662	79107890	10:79107662-79107890	-
chr10	79109428	79109588	10:79109428-79109588	-
chr10	79110451	79110953	10:79110451-79110953	-
chr10	79112828	79113145	10:79112828-79113145	-
chr10	79114075	79114175	10:79114075-79114175	-
chr10	79120569	79120760	10:79120569-79120760	-
chr10	79126863	79127162	10:79126863-79127162	-
chr10	79127276	79127417	10:79127276-79127417	-
chr10	79129495	79129799	10:79129495-79129799	-
chr10	79132282	79132403	10:79132282-79132403	-
chr10	79134388	79134488	10:79134388-79134488	-
chr10	79135961	79136061	10:79135961-79136061	-
chr10	79139103	79139203	10:79139103-79139203	-
chr10	79139875	79140037	10:79139875-79140037	-
chr10	79142937	79143037	10:79142937-79143037	-
chr10	79143295	79143395	10:79143295-79143395	-
chr10	79144544	79144687	10:79144544-79144687	-
chr10	79146277	79146377	10:79146277-79146377	-
chr10	79146429	79146529	10:79146429-79146529	-
chr10	79146621	79147075	10:79146621-79147075	-
chr10	79148364	79148789	10:79148364-79148789	-
chr10	79148858	79148991	10:79148858-79148991	-
chr10	79149194	79149338	10:79149194-79149338	-
chr10	79149669	79149781	10:79149669-79149781	-
chr10	79149997	79150155	10:79149997-79150155	-
chr10	79150256	79150408	10:79150256-79150408	-
chr10	79150446	79150662	10:79150446-79150662	-
chr10	79150822	79150998	10:79150822-79150998	-
chr10	79151118	79151338	10:79151118-79151338	-
chr10	79151759	79152014	10:79151759-79152014	-
chr10	79152121	79152221	10:79152121-79152221	-
chr10	79153546	79153646	10:79153546-79153646	-
chr10	79153704	79154548	10:79153704-79154548	-
chr10	79155816	79155998	10:79155816-79155998	-
chr10	79157568	79158093	10:79157568-79158093	-
chr10	79158898	79159043	10:79158898-79159043	-
chr10	79159214	79159314	10:79159214-79159314	-
chr10	79159531	79159631	10:79159531-79159631	-
chr10	79160671	79160815	10:79160671-79160815	-
chr10	79161874	79162175	10:79161874-79162175	-
chr10	79166519	79166648	10:79166519-79166648	-
chr10	79166893	79166993	10:79166893-79166993	-
chr10	79172040	79172140	10:79172040-79172140	-
chr10	79173132	79173232	10:79173132-79173232	-
chr10	79175135	79175418	10:79175135-79175418	-
chr10	79176039	79176139	10:79176039-79176139	-
chr10	79176970	79177187	10:79176970-79177187	-
chr10	79177314	79177431	10:79177314-79177431	-
chr10	79178942	79179042	10:79178942-79179042	-
chr10	79179775	79179875	10:79179775-79179875	-
chr10	79181806	79181906	10:79181806-79181906	-
chr10	79182637	79183051	10:79182637-79183051	-
chr10	79183134	79183334	10:79183134-79183334	-
chr10	79185286	79185534	10:79185286-79185534	-
chr10	79186871	79186971	10:79186871-79186971	-
chr10	79192226	79192334	10:79192226-79192334	-
chr10	79192738	79192961	10:79192738-79192961	-
chr10	79194030	79194130	10:79194030-79194130	-
chr10	79194353	79194453	10:79194353-79194453	-
chr10	79195065	79195180	10:79195065-79195180	-
chr10	79195223	79195799	10:79195223-79195799	-
chr10	79196826	79197131	10:79196826-79197131	-
chr10	79197304	79197404	10:79197304-79197404	-
chr10	79207359	79207473	10:79207359-79207473	-
chr10	79209970	79210070	10:79209970-79210070	-
chr10	79220147	79220247	10:79220147-79220247	-
chr10	79220822	79220937	10:79220822-79220937	-
chr10	79221133	79221259	10:79221133-79221259	-
chr10	79221378	79221512	10:79221378-79221512	-
chr10	79222340	79222723	10:79222340-79222723	-
chr10	79222784	79222892	10:79222784-79222892	-
chr10	79223491	79223778	10:79223491-79223778	-
chr10	79228417	79228624	10:79228417-79228624	-
chr10	79231439	79231544	10:79231439-79231544	-
chr10	79236952	79237152	10:79236952-79237152	-
chr10	79239214	79239319	10:79239214-79239319	ENSG00000108175
chr10	79239361	79239461	10:79239361-79239461	-
chr10	79240107	79240326	10:79240107-79240326	-
chr10	79240452	79240559	10:79240452-79240559	ENSG00000108175
chr10	79241685	79241861	10:79241685-79241861	ENSG00000108175
chr10	79242269	79242369	10:79242269-79242369	-
chr10	79242421	79242965	10:79242421-79242965	-
chr10	79243010	79243124	10:79243010-79243124	ENSG00000108175
chr10	79243304	79243472	10:79243304-79243472	-
chr10	79243585	79243899	10:79243585-79243899	-
chr10	79245578	79245678	10:79245578-79245678	-
chr10	79245913	79246054	10:79245913-79246054	-
chr10	79246086	79247063	10:79246086-79247063	ENSG00000108175
chr10	79247568	79247668	10:79247568-79247668	-
chr10	79248475	79248648	10:79248475-79248648	-
chr10	79249248	79249498	10:79249248-79249498	ENSG00000108175
chr10	79249761	79249872	10:79249761-79249872	-
chr10	79253860	79253988	10:79253860-79253988	-
chr10	79257790	79257917	10:79257790-79257917	-
chr10	79257950	79258050	10:79257950-79258050	-
chr10	79258145	79258352	10:79258145-79258352	-
chr10	79260895	79261082	10:79260895-79261082	-
chr10	79261401	79261651	10:79261401-79261651	-
chr10	79262719	79262900	10:79262719-79262900	-
chr10	79263184	79263347	10:79263184-79263347	-
chr10	79263391	79263491	10:79263391-79263491	-
chr10	79266658	79267002	10:79266658-79267002	-
chr10	79271046	79271203	10:79271046-79271203	-
chr10	79272373	79272495	10:79272373-79272495	ENSG00000108175
chr10	79273161	79273293	10:79273161-79273293	ENSG00000108175
chr10	79273584	79273684	10:79273584-79273684	-
chr10	79273799	79275703	10:79273799-79275703	ENSG00000108175
chr10	79275740	79275940	10:79275740-79275940	-
chr10	79275971	79276390	10:79275971-79276390	ENSG00000108175
chr10	79276617	79276808	10:79276617-79276808	-
chr10	79278960	79279201	10:79278960-79279201	-
chr10	79280135	79280262	10:79280135-79280262	-
chr10	79281796	79281896	10:79281796-79281896	-
chr10	79292371	79292525	10:79292371-79292525	-
chr10	79299669	79299769	10:79299669-79299769	-
chr10	79304259	79304359	10:79304259-79304359	-
chr10	79307619	79307873	10:79307619-79307873	-
chr10	79307914	79308014	10:79307914-79308014	-
chr10	79309430	79309530	10:79309430-79309530	-
chr10	79309750	79309850	10:79309750-79309850	-
chr10	79310640	79310815	10:79310640-79310815	-
chr10	79311083	79311252	10:79311083-79311252	-
chr10	79311438	79311599	10:79311438-79311599	-
chr10	79311763	79312053	10:79311763-79312053	-
chr10	79312961	79313166	10:79312961-79313166	-
chr10	79313764	79313864	10:79313764-79313864	-
chr10	79315698	79315936	10:79315698-79315936	-
chr10	79318329	79318526	10:79318329-79318526	-
chr10	79335757	79336006	10:79335757-79336006	ENSG00000108179
chr10	79337164	79337264	10:79337164-79337264	-
chr10	79338681	79338781	10:79338681-79338781	-
chr10	79347255	79347805	10:79347255-79347805	ENSG00000108179
chr10	79347948	79348413	10:79347948-79348413	ENSG00000108179
chr10	79350861	79350961	10:79350861-79350961	ENSG00000108179
chr10	79374532	79374973	10:79374532-79374973	ENSG00000253626,ENSG00000235705
chr10	79376890	79377016	10:79376890-79377016	ENSG00000235426
chr10	79378133	79378292	10:79378133-79378292	ENSG00000235426
chr10	79378749	79378901	10:79378749-79378901	ENSG00000235426
chr10	79379489	79380980	10:79379489-79380980	ENSG00000188199,ENSG00000235426
chr10	79381136	79381711	10:79381136-79381711	ENSG00000235426
chr10	79381774	79382258	10:79381774-79382258	ENSG00000188199,ENSG00000235426
chr10	79382422	79382605	10:79382422-79382605	ENSG00000235426
chr10	79382841	79383089	10:79382841-79383089	ENSG00000188199,ENSG00000235426
chr10	79383971	79384168	10:79383971-79384168	ENSG00000188199,ENSG00000235426
chr10	79384451	79384607	10:79384451-79384607	ENSG00000188199,ENSG00000235426
chr10	79385136	79385470	10:79385136-79385470	ENSG00000235426
chr10	79386422	79386522	10:79386422-79386522	ENSG00000235426
chr10	79386792	79387003	10:79386792-79387003	ENSG00000235426
chr10	79387281	79387381	10:79387281-79387381	ENSG00000235426
chr10	79387611	79387796	10:79387611-79387796	ENSG00000235426
chr10	79389017	79389120	10:79389017-79389120	ENSG00000235426
chr10	79390545	79390729	10:79390545-79390729	-
chr10	79390816	79390947	10:79390816-79390947	-
chr10	79391243	79391423	10:79391243-79391423	-
chr10	79391793	79391926	10:79391793-79391926	-
chr10	79392566	79392709	10:79392566-79392709	-
chr10	79393470	79393610	10:79393470-79393610	-
chr10	79395973	79396073	10:79395973-79396073	-
chr10	79397908	79398305	10:79397908-79398305	-
chr10	79398755	79398855	10:79398755-79398855	-
chr10	79398921	79399837	10:79398921-79399837	ENSG00000271985,ENSG00000253626,ENSG00000235705
chr10	79399969	79400090	10:79399969-79400090	-
chr10	79400140	79400837	10:79400140-79400837	-
chr10	79401684	79401848	10:79401684-79401848	-
chr10	79402368	79402468	10:79402368-79402468	-
chr10	79403096	79403386	10:79403096-79403386	-
chr10	79403456	79404059	10:79403456-79404059	ENSG00000232965,ENSG00000253626,ENSG00000235705
chr10	79404105	79404596	10:79404105-79404596	ENSG00000253626,ENSG00000235705
chr10	79404914	79405136	10:79404914-79405136	-
chr10	79405416	79405691	10:79405416-79405691	-
chr10	79406468	79406585	10:79406468-79406585	-
chr10	79407127	79407227	10:79407127-79407227	-
chr10	79407456	79407575	10:79407456-79407575	-
chr10	79408515	79408702	10:79408515-79408702	-
chr10	79409430	79410278	10:79409430-79410278	-
chr10	79410374	79410572	10:79410374-79410572	-
chr10	79411079	79411208	10:79411079-79411208	-
chr10	79411627	79411783	10:79411627-79411783	-
chr10	79412245	79412362	10:79412245-79412362	-
chr10	79413321	79413448	10:79413321-79413448	-
chr10	79414975	79415081	10:79414975-79415081	-
chr10	79416464	79416564	10:79416464-79416564	-
chr10	79418265	79418365	10:79418265-79418365	-
chr10	79421052	79421302	10:79421052-79421302	-
chr10	79421880	79421980	10:79421880-79421980	-
chr10	79422580	79422909	10:79422580-79422909	-
chr10	79424106	79424230	10:79424106-79424230	-
chr10	79424802	79424995	10:79424802-79424995	-
chr10	79425036	79425188	10:79425036-79425188	-
chr10	79429252	79429352	10:79429252-79429352	-
chr10	79431060	79431160	10:79431060-79431160	-
chr10	79433516	79433631	10:79433516-79433631	-
chr10	79433679	79433838	10:79433679-79433838	-
chr10	79433870	79434123	10:79433870-79434123	-
chr10	79434908	79435114	10:79434908-79435114	ENSG00000165424
chr10	79435528	79436017	10:79435528-79436017	ENSG00000165424
chr10	79436081	79436289	10:79436081-79436289	ENSG00000165424
chr10	79436569	79436721	10:79436569-79436721	ENSG00000165424
chr10	79436779	79436879	10:79436779-79436879	-
chr10	79437633	79437809	10:79437633-79437809	-
chr10	79438017	79438592	10:79438017-79438592	ENSG00000165424
chr10	79439009	79439109	10:79439009-79439109	-
chr10	79440261	79440361	10:79440261-79440361	ENSG00000165424
chr10	79440651	79440833	10:79440651-79440833	ENSG00000165424
chr10	79442304	79442763	10:79442304-79442763	ENSG00000165424
chr10	79442803	79442944	10:79442803-79442944	ENSG00000165424
chr10	79443266	79443549	10:79443266-79443549	ENSG00000165424
chr10	79444109	79444331	10:79444109-79444331	ENSG00000165424
chr10	79444428	79444680	10:79444428-79444680	ENSG00000165424
chr10	79444802	79445234	10:79444802-79445234	ENSG00000165424
chr10	79445270	79446443	10:79445270-79446443	ENSG00000214695,ENSG00000232965,ENSG00000241317,ENSG00000165424
chr10	79446550	79446871	10:79446550-79446871	ENSG00000165424
chr10	79447484	79447592	10:79447484-79447592	ENSG00000165424
chr10	79453392	79453492	10:79453392-79453492	ENSG00000165424
chr10	79454473	79454573	10:79454473-79454573	ENSG00000165424
chr10	79463593	79463712	10:79463593-79463712	-
chr10	79463952	79464052	10:79463952-79464052	-
chr10	79466866	79467054	10:79466866-79467054	-
chr10	79467346	79467650	10:79467346-79467650	-
chr10	79468677	79468932	10:79468677-79468932	-
chr10	79469236	79469349	10:79469236-79469349	-
chr10	79479017	79479150	10:79479017-79479150	-
chr10	79488520	79488628	10:79488520-79488628	ENSG00000253626,ENSG00000235705,ENSG00000241317
chr10	79489207	79489307	10:79489207-79489307	ENSG00000253626,ENSG00000235705,ENSG00000241317
chr10	79491350	79491450	10:79491350-79491450	ENSG00000253626,ENSG00000235705,ENSG00000241317,ENSG00000259021
chr10	79492818	79492943	10:79492818-79492943	ENSG00000253626,ENSG00000235705,ENSG00000241317,ENSG00000259021
chr10	79492992	79493092	10:79492992-79493092	ENSG00000253626,ENSG00000235705,ENSG00000241317,ENSG00000259021
chr10	79498535	79498635	10:79498535-79498635	ENSG00000253626,ENSG00000235705,ENSG00000241317,ENSG00000259021
chr10	79672526	79672626	10:79672526-79672626	ENSG00000188199,ENSG00000224886,ENSG00000278616,ENSG00000280355,ENSG00000272489,ENSG00000244733,ENSG00000226676,ENSG00000122852,ENSG00000219430,ENSG00000185303
chr10	79779467	79779567	10:79779467-79779567	ENSG00000227515,ENSG00000224760,ENSG00000225100,ENSG00000235924,ENSG00000185303,ENSG00000232965
chr10	79826180	79826301	10:79826180-79826301	ENSG00000214695,ENSG00000228570,ENSG00000272447,ENSG00000225484
chr10	79826461	79826919	10:79826461-79826919	ENSG00000214584,ENSG00000204437,ENSG00000214695,ENSG00000228570,ENSG00000272447,ENSG00000225484
chr10	79827066	79827223	10:79827066-79827223	ENSG00000214695,ENSG00000228570,ENSG00000272447,ENSG00000225484
chr10	79904755	79904917	10:79904755-79904917	ENSG00000283101,ENSG00000283913,ENSG00000214584,ENSG00000204437,ENSG00000214695
chr10	79911410	79911510	10:79911410-79911510	ENSG00000242600,ENSG00000283101,ENSG00000283913,ENSG00000214584,ENSG00000204437
chr10	79929674	79929852	10:79929674-79929852	ENSG00000242600,ENSG00000283913,ENSG00000204437,ENSG00000185303
chr10	79938720	79938820	10:79938720-79938820	ENSG00000225100,ENSG00000235924,ENSG00000273372,ENSG00000133661,ENSG00000283913,ENSG00000214695
chr10	80060483	80060583	10:80060483-80060583	ENSG00000282432,ENSG00000227515,ENSG00000236217,ENSG00000224760,ENSG00000229616
chr10	80066050	80066150	10:80066050-80066150	ENSG00000133678,ENSG00000282432,ENSG00000230091,ENSG00000227515,ENSG00000236217,ENSG00000224760
chr10	80070069	80070169	10:80070069-80070169	ENSG00000133678,ENSG00000282432,ENSG00000230091
chr10	80071729	80071853	10:80071729-80071853	ENSG00000133678,ENSG00000282432,ENSG00000230091
chr10	80078133	80078233	10:80078133-80078233	ENSG00000133678,ENSG00000230091
chr10	80078513	80079358	10:80078513-80079358	ENSG00000133678,ENSG00000282432,ENSG00000230091,ENSG00000227515
chr10	80079447	80079547	10:80079447-80079547	ENSG00000133678,ENSG00000230091
chr10	80093954	80094133	10:80093954-80094133	ENSG00000279399
chr10	80103691	80103815	10:80103691-80103815	ENSG00000279399
chr10	80104656	80104823	10:80104656-80104823	ENSG00000279399,ENSG00000282432
chr10	80111454	80111554	10:80111454-80111554	-
chr10	80126867	80127017	10:80126867-80127017	ENSG00000189129,ENSG00000230171
chr10	80132229	80132417	10:80132229-80132417	ENSG00000234382,ENSG00000189129,ENSG00000230171
chr10	80132452	80132552	10:80132452-80132552	ENSG00000189129,ENSG00000230171
chr10	80132645	80133033	10:80132645-80133033	ENSG00000279359,ENSG00000234743,ENSG00000234382,ENSG00000189129,ENSG00000230171
chr10	80136219	80136496	10:80136219-80136496	ENSG00000234382,ENSG00000189129
chr10	80137005	80137137	10:80137005-80137137	ENSG00000234382,ENSG00000189129
chr10	80137169	80137411	10:80137169-80137411	ENSG00000234382,ENSG00000189129
chr10	80137592	80137698	10:80137592-80137698	ENSG00000234382,ENSG00000189129
chr10	80138199	80138311	10:80138199-80138311	ENSG00000234382,ENSG00000189129
chr10	80138785	80139022	10:80138785-80139022	ENSG00000234382,ENSG00000189129
chr10	80143537	80143686	10:80143537-80143686	ENSG00000279359,ENSG00000234743,ENSG00000234382,ENSG00000234319,ENSG00000189129
chr10	80144820	80144920	10:80144820-80144920	ENSG00000279359,ENSG00000234743,ENSG00000234382,ENSG00000234319,ENSG00000189129
chr10	80145444	80145546	10:80145444-80145546	ENSG00000279359,ENSG00000234743,ENSG00000234382,ENSG00000234319
chr10	80145724	80145861	10:80145724-80145861	ENSG00000279359,ENSG00000234743,ENSG00000234382,ENSG00000234319
chr10	80146038	80146188	10:80146038-80146188	ENSG00000279359,ENSG00000234743,ENSG00000234382,ENSG00000234319,ENSG00000189129
chr10	80146682	80146782	10:80146682-80146782	ENSG00000279359,ENSG00000234743,ENSG00000234382,ENSG00000234319,ENSG00000189129
chr10	80158569	80158866	10:80158569-80158866	ENSG00000122359
chr10	80161929	80162031	10:80161929-80162031	ENSG00000122359
chr10	80171534	80171634	10:80171534-80171634	ENSG00000122359
chr10	80178751	80178851	10:80178751-80178851	ENSG00000122359
chr10	80182704	80182804	10:80182704-80182804	ENSG00000279359,ENSG00000234743
chr10	80186914	80187055	10:80186914-80187055	-
chr10	80193807	80193922	10:80193807-80193922	ENSG00000122359
chr10	80194917	80195055	10:80194917-80195055	-
chr10	80197846	80197986	10:80197846-80197986	ENSG00000122359
chr10	80201165	80201280	10:80201165-80201280	ENSG00000237523,ENSG00000122359
chr10	80204390	80204542	10:80204390-80204542	ENSG00000237523,ENSG00000122359
chr10	80204868	80205061	10:80204868-80205061	ENSG00000237523,ENSG00000122359
chr10	80205242	80205818	10:80205242-80205818	ENSG00000234382,ENSG00000234319,ENSG00000237523,ENSG00000122359
chr10	80207157	80207823	10:80207157-80207823	ENSG00000234319,ENSG00000237523,ENSG00000122359
chr10	80220324	80220515	10:80220324-80220515	ENSG00000234382,ENSG00000234319
chr10	80256675	80256775	10:80256675-80256775	ENSG00000232950,ENSG00000151224,ENSG00000279359,ENSG00000234743,ENSG00000234382
chr10	80316965	80317065	10:80316965-80317065	ENSG00000133665,ENSG00000170788,ENSG00000235858,ENSG00000232950,ENSG00000151224
chr10	80320200	80320399	10:80320200-80320399	ENSG00000133665,ENSG00000170788,ENSG00000235858,ENSG00000232950,ENSG00000151224
chr10	80378725	80380700	10:80378725-80380700	ENSG00000133665,ENSG00000170788
chr10	80408179	80408574	10:80408179-80408574	ENSG00000122378,ENSG00000133665,ENSG00000170788
chr10	80408631	80408846	10:80408631-80408846	ENSG00000122378
chr10	80413609	80413796	10:80413609-80413796	ENSG00000122378
chr10	80416699	80416799	10:80416699-80416799	ENSG00000122378
chr10	80443735	80443918	10:80443735-80443918	-
chr10	80444547	80444973	10:80444547-80444973	ENSG00000170788
chr10	80452198	80452486	10:80452198-80452486	ENSG00000108219
chr10	80453611	80453711	10:80453611-80453711	ENSG00000108219
chr10	80453749	80454566	10:80453749-80454566	ENSG00000108219,ENSG00000170788
chr10	80454606	80454821	10:80454606-80454821	ENSG00000108219
chr10	80454859	80455235	10:80454859-80455235	ENSG00000108219
chr10	80455330	80455430	10:80455330-80455430	ENSG00000108219
chr10	80455798	80456066	10:80455798-80456066	ENSG00000108219
chr10	80456842	80456965	10:80456842-80456965	ENSG00000108219
chr10	80458212	80458313	10:80458212-80458313	ENSG00000108219
chr10	80459601	80459785	10:80459601-80459785	-
chr10	80460159	80460259	10:80460159-80460259	-
chr10	80460345	80460445	10:80460345-80460445	-
chr10	80460880	80461092	10:80460880-80461092	-
chr10	80461125	80461353	10:80461125-80461353	-
chr10	80462472	80462572	10:80462472-80462572	-
chr10	80462804	80462904	10:80462804-80462904	-
chr10	80464492	80465057	10:80464492-80465057	ENSG00000108219
chr10	80465108	80465636	10:80465108-80465636	-
chr10	80466220	80466335	10:80466220-80466335	-
chr10	80468030	80468382	10:80468030-80468382	-
chr10	80468435	80468587	10:80468435-80468587	-
chr10	80468661	80468766	10:80468661-80468766	-
chr10	80469803	80469946	10:80469803-80469946	-
chr10	80471497	80471692	10:80471497-80471692	-
chr10	80473232	80473459	10:80473232-80473459	-
chr10	80473800	80474056	10:80473800-80474056	-
chr10	80474463	80474640	10:80474463-80474640	-
chr10	80491805	80491921	10:80491805-80491921	ENSG00000108219
chr10	80493746	80493895	10:80493746-80493895	-
chr10	80498800	80499099	10:80498800-80499099	ENSG00000108219,ENSG00000133665,ENSG00000170788
chr10	80500722	80500824	10:80500722-80500824	-
chr10	80505277	80505472	10:80505277-80505472	-
chr10	80505512	80505964	10:80505512-80505964	-
chr10	80506977	80507096	10:80506977-80507096	-
chr10	80507201	80507337	10:80507201-80507337	-
chr10	80517386	80517486	10:80517386-80517486	-
chr10	80519626	80519778	10:80519626-80519778	-
chr10	80520355	80520455	10:80520355-80520455	-
chr10	80521148	80521287	10:80521148-80521287	-
chr10	80523137	80523301	10:80523137-80523301	-
chr10	80536386	80536529	10:80536386-80536529	ENSG00000178217,ENSG00000226659
chr10	80537277	80537439	10:80537277-80537439	ENSG00000178217,ENSG00000226659
chr10	80552419	80552532	10:80552419-80552532	ENSG00000178217
chr10	80560434	80560534	10:80560434-80560534	-
chr10	80568685	80568824	10:80568685-80568824	-
chr10	80615499	80615608	10:80615499-80615608	ENSG00000233353,ENSG00000178217
chr10	80650921	80651021	10:80650921-80651021	ENSG00000231082
chr10	80656730	80656830	10:80656730-80656830	ENSG00000233353,ENSG00000231082
chr10	80662651	80662767	10:80662651-80662767	ENSG00000227209,ENSG00000233353,ENSG00000231082,ENSG00000188199
chr10	80693914	80694014	10:80693914-80694014	ENSG00000227209,ENSG00000233703,ENSG00000233353
chr10	80768112	80768612	10:80768112-80768612	ENSG00000227209,ENSG00000231060,ENSG00000233703,ENSG00000233353
chr10	81005518	81005642	10:81005518-81005642	ENSG00000227209,ENSG00000233353
chr10	81013999	81014205	10:81013999-81014205	ENSG00000227209,ENSG00000233353
chr10	81029763	81030000	10:81029763-81030000	ENSG00000227209
chr10	81110195	81110295	10:81110195-81110295	ENSG00000226466,ENSG00000227209
chr10	81123993	81124134	10:81123993-81124134	ENSG00000226466
chr10	81204449	81206535	10:81204449-81206535	ENSG00000226466
chr10	81236877	81236977	10:81236877-81236977	-
chr10	81333828	81333944	10:81333828-81333944	-
chr10	81386806	81386999	10:81386806-81386999	-
chr10	81434646	81434746	10:81434646-81434746	-
chr10	81542631	81542755	10:81542631-81542755	-
chr10	81586481	81586621	10:81586481-81586621	-
chr10	81657006	81657108	10:81657006-81657108	-
chr10	81757253	81757360	10:81757253-81757360	-
chr10	81772925	81773048	10:81772925-81773048	-
chr10	81814717	81814817	10:81814717-81814817	-
chr10	81875046	81875236	10:81875046-81875236	ENSG00000185737,ENSG00000287358
chr10	81879351	81879458	10:81879351-81879458	ENSG00000185737,ENSG00000287358
chr10	81932191	81932291	10:81932191-81932291	-
chr10	81965146	81965246	10:81965146-81965246	-
chr10	82000275	82000394	10:82000275-82000394	-
chr10	82034036	82034136	10:82034036-82034136	-
chr10	82034813	82034994	10:82034813-82034994	-
chr10	82037086	82037341	10:82037086-82037341	-
chr10	82047273	82047419	10:82047273-82047419	-
chr10	82166389	82166489	10:82166389-82166489	-
chr10	82184622	82184771	10:82184622-82184771	-
chr10	82213963	82214064	10:82213963-82214064	ENSG00000225738,ENSG00000229458,ENSG00000285739
chr10	82216914	82217073	10:82216914-82217073	ENSG00000225738,ENSG00000229458,ENSG00000285739
chr10	82223466	82223573	10:82223466-82223573	ENSG00000225738,ENSG00000229458,ENSG00000285739
chr10	82228857	82228957	10:82228857-82228957	ENSG00000225738,ENSG00000229458
chr10	82267355	82267456	10:82267355-82267456	ENSG00000225738
chr10	82269209	82269354	10:82269209-82269354	-
chr10	82280795	82280910	10:82280795-82280910	ENSG00000207275
chr10	82296309	82296410	10:82296309-82296410	ENSG00000207275
chr10	82331999	82332099	10:82331999-82332099	ENSG00000207275
chr10	82389107	82399086	10:82389107-82399086	-
chr10	82441283	82441383	10:82441283-82441383	-
chr10	82546658	82546758	10:82546658-82546758	-
chr10	82626527	82626627	10:82626527-82626627	-
chr10	82639935	82640071	10:82639935-82640071	-
chr10	82673166	82673266	10:82673166-82673266	-
chr10	82778738	82778864	10:82778738-82778864	-
chr10	82796499	82796726	10:82796499-82796726	ENSG00000185737
chr10	82816587	82816687	10:82816587-82816687	-
chr10	82852280	82852380	10:82852280-82852380	-
chr10	82982256	82982378	10:82982256-82982378	ENSG00000200774
chr10	83001048	83001148	10:83001048-83001148	ENSG00000200774
chr10	83018987	83019092	10:83018987-83019092	ENSG00000200774
chr10	83056160	83056323	10:83056160-83056323	ENSG00000200774
chr10	83082548	83082648	10:83082548-83082648	ENSG00000200774
chr10	83225988	83226095	10:83225988-83226095	-
chr10	83251282	83251506	10:83251282-83251506	-
chr10	83290490	83290590	10:83290490-83290590	ENSG00000234931
chr10	83312439	83312539	10:83312439-83312539	ENSG00000234931
chr10	83373700	83373834	10:83373700-83373834	-
chr10	83375386	83375527	10:83375386-83375527	-
chr10	83379056	83379174	10:83379056-83379174	-
chr10	83463079	83463208	10:83463079-83463208	-
chr10	83487720	83487872	10:83487720-83487872	ENSG00000233945
chr10	83522452	83522552	10:83522452-83522552	ENSG00000286876,ENSG00000233945
chr10	83547628	83547728	10:83547628-83547728	ENSG00000286876,ENSG00000233945
chr10	83647788	83647889	10:83647788-83647889	ENSG00000223565,ENSG00000286876,ENSG00000233945
chr10	83704948	83705048	10:83704948-83705048	ENSG00000223565,ENSG00000286876,ENSG00000233945
chr10	83754485	83754680	10:83754485-83754680	ENSG00000212324,ENSG00000223565,ENSG00000286876,ENSG00000233945
chr10	83789212	83789315	10:83789212-83789315	ENSG00000212324,ENSG00000223565,ENSG00000286876,ENSG00000233945
chr10	83791261	83791362	10:83791261-83791362	ENSG00000212324,ENSG00000223565,ENSG00000286876,ENSG00000233945
chr10	83791610	83791710	10:83791610-83791710	ENSG00000212324,ENSG00000223565,ENSG00000286876,ENSG00000233945
chr10	83802060	83802227	10:83802060-83802227	ENSG00000212324,ENSG00000223565
chr10	83870887	83870987	10:83870887-83870987	-
chr10	83871593	83871716	10:83871593-83871716	-
chr10	83896919	83897019	10:83896919-83897019	-
chr10	83908035	83908167	10:83908035-83908167	ENSG00000233258
chr10	83909558	83909676	10:83909558-83909676	ENSG00000233258
chr10	83917568	83917706	10:83917568-83917706	ENSG00000233258
chr10	83942961	83943159	10:83942961-83943159	ENSG00000200789
chr10	83977533	83977633	10:83977533-83977633	ENSG00000200789
chr10	83986862	83986962	10:83986862-83986962	ENSG00000200789
chr10	84039036	84039136	10:84039036-84039136	ENSG00000200789
chr10	84075889	84076204	10:84075889-84076204	ENSG00000148600,ENSG00000212769
chr10	84088652	84088752	10:84088652-84088752	ENSG00000212769
chr10	84138967	84139193	10:84138967-84139193	ENSG00000148600,ENSG00000165678,ENSG00000271933
chr10	84139282	84139843	10:84139282-84139843	ENSG00000204033,ENSG00000148600,ENSG00000188373,ENSG00000285972,ENSG00000165678,ENSG00000271933
chr10	84179381	84179545	10:84179381-84179545	ENSG00000148600,ENSG00000188373,ENSG00000285972
chr10	84237933	84238033	10:84237933-84238033	ENSG00000148602,ENSG00000148604,ENSG00000204033
chr10	84244253	84244353	10:84244253-84244353	ENSG00000148602,ENSG00000148604,ENSG00000204033
chr10	84244625	84245314	10:84244625-84245314	ENSG00000148602,ENSG00000148604,ENSG00000204033,ENSG00000148600
chr10	84310036	84310136	10:84310036-84310136	ENSG00000229404
chr10	84315980	84316080	10:84315980-84316080	ENSG00000229404
chr10	84327107	84327234	10:84327107-84327234	ENSG00000107771,ENSG00000229404
chr10	84327506	84327606	10:84327506-84327606	ENSG00000107771,ENSG00000229404
chr10	84328199	84329161	10:84328199-84329161	ENSG00000107771,ENSG00000229404,ENSG00000204033,ENSG00000148600
chr10	84341680	84341792	10:84341680-84341792	ENSG00000229404
chr10	84347341	84347441	10:84347341-84347441	ENSG00000229404
chr10	84349090	84349190	10:84349090-84349190	ENSG00000229404
chr10	84361046	84361151	10:84361046-84361151	ENSG00000229404
chr10	84361193	84361293	10:84361193-84361293	ENSG00000229404
chr10	84373106	84373239	10:84373106-84373239	ENSG00000233189,ENSG00000229404
chr10	84374564	84374664	10:84374564-84374664	ENSG00000233189,ENSG00000229404
chr10	84391761	84391861	10:84391761-84391861	ENSG00000225423,ENSG00000233189,ENSG00000107771
chr10	84401697	84401879	10:84401697-84401879	ENSG00000225423,ENSG00000233189
chr10	84401956	84402257	10:84401956-84402257	ENSG00000225928,ENSG00000225423,ENSG00000233189
chr10	84414011	84414133	10:84414011-84414133	ENSG00000225928,ENSG00000225423,ENSG00000233189
chr10	84424063	84424220	10:84424063-84424220	ENSG00000107771
chr10	84424752	84425152	10:84424752-84425152	ENSG00000225928,ENSG00000225423,ENSG00000233189,ENSG00000107771,ENSG00000229404
chr10	84430643	84430743	10:84430643-84430743	ENSG00000225928,ENSG00000107771
chr10	84436453	84436553	10:84436453-84436553	ENSG00000225928,ENSG00000107771
chr10	84439477	84439639	10:84439477-84439639	ENSG00000225928,ENSG00000107771
chr10	84446721	84447507	10:84446721-84447507	ENSG00000225928,ENSG00000107771
chr10	84492222	84492346	10:84492222-84492346	ENSG00000225928
chr10	84525444	84525544	10:84525444-84525544	ENSG00000229404
chr10	84537388	84537588	10:84537388-84537588	ENSG00000178429,ENSG00000229404
chr10	84547689	84547789	10:84547689-84547789	ENSG00000178429
chr10	84576636	84576736	10:84576636-84576736	ENSG00000178429
chr10	84582276	84582439	10:84582276-84582439	ENSG00000178429
chr10	84596897	84597037	10:84596897-84597037	ENSG00000178429
chr10	84597558	84597741	10:84597558-84597741	ENSG00000178429
chr10	84697887	84698002	10:84697887-84698002	-
chr10	84825155	84825255	10:84825155-84825255	-
chr10	84825443	84825604	10:84825443-84825604	-
chr10	84829416	84829516	10:84829416-84829516	-
chr10	84901418	84901556	10:84901418-84901556	-
chr10	85015667	85015788	10:85015667-85015788	-
chr10	85117377	85117596	10:85117377-85117596	ENSG00000288218
chr10	85163006	85171444	10:85163006-85171444	ENSG00000288218
chr10	85178701	85178801	10:85178701-85178801	ENSG00000287057,ENSG00000237267,ENSG00000288218
chr10	85178912	85179012	10:85178912-85179012	ENSG00000288218
chr10	85203316	85203416	10:85203316-85203416	ENSG00000287057,ENSG00000237267
chr10	85213879	85214046	10:85213879-85214046	ENSG00000287057,ENSG00000237267,ENSG00000288218
chr10	85250616	85250721	10:85250616-85250721	ENSG00000279910,ENSG00000224504,ENSG00000223993
chr10	85257207	85257313	10:85257207-85257313	ENSG00000223064,ENSG00000279910,ENSG00000224504,ENSG00000223993,ENSG00000288218
chr10	85317571	85317671	10:85317571-85317671	ENSG00000224504,ENSG00000223993
chr10	85319244	85319404	10:85319244-85319404	ENSG00000279910,ENSG00000224504,ENSG00000223993
chr10	85322649	85322749	10:85322649-85322749	ENSG00000224504,ENSG00000223993
chr10	85322853	85322953	10:85322853-85322953	ENSG00000224504,ENSG00000223993
chr10	85323602	85323702	10:85323602-85323702	ENSG00000224504,ENSG00000223993
chr10	85454744	85454966	10:85454744-85454966	ENSG00000230962,ENSG00000224504,ENSG00000223993
chr10	85574202	85574302	10:85574202-85574302	ENSG00000278333,ENSG00000234942,ENSG00000280134,ENSG00000223064,ENSG00000279910
chr10	85651415	85651543	10:85651415-85651543	ENSG00000236606,ENSG00000252292,ENSG00000270002,ENSG00000278333,ENSG00000280134,ENSG00000223064,ENSG00000279910
chr10	85656174	85656274	10:85656174-85656274	ENSG00000236606,ENSG00000252292,ENSG00000270002,ENSG00000278333,ENSG00000280134,ENSG00000223064,ENSG00000279910
chr10	85795704	85795804	10:85795704-85795804	ENSG00000236606,ENSG00000278333,ENSG00000223064,ENSG00000279910
chr10	85826553	85826676	10:85826553-85826676	ENSG00000236606,ENSG00000279910
chr10	85841058	85841158	10:85841058-85841158	ENSG00000236606,ENSG00000280134,ENSG00000279910
chr10	85851710	85851810	10:85851710-85851810	ENSG00000236606,ENSG00000223064
chr10	85853537	85853637	10:85853537-85853637	ENSG00000236606,ENSG00000223064
chr10	85857208	85857366	10:85857208-85857366	ENSG00000236606
chr10	85859723	85859823	10:85859723-85859823	ENSG00000236606
chr10	85870894	85870994	10:85870894-85870994	ENSG00000236606
chr10	85872166	85874778	10:85872166-85874778	ENSG00000236606
chr10	85911055	85911155	10:85911055-85911155	-
chr10	85922307	85922407	10:85922307-85922407	-
chr10	85922554	85922654	10:85922554-85922654	-
chr10	85962815	85962915	10:85962815-85962915	-
chr10	85969308	85969417	10:85969308-85969417	ENSG00000280134
chr10	86003321	86003448	10:86003321-86003448	-
chr10	86005221	86005321	10:86005221-86005321	-
chr10	86017786	86017898	10:86017786-86017898	-
chr10	86038798	86038898	10:86038798-86038898	ENSG00000200487
chr10	86045736	86045836	10:86045736-86045836	ENSG00000200487
chr10	86048404	86049681	10:86048404-86049681	ENSG00000200487
chr10	86082766	86082984	10:86082766-86082984	-
chr10	86122857	86122957	10:86122857-86122957	-
chr10	86146799	86146899	10:86146799-86146899	-
chr10	86162683	86162783	10:86162683-86162783	-
chr10	86229765	86229865	10:86229765-86229865	ENSG00000199104
chr10	86243853	86243953	10:86243853-86243953	ENSG00000199104
chr10	86249697	86249805	10:86249697-86249805	ENSG00000199104
chr10	86305219	86305319	10:86305219-86305319	ENSG00000199104,ENSG00000223064
chr10	86314447	86314547	10:86314447-86314547	ENSG00000199104
chr10	86315625	86315726	10:86315625-86315726	ENSG00000199104
chr10	86332641	86332768	10:86332641-86332768	-
chr10	86360998	86361114	10:86360998-86361114	ENSG00000182771
chr10	86366064	86366259	10:86366064-86366259	ENSG00000182771
chr10	86366608	86366708	10:86366608-86366708	ENSG00000182771
chr10	86376656	86376756	10:86376656-86376756	ENSG00000182771
chr10	86377110	86377271	10:86377110-86377271	ENSG00000199104,ENSG00000182771
chr10	86377366	86377482	10:86377366-86377482	ENSG00000182771
chr10	86389412	86389529	10:86389412-86389529	-
chr10	86391211	86391347	10:86391211-86391347	-
chr10	86399837	86400198	10:86399837-86400198	ENSG00000212332,ENSG00000286359,ENSG00000287475
chr10	86400370	86400490	10:86400370-86400490	ENSG00000286359,ENSG00000287475
chr10	86400777	86400923	10:86400777-86400923	ENSG00000286359,ENSG00000287475
chr10	86401069	86401169	10:86401069-86401169	ENSG00000286359,ENSG00000287475
chr10	86443834	86445100	10:86443834-86445100	ENSG00000212332,ENSG00000062650
chr10	86447138	86447238	10:86447138-86447238	ENSG00000212332,ENSG00000062650
chr10	86448447	86448547	10:86448447-86448547	ENSG00000212332,ENSG00000062650
chr10	86452856	86452956	10:86452856-86452956	ENSG00000212332,ENSG00000062650
chr10	86505258	86505392	10:86505258-86505392	ENSG00000212332
chr10	86514234	86514401	10:86514234-86514401	ENSG00000212332
chr10	86520810	86520969	10:86520810-86520969	ENSG00000227896,ENSG00000212332,ENSG00000062650
chr10	86521498	86522316	10:86521498-86522316	ENSG00000227896,ENSG00000212332,ENSG00000062650
chr10	86524668	86524863	10:86524668-86524863	ENSG00000227896,ENSG00000212332,ENSG00000062650
chr10	86534102	86534269	10:86534102-86534269	ENSG00000212332
chr10	86635293	86635393	10:86635293-86635393	ENSG00000122375,ENSG00000230507
chr10	86664918	86665101	10:86664918-86665101	ENSG00000122367,ENSG00000122375
chr10	86666745	86666891	10:86666745-86666891	ENSG00000122367,ENSG00000122375
chr10	86668443	86668604	10:86668443-86668604	ENSG00000122367,ENSG00000122375
chr10	86672651	86672771	10:86672651-86672771	ENSG00000122367,ENSG00000122375
chr10	86674075	86674175	10:86674075-86674175	ENSG00000122367,ENSG00000122375
chr10	86678935	86679116	10:86678935-86679116	ENSG00000122375
chr10	86680678	86680829	10:86680678-86680829	ENSG00000122375
chr10	86684322	86684529	10:86684322-86684529	ENSG00000122375
chr10	86686018	86686181	10:86686018-86686181	ENSG00000122375
chr10	86687006	86687166	10:86687006-86687166	ENSG00000122375
chr10	86688484	86688584	10:86688484-86688584	ENSG00000122375
chr10	86689281	86689400	10:86689281-86689400	ENSG00000122375
chr10	86689435	86689535	10:86689435-86689535	-
chr10	86689613	86689731	10:86689613-86689731	ENSG00000122375
chr10	86693502	86693602	10:86693502-86693602	-
chr10	86693705	86693805	10:86693705-86693805	-
chr10	86693912	86694060	10:86693912-86694060	-
chr10	86699565	86699729	10:86699565-86699729	-
chr10	86700562	86700763	10:86700562-86700763	-
chr10	86710707	86710807	10:86710707-86710807	ENSG00000122367
chr10	86710972	86711710	10:86710972-86711710	ENSG00000200176,ENSG00000122367
chr10	86711845	86711945	10:86711845-86711945	-
chr10	86712007	86712121	10:86712007-86712121	ENSG00000122367
chr10	86731372	86731472	10:86731372-86731472	-
chr10	86731790	86731948	10:86731790-86731948	-
chr10	86733145	86733255	10:86733145-86733255	-
chr10	86747752	86747852	10:86747752-86747852	-
chr10	86748346	86748446	10:86748346-86748446	-
chr10	86753762	86753884	10:86753762-86753884	ENSG00000107779,ENSG00000272631
chr10	86755662	86755906	10:86755662-86755906	ENSG00000228055,ENSG00000107779,ENSG00000272631
chr10	86756025	86756756	10:86756025-86756756	ENSG00000228055,ENSG00000200176,ENSG00000107779,ENSG00000272631
chr10	86756865	86757260	10:86756865-86757260	ENSG00000228055,ENSG00000107779,ENSG00000272631
chr10	86757492	86757692	10:86757492-86757692	ENSG00000107779,ENSG00000272631
chr10	86795470	86795658	10:86795470-86795658	-
chr10	86845191	86845291	10:86845191-86845291	ENSG00000270874,ENSG00000107779
chr10	86845484	86846614	10:86845484-86846614	ENSG00000270874,ENSG00000107779
chr10	86861583	86861683	10:86861583-86861683	ENSG00000270874
chr10	86866127	86866262	10:86866127-86866262	ENSG00000200176,ENSG00000270874
chr10	86867390	86867490	10:86867390-86867490	ENSG00000200176,ENSG00000270874
chr10	86881651	86881751	10:86881651-86881751	ENSG00000200176
chr10	86899001	86899326	10:86899001-86899326	ENSG00000200176
chr10	86912218	86912392	10:86912218-86912392	-
chr10	86918263	86918414	10:86918263-86918414	-
chr10	86927560	86927674	10:86927560-86927674	-
chr10	86936983	86937083	10:86936983-86937083	-
chr10	86939264	86939364	10:86939264-86939364	-
chr10	86939415	86939944	10:86939415-86939944	ENSG00000184923,ENSG00000281974,ENSG00000173269
chr10	86941732	86941832	10:86941732-86941832	ENSG00000281974,ENSG00000173269
chr10	86942840	86942940	10:86942840-86942940	ENSG00000281974,ENSG00000173269
chr10	86954222	86954504	10:86954222-86954504	ENSG00000173267,ENSG00000281974,ENSG00000173269
chr10	86954690	86954790	10:86954690-86954790	ENSG00000173267,ENSG00000281974,ENSG00000173269
chr10	86957600	86957727	10:86957600-86957727	ENSG00000228055,ENSG00000173267,ENSG00000281974,ENSG00000173269
chr10	86958274	86958425	10:86958274-86958425	ENSG00000228055,ENSG00000173267,ENSG00000281974,ENSG00000173269
chr10	86959274	86959374	10:86959274-86959374	ENSG00000173267,ENSG00000173269
chr10	86960513	86960644	10:86960513-86960644	ENSG00000148671,ENSG00000272734,ENSG00000173267,ENSG00000173269
chr10	86961594	86961759	10:86961594-86961759	ENSG00000148671,ENSG00000272734,ENSG00000173267,ENSG00000173269
chr10	86962248	86962400	10:86962248-86962400	ENSG00000148671,ENSG00000173267,ENSG00000173269
chr10	86963820	86964017	10:86963820-86964017	ENSG00000148671,ENSG00000272734,ENSG00000173267,ENSG00000173269
chr10	86965674	86965776	10:86965674-86965776	ENSG00000271880,ENSG00000273413,ENSG00000148671,ENSG00000272734,ENSG00000173269
chr10	86965810	86965910	10:86965810-86965910	ENSG00000271880,ENSG00000273413,ENSG00000148671,ENSG00000272734,ENSG00000173269
chr10	86966492	86966806	10:86966492-86966806	ENSG00000271880,ENSG00000273413,ENSG00000148671,ENSG00000272734,ENSG00000173269
chr10	86967040	86967140	10:86967040-86967140	ENSG00000271880,ENSG00000273413,ENSG00000148671,ENSG00000272734,ENSG00000173269
chr10	86967598	86967739	10:86967598-86967739	ENSG00000271880,ENSG00000273413,ENSG00000148671,ENSG00000272734,ENSG00000173269
chr10	86967950	86968655	10:86967950-86968655	ENSG00000271880,ENSG00000273413,ENSG00000148671,ENSG00000272734,ENSG00000173269
chr10	86969369	86970693	10:86969369-86970693	ENSG00000261011,ENSG00000272508,ENSG00000151303,ENSG00000240089,ENSG00000271880,ENSG00000273413,ENSG00000148671,ENSG00000272734,ENSG00000173269
chr10	86970841	86972237	10:86970841-86972237	ENSG00000261011,ENSG00000272508,ENSG00000151303,ENSG00000240089,ENSG00000271880,ENSG00000273413,ENSG00000148671,ENSG00000272734,ENSG00000173269
chr10	86973641	86973761	10:86973641-86973761	ENSG00000271880,ENSG00000273413,ENSG00000148671,ENSG00000272734
chr10	86977428	86977528	10:86977428-86977528	ENSG00000261011,ENSG00000272508,ENSG00000151303,ENSG00000240089,ENSG00000271880,ENSG00000273413,ENSG00000272734
chr10	86979389	86979489	10:86979389-86979489	ENSG00000261011,ENSG00000272508,ENSG00000151303,ENSG00000240089,ENSG00000271880,ENSG00000273413,ENSG00000272734
chr10	86979521	86980499	10:86979521-86980499	ENSG00000261011,ENSG00000272508,ENSG00000151303,ENSG00000240089
chr10	86980534	86980637	10:86980534-86980637	ENSG00000261011,ENSG00000272508,ENSG00000151303,ENSG00000240089
chr10	86980886	86980986	10:86980886-86980986	ENSG00000261011,ENSG00000272508,ENSG00000151303,ENSG00000240089
chr10	86981088	86981188	10:86981088-86981188	ENSG00000261011,ENSG00000272508,ENSG00000151303,ENSG00000240089
chr10	87016481	87016611	10:87016481-87016611	ENSG00000271573,ENSG00000188100,ENSG00000229969,ENSG00000261011,ENSG00000272508,ENSG00000151303,ENSG00000240089
chr10	87038901	87039087	10:87038901-87039087	ENSG00000200253,ENSG00000271573
chr10	87053213	87053479	10:87053213-87053479	ENSG00000285257,ENSG00000237280,ENSG00000148672,ENSG00000200253,ENSG00000271573,ENSG00000261011
chr10	87053588	87053688	10:87053588-87053688	ENSG00000148672,ENSG00000200253,ENSG00000271573
chr10	87082245	87082428	10:87082245-87082428	ENSG00000122376,ENSG00000148672
chr10	87083067	87083201	10:87083067-87083201	ENSG00000148672
chr10	87083438	87083839	10:87083438-87083839	ENSG00000148672
chr10	87084069	87084252	10:87084069-87084252	ENSG00000122376,ENSG00000148672
chr10	87086974	87087083	10:87086974-87087083	ENSG00000122376,ENSG00000148672
chr10	87087689	87087790	10:87087689-87087790	ENSG00000122376,ENSG00000148672
chr10	87091816	87091916	10:87091816-87091916	ENSG00000122376,ENSG00000148672
chr10	87092297	87092493	10:87092297-87092493	ENSG00000122376,ENSG00000148672
chr10	87093036	87093357	10:87093036-87093357	ENSG00000122376,ENSG00000148672
chr10	87093878	87095834	10:87093878-87095834	ENSG00000237280,ENSG00000122376,ENSG00000148672
chr10	87096114	87096253	10:87096114-87096253	ENSG00000237280,ENSG00000122376
chr10	87096425	87096584	10:87096425-87096584	ENSG00000237280,ENSG00000122376
chr10	87101735	87101835	10:87101735-87101835	ENSG00000237280,ENSG00000122376
chr10	87150858	87151416	10:87150858-87151416	ENSG00000273946,ENSG00000237280
chr10	87153946	87154131	10:87153946-87154131	ENSG00000273946,ENSG00000237280
chr10	87199231	87199382	10:87199231-87199382	ENSG00000228055,ENSG00000184923,ENSG00000285257,ENSG00000287077
chr10	87342266	87342673	10:87342266-87342673	ENSG00000231569,ENSG00000236417,ENSG00000237740,ENSG00000224914,ENSG00000285257,ENSG00000223482
chr10	87342718	87343006	10:87342718-87343006	ENSG00000231569,ENSG00000236417,ENSG00000237740,ENSG00000224914,ENSG00000223482
chr10	87343038	87343269	10:87343038-87343269	ENSG00000231569,ENSG00000236417,ENSG00000237740,ENSG00000224914,ENSG00000285257,ENSG00000223482
chr10	87504470	87505010	10:87504470-87505010	ENSG00000107789,ENSG00000283672,ENSG00000286445,ENSG00000236417,ENSG00000237740,ENSG00000184923,ENSG00000285257
chr10	87505420	87505626	10:87505420-87505626	ENSG00000107789,ENSG00000283672,ENSG00000286445
chr10	87523292	87523397	10:87523292-87523397	ENSG00000107789,ENSG00000236417
chr10	87531098	87531198	10:87531098-87531198	ENSG00000184923
chr10	87532155	87532617	10:87532155-87532617	ENSG00000234192,ENSG00000107789,ENSG00000231569,ENSG00000237740,ENSG00000184923
chr10	87533878	87534001	10:87533878-87534001	ENSG00000184923
chr10	87534045	87534145	10:87534045-87534145	ENSG00000184923
chr10	87559296	87559396	10:87559296-87559396	-
chr10	87615213	87615313	10:87615213-87615313	ENSG00000234192,ENSG00000225913,ENSG00000223761
chr10	87618788	87618967	10:87618788-87618967	ENSG00000234192,ENSG00000225913,ENSG00000223761
chr10	87619681	87620122	10:87619681-87620122	ENSG00000234192,ENSG00000225913,ENSG00000223761
chr10	87655495	87655595	10:87655495-87655595	ENSG00000198682,ENSG00000234192,ENSG00000196566
chr10	87657422	87657649	10:87657422-87657649	ENSG00000198682,ENSG00000234192,ENSG00000196566
chr10	87659074	87659174	10:87659074-87659174	ENSG00000198682,ENSG00000234192,ENSG00000196566
chr10	87659225	87660138	10:87659225-87660138	ENSG00000198682,ENSG00000234192,ENSG00000196566
chr10	87660372	87660501	10:87660372-87660501	ENSG00000198682,ENSG00000234192,ENSG00000196566
chr10	87660532	87660699	10:87660532-87660699	ENSG00000198682,ENSG00000234192,ENSG00000196566
chr10	87660805	87660957	10:87660805-87660957	ENSG00000198682,ENSG00000234192,ENSG00000196566
chr10	87662562	87662730	10:87662562-87662730	ENSG00000198682,ENSG00000234192,ENSG00000196566
chr10	87670893	87671018	10:87670893-87671018	ENSG00000198682,ENSG00000234192,ENSG00000196566
chr10	87671433	87671746	10:87671433-87671746	ENSG00000198682,ENSG00000234192,ENSG00000196566
chr10	87697509	87697622	10:87697509-87697622	-
chr10	87699686	87699786	10:87699686-87699786	-
chr10	87700299	87700564	10:87700299-87700564	ENSG00000214562,ENSG00000184923
chr10	87701528	87701628	10:87701528-87701628	ENSG00000214562,ENSG00000184923
chr10	87708372	87709108	10:87708372-87709108	-
chr10	87723086	87723186	10:87723086-87723186	-
chr10	87735310	87735498	10:87735310-87735498	ENSG00000228055
chr10	87736004	87736486	10:87736004-87736486	-
chr10	87740408	87740560	10:87740408-87740560	-
chr10	87760441	87760541	10:87760441-87760541	-
chr10	87794589	87794695	10:87794589-87794695	-
chr10	87818089	87818298	10:87818089-87818298	ENSG00000243782,ENSG00000223820,ENSG00000138138
chr10	87843886	87843986	10:87843886-87843986	ENSG00000243782,ENSG00000223820,ENSG00000138138
chr10	87846482	87846582	10:87846482-87846582	ENSG00000243782,ENSG00000223820,ENSG00000138138
chr10	87850876	87851013	10:87850876-87851013	ENSG00000243782,ENSG00000223820,ENSG00000138138,ENSG00000214562
chr10	87858579	87858679	10:87858579-87858679	ENSG00000171862,ENSG00000227268
chr10	87860111	87860211	10:87860111-87860211	ENSG00000171862,ENSG00000227268
chr10	87861112	87861220	10:87861112-87861220	ENSG00000171862,ENSG00000227268
chr10	87861695	87861827	10:87861695-87861827	ENSG00000171862,ENSG00000227268
chr10	87862014	87862880	10:87862014-87862880	ENSG00000224745,ENSG00000171862,ENSG00000227268,ENSG00000243782,ENSG00000223820
chr10	87862920	87863754	10:87862920-87863754	ENSG00000224745,ENSG00000171862,ENSG00000227268,ENSG00000243782,ENSG00000223820
chr10	87863801	87864566	10:87863801-87864566	ENSG00000171862,ENSG00000227268
chr10	87865612	87865884	10:87865612-87865884	ENSG00000224745,ENSG00000171862,ENSG00000227268
chr10	87878700	87878800	10:87878700-87878800	ENSG00000224745
chr10	87887108	87887208	10:87887108-87887208	ENSG00000224745
chr10	87906496	87906598	10:87906496-87906598	-
chr10	87920873	87920979	10:87920873-87920979	ENSG00000171862
chr10	87923927	87924061	10:87923927-87924061	ENSG00000171862
chr10	87926417	87926517	10:87926417-87926517	ENSG00000171862
chr10	87939460	87939619	10:87939460-87939619	ENSG00000213613
chr10	87948717	87948851	10:87948717-87948851	ENSG00000213613,ENSG00000171862
chr10	87950688	87950866	10:87950688-87950866	ENSG00000213613,ENSG00000171862
chr10	87951841	87951941	10:87951841-87951941	ENSG00000213613,ENSG00000171862
chr10	87964814	87964914	10:87964814-87964914	ENSG00000200891
chr10	87971708	87971808	10:87971708-87971808	ENSG00000200891
chr10	87976494	87976594	10:87976494-87976594	ENSG00000200891
chr10	88018938	88019038	10:88018938-88019038	ENSG00000200891
chr10	88031151	88031321	10:88031151-88031321	ENSG00000227905,ENSG00000200891
chr10	88042180	88042340	10:88042180-88042340	ENSG00000227905
chr10	88066358	88066458	10:88066358-88066458	-
chr10	88070900	88071155	10:88070900-88071155	-
chr10	88110537	88110669	10:88110537-88110669	-
chr10	88113047	88113147	10:88113047-88113147	-
chr10	88116622	88117833	10:88116622-88117833	-
chr10	88123512	88123702	10:88123512-88123702	-
chr10	88140111	88140265	10:88140111-88140265	-
chr10	88147090	88147190	10:88147090-88147190	-
chr10	88147418	88147886	10:88147418-88147886	-
chr10	88148264	88148364	10:88148264-88148364	-
chr10	88154608	88154708	10:88154608-88154708	-
chr10	88157365	88157519	10:88157365-88157519	-
chr10	88158139	88158281	10:88158139-88158281	-
chr10	88161557	88161657	10:88161557-88161657	-
chr10	88163737	88163863	10:88163737-88163863	-
chr10	88165506	88166499	10:88165506-88166499	ENSG00000200891
chr10	88178013	88178155	10:88178013-88178155	-
chr10	88182638	88182738	10:88182638-88182738	-
chr10	88194058	88194214	10:88194058-88194214	-
chr10	88196374	88196552	10:88196374-88196552	-
chr10	88200786	88201117	10:88200786-88201117	-
chr10	88207872	88207972	10:88207872-88207972	-
chr10	88210010	88210137	10:88210010-88210137	-
chr10	88210417	88210580	10:88210417-88210580	-
chr10	88210626	88210765	10:88210626-88210765	-
chr10	88211689	88211802	10:88211689-88211802	-
chr10	88212940	88213575	10:88212940-88213575	-
chr10	88213967	88214067	10:88213967-88214067	-
chr10	88215720	88215820	10:88215720-88215820	-
chr10	88222051	88222151	10:88222051-88222151	-
chr10	88227313	88227640	10:88227313-88227640	-
chr10	88228270	88228396	10:88228270-88228396	-
chr10	88232043	88232217	10:88232043-88232217	-
chr10	88232262	88232422	10:88232262-88232422	-
chr10	88232700	88232834	10:88232700-88232834	-
chr10	88232977	88233126	10:88232977-88233126	-
chr10	88233166	88233678	10:88233166-88233678	ENSG00000231569
chr10	88234067	88234449	10:88234067-88234449	-
chr10	88234982	88235082	10:88234982-88235082	-
chr10	88236402	88236506	10:88236402-88236506	-
chr10	88238737	88238895	10:88238737-88238895	-
chr10	88243354	88243515	10:88243354-88243515	-
chr10	88244143	88244471	10:88244143-88244471	-
chr10	88250401	88250501	10:88250401-88250501	ENSG00000275015
chr10	88254182	88254427	10:88254182-88254427	ENSG00000275015
chr10	88256123	88256444	10:88256123-88256444	ENSG00000275015
chr10	88256505	88256657	10:88256505-88256657	ENSG00000275015
chr10	88257083	88257183	10:88257083-88257183	ENSG00000275015
chr10	88259753	88259891	10:88259753-88259891	ENSG00000275015
chr10	88273622	88273754	10:88273622-88273754	-
chr10	88281960	88282105	10:88281960-88282105	-
chr10	88282144	88282455	10:88282144-88282455	-
chr10	88286033	88286143	10:88286033-88286143	-
chr10	88335159	88335259	10:88335159-88335259	-
chr10	88344044	88344145	10:88344044-88344145	-
chr10	88385887	88386080	10:88385887-88386080	-
chr10	88386118	88386380	10:88386118-88386380	-
chr10	88387051	88387409	10:88387051-88387409	-
chr10	88417567	88417711	10:88417567-88417711	-
chr10	88421072	88421205	10:88421072-88421205	-
chr10	88423283	88423473	10:88423283-88423473	-
chr10	88440019	88440119	10:88440019-88440119	-
chr10	88459805	88459905	10:88459805-88459905	-
chr10	88493639	88493843	10:88493639-88493843	-
chr10	88499823	88499923	10:88499823-88499923	-
chr10	88537976	88538076	10:88537976-88538076	-
chr10	88553236	88553519	10:88553236-88553519	ENSG00000214562
chr10	88557834	88557936	10:88557834-88557936	-
chr10	88572094	88572229	10:88572094-88572229	ENSG00000204022,ENSG00000201548,ENSG00000184719
chr10	88582777	88585820	10:88582777-88585820	ENSG00000182333,ENSG00000204022,ENSG00000201548,ENSG00000184719
chr10	88617880	88617980	10:88617880-88617980	ENSG00000182333,ENSG00000237205
chr10	88687868	88688070	10:88687868-88688070	ENSG00000235150,ENSG00000204020,ENSG00000226358,ENSG00000204021,ENSG00000271408,ENSG00000182333
chr10	88744016	88744153	10:88744016-88744153	ENSG00000235150,ENSG00000204020,ENSG00000226358,ENSG00000204021,ENSG00000271408,ENSG00000182333
chr10	88810342	88810491	10:88810342-88810491	ENSG00000152766,ENSG00000173239,ENSG00000235150,ENSG00000204020,ENSG00000226358,ENSG00000204021,ENSG00000271408,ENSG00000182333
chr10	88813592	88813692	10:88813592-88813692	ENSG00000152766,ENSG00000173239,ENSG00000235150,ENSG00000204020,ENSG00000226358,ENSG00000204021,ENSG00000271408
chr10	88825496	88825596	10:88825496-88825596	ENSG00000152766
chr10	88835684	88836043	10:88835684-88836043	ENSG00000180139,ENSG00000152766
chr10	88837249	88837349	10:88837249-88837349	ENSG00000180139,ENSG00000152766
chr10	88879788	88880026	10:88879788-88880026	ENSG00000138134,ENSG00000234256
chr10	88880178	88881056	10:88880178-88881056	ENSG00000138134,ENSG00000234256
chr10	88882702	88882802	10:88882702-88882802	ENSG00000138134,ENSG00000234256
chr10	88893358	88893462	10:88893358-88893462	ENSG00000138134
chr10	88893664	88893814	10:88893664-88893814	ENSG00000138134,ENSG00000234256,ENSG00000152766
chr10	88893882	88894017	10:88893882-88894017	ENSG00000138134
chr10	88897110	88897210	10:88897110-88897210	ENSG00000138134
chr10	88905573	88905705	10:88905573-88905705	ENSG00000138134
chr10	88926759	88926892	10:88926759-88926892	ENSG00000180139
chr10	88926975	88927156	10:88926975-88927156	ENSG00000180139
chr10	88927241	88927341	10:88927241-88927341	ENSG00000180139
chr10	88931043	88931409	10:88931043-88931409	ENSG00000180139
chr10	88932689	88932900	10:88932689-88932900	ENSG00000180139
chr10	88934927	88935063	10:88934927-88935063	ENSG00000180139
chr10	88935658	88935785	10:88935658-88935785	ENSG00000180139
chr10	88951578	88952118	10:88951578-88952118	ENSG00000107796
chr10	88952283	88952383	10:88952283-88952383	ENSG00000107796
chr10	88952887	88953161	10:88952887-88953161	ENSG00000107796
chr10	88970421	88970530	10:88970421-88970530	-
chr10	88972286	88972422	10:88972286-88972422	-
chr10	88974844	88974944	10:88974844-88974944	-
chr10	88980897	88980997	10:88980897-88980997	-
chr10	88981043	88981198	10:88981043-88981198	-
chr10	88982472	88982663	10:88982472-88982663	-
chr10	88985797	88985897	10:88985797-88985897	ENSG00000275693,ENSG00000026103,ENSG00000286116
chr10	88987081	88987205	10:88987081-88987205	ENSG00000275693,ENSG00000026103,ENSG00000286116,ENSG00000107796
chr10	88988013	88988113	10:88988013-88988113	ENSG00000275693,ENSG00000026103,ENSG00000286116
chr10	88988933	88989033	10:88988933-88989033	ENSG00000275693,ENSG00000026103,ENSG00000286116
chr10	88989442	88989542	10:88989442-88989542	ENSG00000275693,ENSG00000026103,ENSG00000286116,ENSG00000107796
chr10	88989625	88989740	10:88989625-88989740	ENSG00000275693,ENSG00000026103,ENSG00000286116,ENSG00000107796
chr10	88989924	88991525	10:88989924-88991525	ENSG00000275693,ENSG00000026103,ENSG00000286116,ENSG00000107796
chr10	88991620	88991934	10:88991620-88991934	ENSG00000275693,ENSG00000026103,ENSG00000286116,ENSG00000107796
chr10	88992070	88992329	10:88992070-88992329	ENSG00000275693,ENSG00000026103,ENSG00000286116
chr10	88993234	88993545	10:88993234-88993545	ENSG00000275693,ENSG00000026103,ENSG00000286116,ENSG00000107796
chr10	88996774	88996874	10:88996774-88996874	ENSG00000275693,ENSG00000026103,ENSG00000286116
chr10	88998583	88998683	10:88998583-88998683	ENSG00000275693,ENSG00000026103,ENSG00000286116
chr10	88998749	88998849	10:88998749-88998849	ENSG00000275693,ENSG00000026103,ENSG00000286116,ENSG00000107796
chr10	88999110	88999235	10:88999110-88999235	ENSG00000275693,ENSG00000026103,ENSG00000286116,ENSG00000107796
chr10	88999740	89000075	10:88999740-89000075	ENSG00000275693,ENSG00000026103,ENSG00000286116,ENSG00000107796
chr10	89000803	89001265	10:89000803-89001265	ENSG00000026103
chr10	89001484	89001643	10:89001484-89001643	-
chr10	89001864	89002017	10:89001864-89002017	ENSG00000026103
chr10	89012220	89012386	10:89012220-89012386	ENSG00000261438
chr10	89013940	89014106	10:89013940-89014106	ENSG00000261438
chr10	89014144	89014479	10:89014144-89014479	ENSG00000261438,ENSG00000026103
chr10	89018565	89018721	10:89018565-89018721	ENSG00000261438
chr10	89019133	89019267	10:89019133-89019267	ENSG00000261438
chr10	89019699	89019807	10:89019699-89019807	ENSG00000261438
chr10	89019964	89020201	10:89019964-89020201	ENSG00000261438
chr10	89021003	89021285	10:89021003-89021285	ENSG00000261438
chr10	89029916	89030166	10:89029916-89030166	-
chr10	89064304	89064412	10:89064304-89064412	ENSG00000233292,ENSG00000283664,ENSG00000265375
chr10	89064455	89064555	10:89064455-89064555	ENSG00000233292,ENSG00000283664,ENSG00000265375
chr10	89064780	89065321	10:89064780-89065321	ENSG00000233292,ENSG00000283664,ENSG00000265375
chr10	89085221	89085372	10:89085221-89085372	ENSG00000233292
chr10	89086820	89087167	10:89086820-89087167	ENSG00000233292
chr10	89089378	89089647	10:89089378-89089647	ENSG00000233292
chr10	89099351	89099502	10:89099351-89099502	ENSG00000233292
chr10	89100887	89100987	10:89100887-89100987	ENSG00000233292
chr10	89207057	89207157	10:89207057-89207157	ENSG00000138135
chr10	89207208	89207478	10:89207208-89207478	ENSG00000138135,ENSG00000233292
chr10	89207706	89207904	10:89207706-89207904	ENSG00000138135,ENSG00000233292
chr10	89210026	89210159	10:89210026-89210159	ENSG00000138135
chr10	89213123	89213223	10:89213123-89213223	ENSG00000138135
chr10	89216507	89216607	10:89216507-89216607	-
chr10	89217834	89217939	10:89217834-89217939	-
chr10	89241236	89241403	10:89241236-89241403	ENSG00000107798
chr10	89250962	89251119	10:89250962-89251119	ENSG00000107798
chr10	89251312	89251482	10:89251312-89251482	ENSG00000107798
chr10	89251522	89252231	10:89251522-89252231	ENSG00000107798
chr10	89252344	89252444	10:89252344-89252444	ENSG00000107798
chr10	89254096	89254367	10:89254096-89254367	ENSG00000107798
chr10	89260338	89260725	10:89260338-89260725	ENSG00000214562
chr10	89261992	89262727	10:89261992-89262727	ENSG00000214562
chr10	89263787	89263907	10:89263787-89263907	ENSG00000214562
chr10	89277835	89277976	10:89277835-89277976	ENSG00000232110
chr10	89278123	89278422	10:89278123-89278422	ENSG00000119922,ENSG00000232110
chr10	89278678	89278778	10:89278678-89278778	ENSG00000232110
chr10	89283983	89284083	10:89283983-89284083	ENSG00000119922,ENSG00000232110
chr10	89284128	89284413	10:89284128-89284413	ENSG00000119922,ENSG00000232110
chr10	89285098	89285226	10:89285098-89285226	ENSG00000119922,ENSG00000232110
chr10	89286214	89286348	10:89286214-89286348	ENSG00000119922,ENSG00000232110
chr10	89296376	89296592	10:89296376-89296592	ENSG00000119922
chr10	89297805	89298035	10:89297805-89298035	ENSG00000119922
chr10	89301324	89301637	10:89301324-89301637	ENSG00000119922
chr10	89301702	89301802	10:89301702-89301802	ENSG00000119922
chr10	89302004	89302254	10:89302004-89302254	ENSG00000119922
chr10	89302463	89302563	10:89302463-89302563	ENSG00000119922
chr10	89302823	89302968	10:89302823-89302968	ENSG00000119922
chr10	89303360	89303736	10:89303360-89303736	ENSG00000119922
chr10	89304390	89304490	10:89304390-89304490	ENSG00000119922
chr10	89306395	89306545	10:89306395-89306545	ENSG00000119922
chr10	89314709	89315012	10:89314709-89315012	ENSG00000119922
chr10	89315066	89315202	10:89315066-89315202	ENSG00000228055
chr10	89315392	89315554	10:89315392-89315554	ENSG00000228055
chr10	89327867	89328576	10:89327867-89328576	ENSG00000119917
chr10	89328642	89328844	10:89328642-89328844	ENSG00000119917
chr10	89331318	89331418	10:89331318-89331418	ENSG00000119917
chr10	89331720	89331820	10:89331720-89331820	ENSG00000119917
chr10	89331944	89332247	10:89331944-89332247	ENSG00000119917
chr10	89333506	89333670	10:89333506-89333670	ENSG00000119917
chr10	89333725	89333900	10:89333725-89333900	ENSG00000119917
chr10	89341236	89341418	10:89341236-89341418	ENSG00000107798
chr10	89341625	89341725	10:89341625-89341725	ENSG00000107798
chr10	89348175	89348290	10:89348175-89348290	ENSG00000107798
chr10	89350124	89350280	10:89350124-89350280	-
chr10	89350638	89350915	10:89350638-89350915	ENSG00000224289
chr10	89350958	89351299	10:89350958-89351299	ENSG00000224289
chr10	89351966	89352384	10:89351966-89352384	ENSG00000224289,ENSG00000107798
chr10	89352696	89352813	10:89352696-89352813	-
chr10	89356515	89356615	10:89356515-89356615	ENSG00000224289
chr10	89360344	89360444	10:89360344-89360444	ENSG00000224289
chr10	89367309	89367495	10:89367309-89367495	ENSG00000224289
chr10	89367588	89368018	10:89367588-89368018	ENSG00000224289
chr10	89369010	89369270	10:89369010-89369270	ENSG00000224289
chr10	89369315	89369751	10:89369315-89369751	ENSG00000224289
chr10	89374197	89374673	10:89374197-89374673	ENSG00000185745,ENSG00000204010,ENSG00000224289
chr10	89375936	89376036	10:89375936-89376036	ENSG00000204010
chr10	89389346	89389486	10:89389346-89389486	ENSG00000185745,ENSG00000204010
chr10	89392432	89392795	10:89392432-89392795	ENSG00000185745
chr10	89392857	89392959	10:89392857-89392959	ENSG00000185745
chr10	89393063	89393272	10:89393063-89393272	ENSG00000185745
chr10	89396490	89396594	10:89396490-89396594	ENSG00000185745
chr10	89401956	89402056	10:89401956-89402056	-
chr10	89406509	89406619	10:89406509-89406619	ENSG00000152778
chr10	89409512	89409612	10:89409512-89409612	ENSG00000152778
chr10	89413700	89413830	10:89413700-89413830	ENSG00000152778
chr10	89414062	89414162	10:89414062-89414162	ENSG00000152778
chr10	89414194	89415654	10:89414194-89415654	ENSG00000152778,ENSG00000107798
chr10	89417272	89417372	10:89417272-89417372	ENSG00000152778
chr10	89417488	89417588	10:89417488-89417588	ENSG00000152778
chr10	89417953	89418108	10:89417953-89418108	ENSG00000152778
chr10	89425739	89425839	10:89425739-89425839	ENSG00000152778
chr10	89426635	89426865	10:89426635-89426865	ENSG00000152778
chr10	89428120	89428248	10:89428120-89428248	ENSG00000152778
chr10	89428893	89428993	10:89428893-89428993	ENSG00000152778
chr10	89433675	89433775	10:89433675-89433775	-
chr10	89436070	89436186	10:89436070-89436186	-
chr10	89442232	89442332	10:89442232-89442332	-
chr10	89444053	89444225	10:89444053-89444225	-
chr10	89462997	89463138	10:89462997-89463138	ENSG00000234452
chr10	89466483	89466795	10:89466483-89466795	ENSG00000234452
chr10	89467142	89467280	10:89467142-89467280	ENSG00000234452
chr10	89468380	89468513	10:89468380-89468513	ENSG00000234452
chr10	89470792	89470892	10:89470792-89470892	-
chr10	89471182	89471301	10:89471182-89471301	ENSG00000234452
chr10	89471500	89471694	10:89471500-89471694	-
chr10	89472869	89472969	10:89472869-89472969	-
chr10	89474828	89474928	10:89474828-89474928	-
chr10	89475362	89475462	10:89475362-89475462	-
chr10	89475520	89475620	10:89475520-89475620	-
chr10	89475678	89475800	10:89475678-89475800	-
chr10	89476158	89476282	10:89476158-89476282	-
chr10	89476622	89476857	10:89476622-89476857	-
chr10	89477744	89477844	10:89477744-89477844	-
chr10	89478513	89478983	10:89478513-89478983	-
chr10	89479833	89479950	10:89479833-89479950	-
chr10	89480037	89480335	10:89480037-89480335	-
chr10	89481079	89481212	10:89481079-89481212	-
chr10	89481514	89482305	10:89481514-89482305	-
chr10	89482521	89482826	10:89482521-89482826	-
chr10	89483503	89483694	10:89483503-89483694	-
chr10	89484091	89484191	10:89484091-89484191	-
chr10	89487566	89487983	10:89487566-89487983	-
chr10	89489320	89489420	10:89489320-89489420	-
chr10	89490326	89490426	10:89490326-89490426	-
chr10	89491125	89491231	10:89491125-89491231	-
chr10	89491326	89491426	10:89491326-89491426	-
chr10	89492790	89492906	10:89492790-89492906	-
chr10	89493173	89493273	10:89493173-89493273	-
chr10	89493448	89493572	10:89493448-89493572	-
chr10	89494767	89494927	10:89494767-89494927	-
chr10	89494975	89495120	10:89494975-89495120	-
chr10	89497089	89497236	10:89497089-89497236	-
chr10	89498169	89498326	10:89498169-89498326	-
chr10	89503774	89503894	10:89503774-89503894	-
chr10	89503985	89504111	10:89503985-89504111	-
chr10	89505838	89505956	10:89505838-89505956	-
chr10	89506049	89506359	10:89506049-89506359	-
chr10	89507107	89507257	10:89507107-89507257	-
chr10	89511586	89511686	10:89511586-89511686	-
chr10	89511894	89511994	10:89511894-89511994	-
chr10	89512656	89512756	10:89512656-89512756	-
chr10	89513003	89513103	10:89513003-89513103	-
chr10	89514475	89514585	10:89514475-89514585	-
chr10	89515252	89515853	10:89515252-89515853	-
chr10	89515980	89516312	10:89515980-89516312	-
chr10	89516460	89516560	10:89516460-89516560	-
chr10	89517651	89517751	10:89517651-89517751	-
chr10	89518405	89518505	10:89518405-89518505	-
chr10	89519708	89519840	10:89519708-89519840	-
chr10	89520151	89520421	10:89520151-89520421	-
chr10	89522042	89522142	10:89522042-89522142	-
chr10	89534683	89534806	10:89534683-89534806	ENSG00000152779
chr10	89535138	89536275	10:89535138-89536275	ENSG00000152779
chr10	89543649	89543751	10:89543649-89543751	ENSG00000152779
chr10	89544275	89544395	10:89544275-89544395	ENSG00000152779
chr10	89549285	89549385	10:89549285-89549385	-
chr10	89550681	89550791	10:89550681-89550791	ENSG00000152779
chr10	89563148	89563248	10:89563148-89563248	ENSG00000152779
chr10	89564013	89564113	10:89564013-89564113	ENSG00000152779
chr10	89564159	89564275	10:89564159-89564275	ENSG00000152779
chr10	89574513	89574656	10:89574513-89574656	-
chr10	89596793	89596893	10:89596793-89596893	ENSG00000198997
chr10	89596946	89597046	10:89596946-89597046	ENSG00000198997
chr10	89609094	89609194	10:89609094-89609194	ENSG00000152782
chr10	89643783	89644240	10:89643783-89644240	ENSG00000225836,ENSG00000232936,ENSG00000152782
chr10	89644418	89644808	10:89644418-89644808	ENSG00000225836,ENSG00000232936,ENSG00000152782
chr10	89644849	89645049	10:89644849-89645049	ENSG00000232936,ENSG00000152782
chr10	89645109	89645429	10:89645109-89645429	ENSG00000225836,ENSG00000232936,ENSG00000152782
chr10	89645485	89645616	10:89645485-89645616	ENSG00000225836,ENSG00000232936,ENSG00000152782
chr10	89685121	89685221	10:89685121-89685221	ENSG00000240996
chr10	89701109	89701808	10:89701109-89701808	ENSG00000138182,ENSG00000240996,ENSG00000235100
chr10	89702189	89702342	10:89702189-89702342	ENSG00000138182,ENSG00000240996,ENSG00000235100
chr10	89751089	89751189	10:89751089-89751189	ENSG00000283578
chr10	89796429	89796529	10:89796429-89796529	ENSG00000287150,ENSG00000228938,ENSG00000226159,ENSG00000270670,ENSG00000232229,ENSG00000283578
chr10	89847779	89847956	10:89847779-89847956	ENSG00000226159,ENSG00000280560,ENSG00000270670,ENSG00000232229
chr10	89909759	89909859	10:89909759-89909859	ENSG00000287150,ENSG00000228938,ENSG00000226159,ENSG00000270670,ENSG00000232229
chr10	89918720	89918820	10:89918720-89918820	ENSG00000287150,ENSG00000228938,ENSG00000226159,ENSG00000270670,ENSG00000232229
chr10	90173766	90173989	10:90173766-90173989	ENSG00000238291,ENSG00000224750,ENSG00000222451,ENSG00000287150,ENSG00000228938
chr10	90194174	90194274	10:90194174-90194274	ENSG00000238291,ENSG00000224750,ENSG00000222451,ENSG00000287150,ENSG00000228938
chr10	90240847	90240947	10:90240847-90240947	ENSG00000238291,ENSG00000224750,ENSG00000222451,ENSG00000287150
chr10	90277273	90280913	10:90277273-90280913	ENSG00000238291,ENSG00000224750,ENSG00000222451,ENSG00000287150,ENSG00000228938,ENSG00000226159
chr10	90592512	90592648	10:90592512-90592648	ENSG00000283053,ENSG00000238291,ENSG00000224750,ENSG00000236373,ENSG00000228938,ENSG00000226159
chr10	90603368	90603509	10:90603368-90603509	ENSG00000283053,ENSG00000238291,ENSG00000224750,ENSG00000236373,ENSG00000287150
chr10	90642318	90642418	10:90642318-90642418	ENSG00000283053,ENSG00000238291,ENSG00000224750,ENSG00000236373
chr10	90657951	90658051	10:90657951-90658051	ENSG00000283053,ENSG00000224750,ENSG00000236373
chr10	90658936	90659049	10:90658936-90659049	ENSG00000283053,ENSG00000238291,ENSG00000224750,ENSG00000236373,ENSG00000226159
chr10	90803348	90803578	10:90803348-90803578	-
chr10	90806536	90806636	10:90806536-90806636	-
chr10	90857041	90857166	10:90857041-90857166	ENSG00000148680
chr10	90857689	90858188	10:90857689-90858188	ENSG00000148680
chr10	90871078	90871178	10:90871078-90871178	ENSG00000222305,ENSG00000148688
chr10	90871326	90871482	10:90871326-90871482	ENSG00000148688
chr10	90871870	90872240	10:90871870-90872240	ENSG00000222305,ENSG00000148688,ENSG00000148680
chr10	90881994	90882133	10:90881994-90882133	ENSG00000222305,ENSG00000148688
chr10	90884791	90884981	10:90884791-90884981	ENSG00000222305,ENSG00000148688
chr10	90911516	90911873	10:90911516-90911873	ENSG00000201604,ENSG00000148677
chr10	90915231	90915404	10:90915231-90915404	ENSG00000201604,ENSG00000148677
chr10	90918082	90918250	10:90918082-90918250	ENSG00000201604,ENSG00000148677
chr10	90921126	90921376	10:90921126-90921376	ENSG00000201604,ENSG00000148677
chr10	90931266	90931563	10:90931266-90931563	ENSG00000201604,ENSG00000148677
chr10	90943467	90945898	10:90943467-90945898	-
chr10	90967880	90968078	10:90967880-90968078	ENSG00000225519
chr10	90982845	90982966	10:90982845-90982966	ENSG00000273124,ENSG00000225519
chr10	90983660	90984413	10:90983660-90984413	ENSG00000273124,ENSG00000225519
chr10	91006422	91006534	10:91006422-91006534	ENSG00000273124,ENSG00000225519
chr10	91007594	91007694	10:91007594-91007694	ENSG00000273124,ENSG00000225519
chr10	91009918	91010135	10:91009918-91010135	ENSG00000273124,ENSG00000225519
chr10	91017363	91017475	10:91017363-91017475	ENSG00000273124,ENSG00000225519
chr10	91023053	91023165	10:91023053-91023165	ENSG00000224851,ENSG00000273124,ENSG00000225519
chr10	91023247	91024009	10:91023247-91024009	ENSG00000224851,ENSG00000273124,ENSG00000225519
chr10	91024129	91024229	10:91024129-91024229	ENSG00000224851,ENSG00000273124
chr10	91024543	91024753	10:91024543-91024753	ENSG00000224851,ENSG00000273124
chr10	91025074	91025174	10:91025074-91025174	ENSG00000224851
chr10	91032853	91032953	10:91032853-91032953	ENSG00000224851
chr10	91034847	91035157	10:91034847-91035157	ENSG00000224851
chr10	91043280	91043463	10:91043280-91043463	ENSG00000220585,ENSG00000224851
chr10	91046892	91047165	10:91046892-91047165	ENSG00000220585
chr10	91051775	91052178	10:91051775-91052178	ENSG00000220585
chr10	91078354	91078454	10:91078354-91078454	-
chr10	91087953	91088061	10:91087953-91088061	-
chr10	91098800	91098900	10:91098800-91098900	-
chr10	91154687	91156916	10:91154687-91156916	ENSG00000180628,ENSG00000286981,ENSG00000234043
chr10	91159483	91159619	10:91159483-91159619	ENSG00000180628,ENSG00000286981,ENSG00000234043
chr10	91160786	91160886	10:91160786-91160886	ENSG00000180628
chr10	91162488	91163774	10:91162488-91163774	ENSG00000180628,ENSG00000286981,ENSG00000234043
chr10	91163840	91164399	10:91163840-91164399	ENSG00000180628,ENSG00000286981,ENSG00000234043
chr10	91165808	91165975	10:91165808-91165975	ENSG00000180628
chr10	91178437	91178537	10:91178437-91178537	-
chr10	91179579	91180758	10:91179579-91180758	-
chr10	91184224	91184324	10:91184224-91184324	-
chr10	91185373	91185519	10:91185373-91185519	-
chr10	91189925	91190133	10:91189925-91190133	-
chr10	91190392	91190502	10:91190392-91190502	-
chr10	91191559	91191659	10:91191559-91191659	-
chr10	91191690	91191790	10:91191690-91191790	-
chr10	91206974	91207090	10:91206974-91207090	-
chr10	91219071	91219183	10:91219071-91219183	ENSG00000180628
chr10	91220260	91221045	10:91220260-91221045	ENSG00000180628
chr10	91221548	91221741	10:91221548-91221741	ENSG00000180628
chr10	91233019	91233160	10:91233019-91233160	-
chr10	91233252	91233453	10:91233252-91233453	-
chr10	91244170	91244270	10:91244170-91244270	-
chr10	91247918	91248189	10:91247918-91248189	-
chr10	91251512	91251710	10:91251512-91251710	ENSG00000273124
chr10	91257461	91257639	10:91257461-91257639	-
chr10	91264293	91264416	10:91264293-91264416	-
chr10	91284543	91284643	10:91284543-91284643	-
chr10	91284811	91284913	10:91284811-91284913	-
chr10	91290432	91290532	10:91290432-91290532	-
chr10	91298131	91298239	10:91298131-91298239	-
chr10	91299891	91300276	10:91299891-91300276	-
chr10	91349503	91349603	10:91349503-91349603	-
chr10	91381014	91381197	10:91381014-91381197	-
chr10	91386493	91386593	10:91386493-91386593	ENSG00000271385
chr10	91389745	91389890	10:91389745-91389890	ENSG00000271385,ENSG00000165338
chr10	91389923	91390023	10:91389923-91390023	-
chr10	91409242	91410807	10:91409242-91410807	ENSG00000271385,ENSG00000165338
chr10	91437681	91437781	10:91437681-91437781	ENSG00000271385
chr10	91444837	91444937	10:91444837-91444937	ENSG00000271385
chr10	91524006	91524106	10:91524006-91524106	ENSG00000223876,ENSG00000271385
chr10	91529137	91529237	10:91529137-91529237	ENSG00000223876
chr10	91552002	91552113	10:91552002-91552113	ENSG00000223876
chr10	91557718	91557818	10:91557718-91557818	ENSG00000223876
chr10	91571942	91572139	10:91571942-91572139	ENSG00000223876
chr10	91573577	91573680	10:91573577-91573680	ENSG00000223876
chr10	91574926	91575026	10:91574926-91575026	ENSG00000223876
chr10	91575124	91575355	10:91575124-91575355	ENSG00000223876
chr10	91575409	91575517	10:91575409-91575517	ENSG00000223876
chr10	91577383	91577483	10:91577383-91577483	-
chr10	91581523	91581738	10:91581523-91581738	-
chr10	91585040	91585140	10:91585040-91585140	-
chr10	91588377	91588524	10:91588377-91588524	ENSG00000223876
chr10	91588930	91589030	10:91588930-91589030	-
chr10	91589071	91589613	10:91589071-91589613	ENSG00000223876
chr10	91590443	91590961	10:91590443-91590961	ENSG00000119938,ENSG00000223876,ENSG00000271385
chr10	91591731	91591965	10:91591731-91591965	-
chr10	91595763	91595925	10:91595763-91595925	-
chr10	91597030	91597151	10:91597030-91597151	-
chr10	91597368	91597622	10:91597368-91597622	-
chr10	91598367	91598511	10:91598367-91598511	-
chr10	91608747	91608905	10:91608747-91608905	-
chr10	91632103	91632203	10:91632103-91632203	ENSG00000119938
chr10	91632815	91633620	10:91632815-91633620	ENSG00000119938,ENSG00000223876
chr10	91664530	91664630	10:91664530-91664630	ENSG00000213449
chr10	91689874	91690012	10:91689874-91690012	ENSG00000213449
chr10	91779345	91779480	10:91779345-91779480	ENSG00000180581,ENSG00000228759
chr10	91797501	91797601	10:91797501-91797601	ENSG00000180581,ENSG00000107854,ENSG00000228701,ENSG00000228759
chr10	91797949	91798956	10:91797949-91798956	ENSG00000180581,ENSG00000107854,ENSG00000228701,ENSG00000228759
chr10	91867371	91867471	10:91867371-91867471	-
chr10	91879556	91879656	10:91879556-91879656	ENSG00000273497
chr10	91883643	91883886	10:91883643-91883886	ENSG00000272817,ENSG00000174721,ENSG00000273497,ENSG00000180581,ENSG00000228759
chr10	91887033	91887168	10:91887033-91887168	ENSG00000272817,ENSG00000174721,ENSG00000273497,ENSG00000180581,ENSG00000228759
chr10	91887246	91887419	10:91887246-91887419	ENSG00000272817,ENSG00000174721,ENSG00000273497,ENSG00000180581,ENSG00000228759
chr10	91908477	91909302	10:91908477-91909302	ENSG00000272817,ENSG00000174721,ENSG00000273497,ENSG00000180581,ENSG00000228759
chr10	91910121	91910221	10:91910121-91910221	ENSG00000095564,ENSG00000272817,ENSG00000174721,ENSG00000273497,ENSG00000228759
chr10	91923195	91924060	10:91923195-91924060	ENSG00000095564,ENSG00000272817,ENSG00000174721,ENSG00000273497,ENSG00000180581,ENSG00000228759
chr10	91938035	91938148	10:91938035-91938148	ENSG00000095564
chr10	91966768	91966872	10:91966768-91966872	ENSG00000095564
chr10	92003003	92003103	10:92003003-92003103	-
chr10	92039048	92039193	10:92039048-92039193	-
chr10	92061969	92062119	10:92061969-92062119	ENSG00000252993
chr10	92076335	92076452	10:92076335-92076452	ENSG00000252993
chr10	92087704	92087990	10:92087704-92087990	ENSG00000232709,ENSG00000252993
chr10	92096979	92097112	10:92096979-92097112	ENSG00000213484
chr10	92101462	92101637	10:92101462-92101637	ENSG00000213484
chr10	92102974	92103074	10:92102974-92103074	ENSG00000213484
chr10	92103244	92103344	10:92103244-92103344	ENSG00000213484
chr10	92104179	92105161	10:92104179-92105161	ENSG00000213484
chr10	92109741	92109841	10:92109741-92109841	ENSG00000213484,ENSG00000214549
chr10	92119927	92120027	10:92119927-92120027	ENSG00000213484,ENSG00000214549
chr10	92120290	92120390	10:92120290-92120390	ENSG00000213484,ENSG00000214549
chr10	92152900	92153000	10:92152900-92153000	ENSG00000213484
chr10	92205600	92205700	10:92205600-92205700	ENSG00000105988,ENSG00000221042
chr10	92211388	92211666	10:92211388-92211666	ENSG00000105988,ENSG00000221042
chr10	92211814	92211914	10:92211814-92211914	ENSG00000105988,ENSG00000221042,ENSG00000213484
chr10	92230412	92230518	10:92230412-92230518	ENSG00000105988,ENSG00000213484,ENSG00000107864
chr10	92239564	92239897	10:92239564-92239897	ENSG00000105988,ENSG00000107864
chr10	92239935	92240176	10:92239935-92240176	ENSG00000199881,ENSG00000107864
chr10	92240619	92240951	10:92240619-92240951	ENSG00000107864
chr10	92244819	92244938	10:92244819-92244938	ENSG00000107864
chr10	92283797	92283955	10:92283797-92283955	ENSG00000199881
chr10	92284210	92284568	10:92284210-92284568	ENSG00000198060,ENSG00000199881,ENSG00000213484,ENSG00000107864
chr10	92284625	92284725	10:92284625-92284725	ENSG00000199881
chr10	92286839	92286939	10:92286839-92286939	ENSG00000198060,ENSG00000199881,ENSG00000107864
chr10	92290814	92291641	10:92290814-92291641	ENSG00000232709,ENSG00000202297,ENSG00000198060,ENSG00000199881,ENSG00000213484,ENSG00000107864
chr10	92292290	92292390	10:92292290-92292390	ENSG00000198060,ENSG00000107864
chr10	92338465	92338565	10:92338465-92338565	ENSG00000202297,ENSG00000198060
chr10	92348053	92348153	10:92348053-92348153	ENSG00000202297,ENSG00000198060
chr10	92351648	92351748	10:92351648-92351748	ENSG00000198060
chr10	92367996	92368122	10:92367996-92368122	ENSG00000232709
chr10	92406928	92407081	10:92406928-92407081	ENSG00000286795,ENSG00000232709
chr10	92426026	92426134	10:92426026-92426134	ENSG00000286795,ENSG00000232709
chr10	92435054	92435154	10:92435054-92435154	ENSG00000232709
chr10	92435187	92435287	10:92435187-92435287	ENSG00000232709
chr10	92462219	92462319	10:92462219-92462319	ENSG00000119912
chr10	92474719	92474819	10:92474719-92474819	ENSG00000119912
chr10	92573095	92573243	10:92573095-92573243	ENSG00000138160,ENSG00000119912
chr10	92573425	92574687	10:92573425-92574687	ENSG00000138160,ENSG00000119912
chr10	92591465	92592154	10:92591465-92592154	ENSG00000184111,ENSG00000138160,ENSG00000119912
chr10	92592680	92592825	10:92592680-92592825	ENSG00000184111,ENSG00000138160,ENSG00000119912
chr10	92592868	92593424	10:92592868-92593424	ENSG00000184111,ENSG00000138160,ENSG00000119912
chr10	92626872	92626972	10:92626872-92626972	ENSG00000236493,ENSG00000264313
chr10	92648703	92648803	10:92648703-92648803	ENSG00000236493,ENSG00000264313
chr10	92678410	92678528	10:92678410-92678528	ENSG00000152804,ENSG00000236493,ENSG00000264313
chr10	92689045	92689145	10:92689045-92689145	ENSG00000152804,ENSG00000236493,ENSG00000264313
chr10	92689250	92690115	10:92689250-92690115	ENSG00000152804,ENSG00000236493,ENSG00000264313
chr10	92690178	92690324	10:92690178-92690324	ENSG00000152804
chr10	92690421	92690541	10:92690421-92690541	ENSG00000152804,ENSG00000236493
chr10	92696415	92696561	10:92696415-92696561	ENSG00000152804
chr10	92699721	92699869	10:92699721-92699869	ENSG00000201412,ENSG00000152804
chr10	92708563	92708663	10:92708563-92708663	ENSG00000201412
chr10	92757187	92757488	10:92757187-92757488	-
chr10	92761224	92761391	10:92761224-92761391	-
chr10	92761725	92761825	10:92761725-92761825	-
chr10	92815775	92815886	10:92815775-92815886	-
chr10	92843218	92843368	10:92843218-92843368	ENSG00000225118,ENSG00000138190
chr10	92848218	92848855	10:92848218-92848855	ENSG00000225118,ENSG00000138190
chr10	92848935	92849243	10:92848935-92849243	ENSG00000225118,ENSG00000138190
chr10	92880297	92880528	10:92880297-92880528	ENSG00000225118
chr10	92893176	92893321	10:92893176-92893321	ENSG00000225118
chr10	92902653	92902760	10:92902653-92902760	ENSG00000138190
chr10	92916568	92916708	10:92916568-92916708	ENSG00000138190
chr10	92922427	92922569	10:92922427-92922569	ENSG00000138190
chr10	92985101	92985207	10:92985101-92985207	-
chr10	93007815	93007991	10:93007815-93007991	-
chr10	93021250	93021365	10:93021250-93021365	-
chr10	93062239	93062483	10:93062239-93062483	ENSG00000095596,ENSG00000279607,ENSG00000285846,ENSG00000187553,ENSG00000226425
chr10	93070774	93070933	10:93070774-93070933	ENSG00000095596,ENSG00000279607,ENSG00000285846,ENSG00000187553,ENSG00000226425
chr10	93072516	93072616	10:93072516-93072616	ENSG00000095596,ENSG00000279607,ENSG00000285846,ENSG00000187553,ENSG00000226425
chr10	93083957	93084072	10:93083957-93084072	ENSG00000232805,ENSG00000095596,ENSG00000279607
chr10	93144868	93144978	10:93144868-93144978	ENSG00000232805
chr10	93160942	93161095	10:93160942-93161095	ENSG00000232805
chr10	93183433	93183560	10:93183433-93183560	ENSG00000232805
chr10	93184748	93184848	10:93184748-93184848	ENSG00000232805
chr10	93199228	93199385	10:93199228-93199385	ENSG00000237417,ENSG00000232805
chr10	93199433	93199600	10:93199433-93199600	ENSG00000237417,ENSG00000232805
chr10	93208420	93208520	10:93208420-93208520	ENSG00000237417
chr10	93254391	93254602	10:93254391-93254602	ENSG00000232805
chr10	93277331	93277444	10:93277331-93277444	ENSG00000213432,ENSG00000232805
chr10	93289732	93289853	10:93289732-93289853	ENSG00000213432,ENSG00000232805
chr10	93291167	93291273	10:93291167-93291273	ENSG00000213432,ENSG00000232805
chr10	93306411	93306600	10:93306411-93306600	ENSG00000232805
chr10	93312731	93312899	10:93312731-93312899	-
chr10	93344791	93344898	10:93344791-93344898	ENSG00000138119
chr10	93363907	93364007	10:93363907-93364007	-
chr10	93376276	93376449	10:93376276-93376449	ENSG00000212396,ENSG00000138119
chr10	93376564	93376710	10:93376564-93376710	ENSG00000212396,ENSG00000138119
chr10	93376744	93377083	10:93376744-93377083	ENSG00000212396,ENSG00000138119
chr10	93387016	93387116	10:93387016-93387116	-
chr10	93426448	93426559	10:93426448-93426559	-
chr10	93427413	93427513	10:93427413-93427513	-
chr10	93427636	93427741	10:93427636-93427741	-
chr10	93435475	93435575	10:93435475-93435575	-
chr10	93436008	93436195	10:93436008-93436195	-
chr10	93436662	93436952	10:93436662-93436952	-
chr10	93436987	93437731	10:93436987-93437731	ENSG00000138119
chr10	93437809	93438114	10:93437809-93438114	-
chr10	93442818	93442948	10:93442818-93442948	-
chr10	93445321	93445867	10:93445321-93445867	ENSG00000138119
chr10	93445911	93446070	10:93445911-93446070	-
chr10	93446120	93446220	10:93446120-93446220	-
chr10	93458873	93459026	10:93458873-93459026	-
chr10	93463028	93463128	10:93463028-93463128	-
chr10	93463226	93463326	10:93463226-93463326	-
chr10	93463378	93463951	10:93463378-93463951	-
chr10	93464058	93464158	10:93464058-93464158	-
chr10	93464290	93464482	10:93464290-93464482	-
chr10	93465750	93466700	10:93465750-93466700	ENSG00000138119
chr10	93466797	93466978	10:93466797-93466978	-
chr10	93468620	93468745	10:93468620-93468745	-
chr10	93469623	93469759	10:93469623-93469759	-
chr10	93482079	93482277	10:93482079-93482277	ENSG00000212396,ENSG00000138119
chr10	93482616	93482757	10:93482616-93482757	ENSG00000138119
chr10	93495715	93495882	10:93495715-93495882	ENSG00000212396,ENSG00000138180
chr10	93496305	93496930	10:93496305-93496930	ENSG00000186188,ENSG00000212396,ENSG00000138180,ENSG00000138119
chr10	93535235	93535335	10:93535235-93535335	ENSG00000186188,ENSG00000212396
chr10	93535796	93535896	10:93535796-93535896	ENSG00000186188,ENSG00000212396
chr10	93542655	93542822	10:93542655-93542822	ENSG00000186188
chr10	93609907	93610007	10:93609907-93610007	ENSG00000095464,ENSG00000138207,ENSG00000186188
chr10	93618853	93619004	10:93618853-93619004	ENSG00000095464,ENSG00000138207,ENSG00000186188
chr10	93661475	93661577	10:93661475-93661577	ENSG00000148690,ENSG00000095464,ENSG00000186188
chr10	93681151	93681251	10:93681151-93681251	ENSG00000148690
chr10	93701996	93702096	10:93701996-93702096	ENSG00000148690
chr10	93702189	93702956	10:93702189-93702956	ENSG00000280485,ENSG00000148690,ENSG00000186188
chr10	93747002	93747153	10:93747002-93747153	ENSG00000280485,ENSG00000280660,ENSG00000108231
chr10	93751983	93752100	10:93751983-93752100	ENSG00000280660,ENSG00000108231
chr10	93753280	93753387	10:93753280-93753387	ENSG00000280660,ENSG00000108231
chr10	93753680	93754048	10:93753680-93754048	ENSG00000280485,ENSG00000280660,ENSG00000108231
chr10	93757860	93758042	10:93757860-93758042	ENSG00000280485,ENSG00000280660,ENSG00000108231
chr10	93760888	93761025	10:93760888-93761025	ENSG00000280485,ENSG00000280660,ENSG00000108231
chr10	93813453	93813844	10:93813453-93813844	ENSG00000280485
chr10	93814606	93814730	10:93814606-93814730	ENSG00000280485
chr10	93816210	93816393	10:93816210-93816393	ENSG00000280485
chr10	93892962	93893062	10:93892962-93893062	ENSG00000176273,ENSG00000227995
chr10	93893769	93894043	10:93893769-93894043	ENSG00000176273,ENSG00000227995
chr10	93894361	93894519	10:93894361-93894519	ENSG00000176273,ENSG00000227995
chr10	93914674	93914774	10:93914674-93914774	ENSG00000273450,ENSG00000227995
chr10	93916208	93916414	10:93916208-93916414	ENSG00000273450
chr10	93933994	93934181	10:93933994-93934181	-
chr10	93934535	93934635	10:93934535-93934635	-
chr10	93944915	93945059	10:93944915-93945059	-
chr10	93945982	93946105	10:93945982-93946105	ENSG00000180764
chr10	93947278	93947378	10:93947278-93947378	-
chr10	93963205	93963333	10:93963205-93963333	ENSG00000180764
chr10	93963453	93963897	10:93963453-93963897	ENSG00000180764
chr10	93991041	93991409	10:93991041-93991409	ENSG00000138193
chr10	93991625	93992124	10:93991625-93992124	ENSG00000273450,ENSG00000138193
chr10	93993559	93994042	10:93993559-93994042	ENSG00000273450,ENSG00000138193
chr10	93994085	93994462	10:93994085-93994462	ENSG00000138193
chr10	93994713	93994859	10:93994713-93994859	ENSG00000138193
chr10	93995117	93995227	10:93995117-93995227	ENSG00000138193
```
