## Supplementary material for "Cell type-specific epigenetic regulatory circuitry of coronary artery disease loci": cNR_ATAC_c4_hg38_EnhancerInteractions.bed (part 3 of 16)

```
chr10	93999724	93999824	10:93999724-93999824	ENSG00000138193
chr10	94000078	94000178	10:94000078-94000178	-
chr10	94014339	94014632	10:94014339-94014632	-
chr10	94031289	94031389	10:94031289-94031389	ENSG00000138193
chr10	94037594	94037725	10:94037594-94037725	ENSG00000138193
chr10	94053624	94053724	10:94053624-94053724	-
chr10	94056267	94056368	10:94056267-94056368	-
chr10	94060903	94061003	10:94060903-94061003	-
chr10	94067613	94067713	10:94067613-94067713	-
chr10	94073173	94073273	10:94073173-94073273	-
chr10	94073386	94073486	10:94073386-94073486	-
chr10	94088907	94089069	10:94088907-94089069	ENSG00000138193
chr10	94089185	94089333	10:94089185-94089333	ENSG00000138193
chr10	94107566	94107666	10:94107566-94107666	ENSG00000231575,ENSG00000232913
chr10	94111332	94111469	10:94111332-94111469	ENSG00000231575,ENSG00000232913
chr10	94115567	94115720	10:94115567-94115720	ENSG00000231575,ENSG00000232913
chr10	94122714	94123240	10:94122714-94123240	ENSG00000231575,ENSG00000232913
chr10	94123414	94123624	10:94123414-94123624	ENSG00000231575,ENSG00000232913
chr10	94123717	94123900	10:94123717-94123900	ENSG00000231575,ENSG00000232913
chr10	94124998	94125542	10:94124998-94125542	ENSG00000206631,ENSG00000234724,ENSG00000231575,ENSG00000232913
chr10	94125599	94125699	10:94125599-94125699	-
chr10	94125952	94126088	10:94125952-94126088	-
chr10	94126207	94126383	10:94126207-94126383	-
chr10	94126725	94126825	10:94126725-94126825	-
chr10	94131980	94132161	10:94131980-94132161	ENSG00000234724
chr10	94133392	94133595	10:94133392-94133595	ENSG00000234724
chr10	94134558	94134658	10:94134558-94134658	ENSG00000234724
chr10	94139424	94139524	10:94139424-94139524	ENSG00000234724
chr10	94142893	94143068	10:94142893-94143068	ENSG00000234724
chr10	94150488	94150588	10:94150488-94150588	ENSG00000206631
chr10	94165733	94165841	10:94165733-94165841	ENSG00000206631,ENSG00000138193
chr10	94193510	94193610	10:94193510-94193610	-
chr10	94193908	94194443	10:94193908-94194443	-
chr10	94194477	94194622	10:94194477-94194622	-
chr10	94199730	94199830	10:94199730-94199830	-
chr10	94208802	94208907	10:94208802-94208907	-
chr10	94213230	94213382	10:94213230-94213382	-
chr10	94222524	94222640	10:94222524-94222640	ENSG00000228553,ENSG00000138193
chr10	94234084	94234184	10:94234084-94234184	ENSG00000228553
chr10	94247007	94247107	10:94247007-94247107	-
chr10	94252753	94252866	10:94252753-94252866	-
chr10	94253507	94253607	10:94253507-94253607	-
chr10	94266925	94267150	10:94266925-94267150	ENSG00000273450
chr10	94274247	94274347	10:94274247-94274347	ENSG00000273450,ENSG00000268894
chr10	94274525	94274625	10:94274525-94274625	ENSG00000273450,ENSG00000268894
chr10	94280278	94280411	10:94280278-94280411	ENSG00000273450,ENSG00000268894
chr10	94295358	94295458	10:94295358-94295458	ENSG00000273450,ENSG00000268894
chr10	94335236	94335379	10:94335236-94335379	ENSG00000273450
chr10	94358729	94358844	10:94358729-94358844	ENSG00000173145
chr10	94362266	94362366	10:94362266-94362366	ENSG00000173145
chr10	94362694	94363159	10:94362694-94363159	ENSG00000108239,ENSG00000173145,ENSG00000273450
chr10	94363191	94363312	10:94363191-94363312	ENSG00000173145
chr10	94363526	94363721	10:94363526-94363721	ENSG00000173145
chr10	94368755	94368855	10:94368755-94368855	ENSG00000173145
chr10	94373306	94373512	10:94373306-94373512	-
chr10	94374466	94374566	10:94374466-94374566	-
chr10	94402084	94402959	10:94402084-94402959	ENSG00000108239,ENSG00000173145,ENSG00000273450
chr10	94403048	94403285	10:94403048-94403285	ENSG00000108239
chr10	94403404	94403568	10:94403404-94403568	ENSG00000108239
chr10	94422605	94429413	10:94422605-94429413	-
chr10	94495532	94495637	10:94495532-94495637	ENSG00000244332,ENSG00000119969,ENSG00000108239
chr10	94499280	94499380	10:94499280-94499380	ENSG00000119969
chr10	94545625	94545915	10:94545625-94545915	ENSG00000244332,ENSG00000119969
chr10	94562019	94562119	10:94562019-94562119	ENSG00000244332,ENSG00000119969
chr10	94564139	94564248	10:94564139-94564248	ENSG00000244332,ENSG00000119969
chr10	94615352	94615528	10:94615352-94615528	ENSG00000235199,ENSG00000108242,ENSG00000235746,ENSG00000244332
chr10	94693279	94693379	10:94693279-94693379	ENSG00000138109,ENSG00000225354,ENSG00000235199,ENSG00000230338,ENSG00000276490,ENSG00000108242,ENSG00000235746
chr10	94763476	94763576	10:94763476-94763576	ENSG00000233377,ENSG00000138109,ENSG00000225354,ENSG00000235199,ENSG00000230338,ENSG00000165841
chr10	95033330	95033430	10:95033330-95033430	ENSG00000138115,ENSG00000237885,ENSG00000260863,ENSG00000228460,ENSG00000233377,ENSG00000138109,ENSG00000225354
chr10	95122575	95122675	10:95122575-95122675	ENSG00000231829,ENSG00000138115,ENSG00000260863,ENSG00000228460,ENSG00000233377,ENSG00000138109
chr10	95130282	95130382	10:95130282-95130382	ENSG00000274691,ENSG00000288526,ENSG00000231829,ENSG00000138109
chr10	95183485	95183612	10:95183485-95183612	ENSG00000173124,ENSG00000225533,ENSG00000274691,ENSG00000288526
chr10	95183661	95183923	10:95183661-95183923	ENSG00000234026,ENSG00000173124,ENSG00000225533,ENSG00000274691,ENSG00000288526,ENSG00000260863,ENSG00000228460,ENSG00000233377,ENSG00000138109,ENSG00000225354,ENSG00000235746
chr10	95184737	95184837	10:95184737-95184837	ENSG00000173124,ENSG00000225533,ENSG00000274691,ENSG00000288526
chr10	95225449	95225549	10:95225449-95225549	ENSG00000234026
chr10	95249208	95249317	10:95249208-95249317	ENSG00000107438,ENSG00000234026
chr10	95258394	95258531	10:95258394-95258531	-
chr10	95267780	95267880	10:95267780-95267880	ENSG00000107438
chr10	95268413	95268526	10:95268413-95268526	ENSG00000107438
chr10	95268564	95268666	10:95268564-95268666	ENSG00000107438
chr10	95269759	95269879	10:95269759-95269879	ENSG00000107438
chr10	95271229	95271349	10:95271229-95271349	ENSG00000107438
chr10	95273941	95274041	10:95273941-95274041	ENSG00000107438
chr10	95290525	95291049	10:95290525-95291049	ENSG00000107438
chr10	95308500	95308600	10:95308500-95308600	-
chr10	95309016	95309116	10:95309016-95309116	-
chr10	95319457	95319725	10:95319457-95319725	-
chr10	95320651	95320751	10:95320651-95320751	-
chr10	95334229	95334382	10:95334229-95334382	-
chr10	95334487	95334809	10:95334487-95334809	-
chr10	95335144	95335244	10:95335144-95335244	-
chr10	95336421	95336531	10:95336421-95336531	-
chr10	95339027	95339147	10:95339027-95339147	-
chr10	95343827	95343930	10:95343827-95343930	-
chr10	95347778	95347970	10:95347778-95347970	-
chr10	95350438	95350651	10:95350438-95350651	-
chr10	95351142	95351242	10:95351142-95351242	-
chr10	95356547	95356816	10:95356547-95356816	-
chr10	95365072	95365172	10:95365072-95365172	-
chr10	95370374	95370476	10:95370374-95370476	-
chr10	95371210	95371351	10:95371210-95371351	-
chr10	95374654	95374971	10:95374654-95374971	-
chr10	95375566	95375666	10:95375566-95375666	-
chr10	95375814	95375914	10:95375814-95375914	-
chr10	95376015	95376115	10:95376015-95376115	-
chr10	95377694	95377810	10:95377694-95377810	-
chr10	95378285	95378385	10:95378285-95378385	-
chr10	95382840	95382962	10:95382840-95382962	-
chr10	95383025	95383156	10:95383025-95383156	-
chr10	95387878	95388032	10:95387878-95388032	-
chr10	95388452	95388959	10:95388452-95388959	ENSG00000095637
chr10	95389128	95389604	10:95389128-95389604	ENSG00000095637
chr10	95390102	95390274	10:95390102-95390274	-
chr10	95391686	95391786	10:95391686-95391786	-
chr10	95392151	95392258	10:95392151-95392258	-
chr10	95395784	95395973	10:95395784-95395973	-
chr10	95404175	95404293	10:95404175-95404293	-
chr10	95404340	95404440	10:95404340-95404440	-
chr10	95406902	95407251	10:95406902-95407251	-
chr10	95408660	95408874	10:95408660-95408874	-
chr10	95409202	95409362	10:95409202-95409362	-
chr10	95409611	95409739	10:95409611-95409739	-
chr10	95410371	95410571	10:95410371-95410571	-
chr10	95412408	95412547	10:95412408-95412547	-
chr10	95413301	95413450	10:95413301-95413450	-
chr10	95413522	95413656	10:95413522-95413656	-
chr10	95413692	95413792	10:95413692-95413792	-
chr10	95414370	95414537	10:95414370-95414537	-
chr10	95414582	95414739	10:95414582-95414739	-
chr10	95414795	95415449	10:95414795-95415449	ENSG00000095637
chr10	95415567	95416071	10:95415567-95416071	-
chr10	95416376	95416515	10:95416376-95416515	-
chr10	95416937	95417037	10:95416937-95417037	-
chr10	95417200	95417351	10:95417200-95417351	-
chr10	95417551	95417813	10:95417551-95417813	-
chr10	95418309	95418428	10:95418309-95418428	-
chr10	95419155	95419255	10:95419155-95419255	-
chr10	95419484	95419675	10:95419484-95419675	-
chr10	95419883	95420014	10:95419883-95420014	-
chr10	95420372	95420553	10:95420372-95420553	-
chr10	95420984	95421115	10:95420984-95421115	-
chr10	95421342	95421463	10:95421342-95421463	-
chr10	95421697	95421894	10:95421697-95421894	-
chr10	95421955	95422983	10:95421955-95422983	-
chr10	95423016	95423116	10:95423016-95423116	-
chr10	95423463	95423640	10:95423463-95423640	-
chr10	95424602	95424762	10:95424602-95424762	-
chr10	95426062	95426175	10:95426062-95426175	-
chr10	95428019	95428119	10:95428019-95428119	-
chr10	95428596	95428696	10:95428596-95428696	-
chr10	95433405	95433505	10:95433405-95433505	-
chr10	95433706	95433806	10:95433706-95433806	-
chr10	95441574	95441852	10:95441574-95441852	-
chr10	95444878	95445098	10:95444878-95445098	ENSG00000095637
chr10	95445330	95445484	10:95445330-95445484	ENSG00000095637
chr10	95445597	95445767	10:95445597-95445767	ENSG00000095637
chr10	95445853	95445953	10:95445853-95445953	-
chr10	95445986	95446148	10:95445986-95446148	-
chr10	95447274	95447525	10:95447274-95447525	-
chr10	95447591	95447692	10:95447591-95447692	-
chr10	95447729	95447829	10:95447729-95447829	-
chr10	95447931	95448245	10:95447931-95448245	-
chr10	95450444	95450544	10:95450444-95450544	-
chr10	95456511	95456730	10:95456511-95456730	-
chr10	95457691	95457796	10:95457691-95457796	-
chr10	95462972	95463072	10:95462972-95463072	-
chr10	95467309	95467534	10:95467309-95467534	-
chr10	95468303	95468403	10:95468303-95468403	-
chr10	95469819	95470107	10:95469819-95470107	-
chr10	95474330	95474577	10:95474330-95474577	-
chr10	95474851	95474958	10:95474851-95474958	-
chr10	95475190	95475290	10:95475190-95475290	-
chr10	95476022	95476122	10:95476022-95476122	-
chr10	95477345	95477893	10:95477345-95477893	-
chr10	95479141	95479380	10:95479141-95479380	-
chr10	95479617	95480177	10:95479617-95480177	-
chr10	95481347	95481524	10:95481347-95481524	-
chr10	95481560	95481665	10:95481560-95481665	-
chr10	95495364	95495464	10:95495364-95495464	-
chr10	95496863	95496974	10:95496863-95496974	-
chr10	95497042	95497142	10:95497042-95497142	-
chr10	95499523	95499623	10:95499523-95499623	-
chr10	95502921	95503021	10:95502921-95503021	-
chr10	95508022	95508122	10:95508022-95508122	-
chr10	95513877	95514387	10:95513877-95514387	-
chr10	95514654	95514754	10:95514654-95514754	-
chr10	95518319	95518464	10:95518319-95518464	-
chr10	95528995	95529095	10:95528995-95529095	-
chr10	95540543	95542420	10:95540543-95542420	-
chr10	95543747	95543847	10:95543747-95543847	-
chr10	95560457	95560677	10:95560457-95560677	ENSG00000095637
chr10	95560768	95560989	10:95560768-95560989	-
chr10	95561049	95561802	10:95561049-95561802	ENSG00000095637
chr10	95561976	95562112	10:95561976-95562112	ENSG00000095637
chr10	95585047	95585166	10:95585047-95585166	ENSG00000214362
chr10	95598172	95598299	10:95598172-95598299	ENSG00000214362
chr10	95601212	95601483	10:95601212-95601483	ENSG00000214362
chr10	95611565	95611665	10:95611565-95611665	ENSG00000059573
chr10	95641065	95641265	10:95641065-95641265	-
chr10	95652979	95653082	10:95652979-95653082	ENSG00000059573
chr10	95653893	95653993	10:95653893-95653993	ENSG00000059573
chr10	95655989	95656148	10:95655989-95656148	ENSG00000059573
chr10	95656244	95656380	10:95656244-95656380	ENSG00000059573
chr10	95656424	95656524	10:95656424-95656524	ENSG00000059573
chr10	95656625	95657024	10:95656625-95657024	ENSG00000059573
chr10	95686018	95686118	10:95686018-95686118	ENSG00000119977
chr10	95693041	95693141	10:95693041-95693141	ENSG00000119977
chr10	95693563	95694443	10:95693563-95694443	ENSG00000119977
chr10	95703455	95705582	10:95703455-95705582	-
chr10	95741959	95742105	10:95741959-95742105	ENSG00000138185
chr10	95742337	95742437	10:95742337-95742437	-
chr10	95742562	95742662	10:95742562-95742662	-
chr10	95755377	95755566	10:95755377-95755566	ENSG00000138185
chr10	95756355	95756455	10:95756355-95756455	ENSG00000138185
chr10	95756580	95756694	10:95756580-95756694	ENSG00000138185
chr10	95793035	95793151	10:95793035-95793151	-
chr10	95793260	95793412	10:95793260-95793412	-
chr10	95813874	95813974	10:95813874-95813974	-
chr10	95814087	95814245	10:95814087-95814245	-
chr10	95818627	95818727	10:95818627-95818727	ENSG00000138185
chr10	95818802	95819017	10:95818802-95819017	ENSG00000138185
chr10	95824408	95824556	10:95824408-95824556	ENSG00000240527,ENSG00000138185
chr10	95827249	95827349	10:95827249-95827349	ENSG00000240527,ENSG00000138185
chr10	95834163	95834263	10:95834163-95834263	ENSG00000240527,ENSG00000138185
chr10	95864842	95864942	10:95864842-95864942	ENSG00000270099
chr10	95865261	95865460	10:95865261-95865460	ENSG00000270099
chr10	95874348	95874448	10:95874348-95874448	ENSG00000270099,ENSG00000226688
chr10	95874518	95874621	10:95874518-95874621	ENSG00000270099,ENSG00000226688
chr10	95883460	95883626	10:95883460-95883626	ENSG00000226688
chr10	95907041	95907141	10:95907041-95907141	ENSG00000188649,ENSG00000226688
chr10	95907599	95907732	10:95907599-95907732	ENSG00000188649,ENSG00000226688
chr10	95907781	95908287	10:95907781-95908287	ENSG00000188649,ENSG00000226688
chr10	95934951	95935084	10:95934951-95935084	ENSG00000227805,ENSG00000188649
chr10	96043390	96043895	10:96043390-96043895	ENSG00000229417,ENSG00000200728,ENSG00000266407,ENSG00000107443,ENSG00000227805,ENSG00000226688
chr10	96044137	96044422	10:96044137-96044422	ENSG00000266407,ENSG00000107443,ENSG00000227805
chr10	96089779	96090355	10:96089779-96090355	ENSG00000177853,ENSG00000287009,ENSG00000200728,ENSG00000266407,ENSG00000227805,ENSG00000226688
chr10	96098643	96098743	10:96098643-96098743	ENSG00000200728,ENSG00000266407,ENSG00000226688
chr10	96129783	96130666	10:96129783-96130666	ENSG00000229417,ENSG00000177853,ENSG00000287009,ENSG00000200728,ENSG00000266407,ENSG00000226688
chr10	96160636	96160736	10:96160636-96160736	ENSG00000229417,ENSG00000177853,ENSG00000200728
chr10	96293213	96293313	10:96293213-96293313	ENSG00000107447,ENSG00000229418,ENSG00000229417,ENSG00000095585,ENSG00000227805
chr10	96307177	96320612	10:96307177-96320612	ENSG00000107447,ENSG00000229418,ENSG00000095585
chr10	96333176	96333277	10:96333176-96333277	ENSG00000107447,ENSG00000229418,ENSG00000229417,ENSG00000095585,ENSG00000227805
chr10	96357093	96357452	10:96357093-96357452	ENSG00000197430
chr10	96360389	96360599	10:96360389-96360599	ENSG00000197430
chr10	96375229	96375557	10:96375229-96375557	ENSG00000095587
chr10	96394285	96394502	10:96394285-96394502	-
chr10	96396936	96397036	10:96396936-96397036	ENSG00000207287
chr10	96400415	96400694	10:96400415-96400694	-
chr10	96401235	96401376	10:96401235-96401376	-
chr10	96401519	96401630	10:96401519-96401630	ENSG00000207287
chr10	96416467	96416918	10:96416467-96416918	-
chr10	96431862	96432849	10:96431862-96432849	-
chr10	96440040	96440140	10:96440040-96440140	-
chr10	96441173	96441347	10:96441173-96441347	-
chr10	96441451	96441591	10:96441451-96441591	-
chr10	96445649	96445752	10:96445649-96445752	-
chr10	96448280	96448380	10:96448280-96448380	-
chr10	96512578	96512691	10:96512578-96512691	ENSG00000235677,ENSG00000095587
chr10	96513658	96514072	10:96513658-96514072	ENSG00000236552,ENSG00000207287,ENSG00000235677,ENSG00000095587
chr10	96514136	96514313	10:96514136-96514313	ENSG00000235677,ENSG00000095587
chr10	96528553	96532485	10:96528553-96532485	ENSG00000235677,ENSG00000077147
chr10	96586596	96587411	10:96586596-96587411	ENSG00000236552,ENSG00000207287,ENSG00000202047,ENSG00000235677,ENSG00000077147
chr10	96600228	96600431	10:96600228-96600431	ENSG00000202047,ENSG00000235677
chr10	96600471	96600571	10:96600471-96600571	ENSG00000202047,ENSG00000235677
chr10	96600622	96600745	10:96600622-96600745	ENSG00000207287,ENSG00000227032,ENSG00000202047,ENSG00000155629,ENSG00000235677,ENSG00000077147
chr10	96600788	96600888	10:96600788-96600888	ENSG00000227032,ENSG00000202047,ENSG00000235677
chr10	96619042	96619245	10:96619042-96619245	ENSG00000207287,ENSG00000227032,ENSG00000202047,ENSG00000155629,ENSG00000235677
chr10	96673377	96673477	10:96673377-96673477	ENSG00000236552,ENSG00000207287,ENSG00000155629
chr10	96673669	96673769	10:96673669-96673769	ENSG00000236552,ENSG00000207287,ENSG00000155629
chr10	96714104	96720010	10:96714104-96720010	ENSG00000236552,ENSG00000207287,ENSG00000155629
chr10	96831762	96832983	10:96831762-96832983	ENSG00000196233,ENSG00000207976,ENSG00000236552,ENSG00000207287
chr10	96833789	96833903	10:96833789-96833903	ENSG00000196233,ENSG00000207976
chr10	96839914	96840031	10:96839914-96840031	ENSG00000196233
chr10	96849725	96849881	10:96849725-96849881	-
chr10	96872023	96872128	10:96872023-96872128	-
chr10	96873806	96874078	10:96873806-96874078	-
chr10	96887834	96887934	10:96887834-96887934	-
chr10	96902998	96903163	10:96902998-96903163	ENSG00000232875,ENSG00000196233
chr10	96915044	96915144	10:96915044-96915144	ENSG00000232875
chr10	96929158	96929349	10:96929158-96929349	ENSG00000232875
chr10	96950758	96950858	10:96950758-96950858	ENSG00000196233
chr10	96964745	96964848	10:96964745-96964848	ENSG00000236552
chr10	97005261	97005402	10:97005261-97005402	ENSG00000187122
chr10	97014512	97014780	10:97014512-97014780	-
chr10	97021362	97021536	10:97021362-97021536	-
chr10	97024358	97024542	10:97024358-97024542	ENSG00000236552
chr10	97025774	97025874	10:97025774-97025874	-
chr10	97026565	97026786	10:97026565-97026786	-
chr10	97073309	97073409	10:97073309-97073409	ENSG00000234855
chr10	97081760	97081860	10:97081760-97081860	ENSG00000234855
chr10	97131532	97131632	10:97131532-97131632	ENSG00000234855
chr10	97139501	97139601	10:97139501-97139601	ENSG00000234855
chr10	97151325	97151425	10:97151325-97151425	ENSG00000269891,ENSG00000234855
chr10	97159603	97159703	10:97159603-97159703	ENSG00000269891,ENSG00000234855
chr10	97179993	97180176	10:97179993-97180176	ENSG00000234855,ENSG00000187122
chr10	97196625	97196725	10:97196625-97196725	ENSG00000286683,ENSG00000234855,ENSG00000187122
chr10	97204312	97204456	10:97204312-97204456	ENSG00000286683,ENSG00000234855,ENSG00000187122
chr10	97234518	97234618	10:97234518-97234618	-
chr10	97244994	97245138	10:97244994-97245138	-
chr10	97267616	97267768	10:97267616-97267768	ENSG00000231398,ENSG00000213390
chr10	97270651	97270776	10:97270651-97270776	ENSG00000231398,ENSG00000213390
chr10	97272945	97273045	10:97272945-97273045	ENSG00000231398,ENSG00000213390
chr10	97290470	97290570	10:97290470-97290570	ENSG00000277308,ENSG00000213390,ENSG00000269891
chr10	97292249	97292995	10:97292249-97292995	ENSG00000237169,ENSG00000277308,ENSG00000231398,ENSG00000213390,ENSG00000269891
chr10	97293107	97293207	10:97293107-97293207	ENSG00000237169,ENSG00000277308,ENSG00000213390,ENSG00000269891
chr10	97318250	97318383	10:97318250-97318383	ENSG00000165879,ENSG00000237169
chr10	97318465	97318571	10:97318465-97318571	ENSG00000165879,ENSG00000237169
chr10	97318887	97319320	10:97318887-97319320	ENSG00000225850,ENSG00000181274,ENSG00000165879,ENSG00000237169,ENSG00000277308,ENSG00000213390,ENSG00000269891
chr10	97319458	97319645	10:97319458-97319645	ENSG00000165879,ENSG00000237169,ENSG00000213390
chr10	97320142	97320336	10:97320142-97320336	ENSG00000225850,ENSG00000181274,ENSG00000165879,ENSG00000237169
chr10	97330271	97330371	10:97330271-97330371	ENSG00000225850,ENSG00000181274,ENSG00000231398
chr10	97332922	97333163	10:97332922-97333163	ENSG00000225850,ENSG00000181274,ENSG00000165879,ENSG00000237169,ENSG00000231398
chr10	97333947	97334234	10:97333947-97334234	ENSG00000225850,ENSG00000181274,ENSG00000165879,ENSG00000237169,ENSG00000231398
chr10	97334402	97335279	10:97334402-97335279	ENSG00000231508,ENSG00000225850,ENSG00000181274,ENSG00000165879,ENSG00000237169,ENSG00000277308,ENSG00000231398,ENSG00000213390,ENSG00000269891
chr10	97355650	97355750	10:97355650-97355750	ENSG00000231508,ENSG00000052749
chr10	97365649	97365808	10:97365649-97365808	ENSG00000231508,ENSG00000052749
chr10	97383236	97383336	10:97383236-97383336	ENSG00000231508,ENSG00000052749
chr10	97400849	97400949	10:97400849-97400949	ENSG00000231970,ENSG00000231508,ENSG00000052749
chr10	97401095	97401508	10:97401095-97401508	ENSG00000231970,ENSG00000231508,ENSG00000052749
chr10	97409629	97409729	10:97409629-97409729	ENSG00000231970,ENSG00000052749
chr10	97424688	97424805	10:97424688-97424805	ENSG00000171314,ENSG00000200737,ENSG00000052749
chr10	97425345	97425445	10:97425345-97425445	ENSG00000171314,ENSG00000200737,ENSG00000052749
chr10	97425637	97426732	10:97425637-97426732	ENSG00000171307,ENSG00000171311,ENSG00000171314,ENSG00000200737,ENSG00000231970,ENSG00000052749
chr10	97427453	97427553	10:97427453-97427553	ENSG00000171314,ENSG00000200737,ENSG00000052749
chr10	97427645	97427745	10:97427645-97427745	ENSG00000171314,ENSG00000200737,ENSG00000052749
chr10	97427986	97428086	10:97427986-97428086	ENSG00000171314,ENSG00000200737,ENSG00000052749
chr10	97431832	97432001	10:97431832-97432001	ENSG00000171314,ENSG00000052749
chr10	97437961	97438061	10:97437961-97438061	ENSG00000171311
chr10	97445979	97446495	10:97445979-97446495	ENSG00000171307,ENSG00000171311
chr10	97451511	97451736	10:97451511-97451736	ENSG00000171307,ENSG00000171311
chr10	97453112	97453253	10:97453112-97453253	ENSG00000171307,ENSG00000171311
chr10	97453861	97453971	10:97453861-97453971	ENSG00000171307,ENSG00000171311
chr10	97454295	97454462	10:97454295-97454462	ENSG00000171307,ENSG00000171311
chr10	97455889	97456080	10:97455889-97456080	ENSG00000171307
chr10	97456194	97456310	10:97456194-97456310	ENSG00000155229,ENSG00000171307
chr10	97456401	97456591	10:97456401-97456591	ENSG00000171307
chr10	97463683	97463797	10:97463683-97463797	ENSG00000155229,ENSG00000171307
chr10	97467438	97467587	10:97467438-97467587	ENSG00000155229
chr10	97481790	97482003	10:97481790-97482003	-
chr10	97490023	97490123	10:97490023-97490123	ENSG00000165886,ENSG00000155229
chr10	97490774	97490933	10:97490774-97490933	ENSG00000165886,ENSG00000155229
chr10	97495044	97495274	10:97495044-97495274	ENSG00000165886,ENSG00000155229
chr10	97497781	97499550	10:97497781-97499550	ENSG00000165886,ENSG00000155229
chr10	97499605	97499710	10:97499605-97499710	ENSG00000165886,ENSG00000155229
chr10	97500245	97500345	10:97500245-97500345	ENSG00000165886,ENSG00000155229
chr10	97503467	97503578	10:97503467-97503578	ENSG00000165886,ENSG00000155229
chr10	97512373	97512473	10:97512373-97512473	-
chr10	97539388	97539488	10:97539388-97539488	-
chr10	97539605	97539705	10:97539605-97539705	-
chr10	97541246	97541346	10:97541246-97541346	-
chr10	97542150	97542570	10:97542150-97542570	-
chr10	97542651	97542772	10:97542651-97542772	-
chr10	97542893	97542993	10:97542893-97542993	-
chr10	97543123	97543652	10:97543123-97543652	-
chr10	97549857	97549957	10:97549857-97549957	-
chr10	97550112	97550338	10:97550112-97550338	-
chr10	97553158	97553258	10:97553158-97553258	-
chr10	97553664	97553764	10:97553664-97553764	-
chr10	97553819	97553919	10:97553819-97553919	-
chr10	97554326	97554426	10:97554326-97554426	-
chr10	97572397	97572516	10:97572397-97572516	ENSG00000249967,ENSG00000165887
chr10	97573308	97573505	10:97573308-97573505	ENSG00000249967,ENSG00000165887
chr10	97585125	97585345	10:97585125-97585345	ENSG00000203942,ENSG00000249967,ENSG00000241935
chr10	97586494	97586594	10:97586494-97586594	ENSG00000203942,ENSG00000249967,ENSG00000241935
chr10	97586656	97586756	10:97586656-97586756	ENSG00000203942,ENSG00000249967,ENSG00000241935
chr10	97590083	97590336	10:97590083-97590336	ENSG00000203942,ENSG00000249967,ENSG00000241935
chr10	97590880	97590980	10:97590880-97590980	ENSG00000203942,ENSG00000249967,ENSG00000241935
chr10	97596174	97596274	10:97596174-97596274	ENSG00000241935
chr10	97598733	97598857	10:97598733-97598857	ENSG00000249967,ENSG00000241935
chr10	97599106	97599230	10:97599106-97599230	ENSG00000241935
chr10	97618222	97618426	10:97618222-97618426	-
chr10	97627840	97627957	10:97627840-97627957	ENSG00000171160
chr10	97633128	97633752	10:97633128-97633752	ENSG00000155252,ENSG00000171160
chr10	97633785	97633926	10:97633785-97633926	ENSG00000155252,ENSG00000171160
chr10	97640341	97641037	10:97640341-97641037	ENSG00000155252,ENSG00000171160
chr10	97641190	97641498	10:97641190-97641498	ENSG00000155252,ENSG00000171160
chr10	97647041	97647178	10:97647041-97647178	ENSG00000155252
chr10	97673746	97674053	10:97673746-97674053	-
chr10	97675856	97675956	10:97675856-97675956	-
chr10	97676199	97676299	10:97676199-97676299	-
chr10	97676645	97676918	10:97676645-97676918	-
chr10	97677017	97677117	10:97677017-97677117	-
chr10	97678360	97678460	10:97678360-97678460	-
chr10	97679201	97679614	10:97679201-97679614	-
chr10	97681509	97681655	10:97681509-97681655	ENSG00000119986
chr10	97683666	97683787	10:97683666-97683787	ENSG00000119986
chr10	97683926	97684247	10:97683926-97684247	ENSG00000119986
chr10	97684388	97684488	10:97684388-97684488	ENSG00000119986
chr10	97685020	97685120	10:97685020-97685120	ENSG00000119986
chr10	97685451	97685741	10:97685451-97685741	ENSG00000119986
chr10	97686509	97686717	10:97686509-97686717	ENSG00000119986
chr10	97686794	97687972	10:97686794-97687972	ENSG00000119986
chr10	97688053	97688190	10:97688053-97688190	ENSG00000119986
chr10	97688386	97688964	10:97688386-97688964	ENSG00000119986
chr10	97689082	97689502	10:97689082-97689502	ENSG00000119986
chr10	97689605	97690008	10:97689605-97690008	ENSG00000119986
chr10	97692835	97692935	10:97692835-97692935	ENSG00000119986
chr10	97697333	97697563	10:97697333-97697563	-
chr10	97701421	97701758	10:97701421-97701758	-
chr10	97703516	97703750	10:97703516-97703750	-
chr10	97709355	97709482	10:97709355-97709482	ENSG00000155254
chr10	97709571	97709874	10:97709571-97709874	ENSG00000155254
chr10	97709912	97710012	10:97709912-97710012	ENSG00000155254
chr10	97711772	97711872	10:97711772-97711872	ENSG00000155254
chr10	97712136	97712636	10:97712136-97712636	ENSG00000155254
chr10	97712815	97712915	10:97712815-97712915	ENSG00000155254
chr10	97713105	97713205	10:97713105-97713205	ENSG00000155254
chr10	97713350	97713814	10:97713350-97713814	ENSG00000155254
chr10	97713870	97714701	10:97713870-97714701	ENSG00000155254
chr10	97714824	97715124	10:97714824-97715124	ENSG00000155254
chr10	97715416	97715716	10:97715416-97715716	ENSG00000155254
chr10	97715843	97716068	10:97715843-97716068	ENSG00000155254
chr10	97716134	97716259	10:97716134-97716259	ENSG00000155254
chr10	97718068	97719104	10:97718068-97719104	ENSG00000155254
chr10	97719365	97719618	10:97719365-97719618	ENSG00000155254
chr10	97721078	97721242	10:97721078-97721242	-
chr10	97726923	97727217	10:97726923-97727217	-
chr10	97731433	97731564	10:97731433-97731564	ENSG00000155256
chr10	97731627	97731772	10:97731627-97731772	ENSG00000155256
chr10	97731830	97732019	10:97731830-97732019	ENSG00000155256
chr10	97733120	97733278	10:97733120-97733278	ENSG00000155256
chr10	97735884	97735984	10:97735884-97735984	ENSG00000155256
chr10	97736748	97737449	10:97736748-97737449	ENSG00000155256
chr10	97737561	97737808	10:97737561-97737808	ENSG00000155256
chr10	97754250	97754350	10:97754250-97754350	ENSG00000155256
chr10	97759491	97759718	10:97759491-97759718	ENSG00000155256
chr10	97759930	97760114	10:97759930-97760114	ENSG00000155256
chr10	97760737	97760955	10:97760737-97760955	ENSG00000120057,ENSG00000155256
chr10	97760986	97761237	10:97760986-97761237	ENSG00000120057,ENSG00000155256
chr10	97761477	97761685	10:97761477-97761685	ENSG00000155256
chr10	97762311	97762430	10:97762311-97762430	ENSG00000120057,ENSG00000155256
chr10	97762798	97763749	10:97762798-97763749	ENSG00000120057,ENSG00000155256
chr10	97766473	97766654	10:97766473-97766654	ENSG00000120057
chr10	97771820	97772120	10:97771820-97772120	ENSG00000120057
chr10	97780811	97781649	10:97780811-97781649	ENSG00000120057
chr10	97782104	97782326	10:97782104-97782326	ENSG00000120057
chr10	97782759	97782861	10:97782759-97782861	ENSG00000120057
chr10	97783038	97783138	10:97783038-97783138	ENSG00000120057
chr10	97792189	97792303	10:97792189-97792303	-
chr10	97801716	97801853	10:97801716-97801853	-
chr10	97821825	97822028	10:97821825-97822028	-
chr10	97822354	97822576	10:97822354-97822576	-
chr10	97840286	97840414	10:97840286-97840414	ENSG00000155265,ENSG00000227356
chr10	97849613	97849766	10:97849613-97849766	ENSG00000155265,ENSG00000227356
chr10	97850078	97850213	10:97850078-97850213	ENSG00000155265,ENSG00000227356
chr10	97866536	97866636	10:97866536-97866636	ENSG00000155265
chr10	97881884	97882018	10:97881884-97882018	ENSG00000095713
chr10	97882538	97882759	10:97882538-97882759	ENSG00000095713
chr10	97888168	97888372	10:97888168-97888372	ENSG00000095713
chr10	97888733	97888893	10:97888733-97888893	ENSG00000095713
chr10	97889804	97889935	10:97889804-97889935	ENSG00000095713
chr10	97914650	97914750	10:97914650-97914750	ENSG00000278752
chr10	97914781	97914995	10:97914781-97914995	ENSG00000278752
chr10	97916616	97916911	10:97916616-97916911	ENSG00000278752
chr10	97917759	97917933	10:97917759-97917933	-
chr10	97982841	97982956	10:97982841-97982956	ENSG00000278752
chr10	98030397	98030533	10:98030397-98030533	ENSG00000278752,ENSG00000095713
chr10	98030598	98030860	10:98030598-98030860	ENSG00000278752,ENSG00000095713
chr10	98030982	98031086	10:98030982-98031086	ENSG00000278752,ENSG00000095713
chr10	98041547	98041647	10:98041547-98041647	ENSG00000278752
chr10	98042177	98042520	10:98042177-98042520	ENSG00000278752
chr10	98133778	98133951	10:98133778-98133951	ENSG00000166024
chr10	98134516	98134953	10:98134516-98134953	ENSG00000166024,ENSG00000278752
chr10	98135387	98135487	10:98135387-98135487	ENSG00000166024
chr10	98207651	98207769	10:98207651-98207769	-
chr10	98245330	98245430	10:98245330-98245430	ENSG00000230928
chr10	98247014	98247608	10:98247014-98247608	ENSG00000284415,ENSG00000230928
chr10	98249086	98249275	10:98249086-98249275	ENSG00000230928
chr10	98267252	98267391	10:98267252-98267391	ENSG00000138131
chr10	98267650	98267750	10:98267650-98267750	ENSG00000138131
chr10	98267892	98268122	10:98267892-98268122	ENSG00000138131
chr10	98268189	98268403	10:98268189-98268403	ENSG00000138131
chr10	98269265	98269716	10:98269265-98269716	ENSG00000138131
chr10	98309531	98309954	10:98309531-98309954	-
chr10	98314686	98314825	10:98314686-98314825	ENSG00000284415
chr10	98319364	98319464	10:98319364-98319464	-
chr10	98323351	98323513	10:98323351-98323513	-
chr10	98350701	98350801	10:98350701-98350801	ENSG00000284415
chr10	98361159	98361515	10:98361159-98361515	ENSG00000284415
chr10	98407916	98408141	10:98407916-98408141	ENSG00000284415,ENSG00000119943
chr10	98414592	98414692	10:98414592-98414692	ENSG00000264610,ENSG00000284415,ENSG00000119943
chr10	98414917	98415424	10:98414917-98415424	ENSG00000264610,ENSG00000107521,ENSG00000284415,ENSG00000119943
chr10	98415812	98415932	10:98415812-98415932	ENSG00000264610,ENSG00000107521,ENSG00000284415,ENSG00000119943
chr10	98416070	98416212	10:98416070-98416212	ENSG00000264610,ENSG00000107521,ENSG00000284415,ENSG00000119943
chr10	98422235	98422335	10:98422235-98422335	ENSG00000264610,ENSG00000107521,ENSG00000119943
chr10	98424400	98424522	10:98424400-98424522	ENSG00000264610,ENSG00000107521,ENSG00000284415,ENSG00000119943
chr10	98446191	98446376	10:98446191-98446376	ENSG00000287261,ENSG00000264610,ENSG00000107521
chr10	98446634	98447219	10:98446634-98447219	ENSG00000287261,ENSG00000264610,ENSG00000107521
chr10	98447369	98447520	10:98447369-98447520	ENSG00000287261,ENSG00000264610,ENSG00000107521
chr10	98460911	98461137	10:98460911-98461137	ENSG00000172987,ENSG00000287261,ENSG00000264610,ENSG00000107521
chr10	98461262	98461364	10:98461262-98461364	ENSG00000264610
chr10	98467456	98467702	10:98467456-98467702	ENSG00000119946,ENSG00000172987,ENSG00000264610
chr10	98467752	98467852	10:98467752-98467852	ENSG00000172987
chr10	98516808	98517053	10:98516808-98517053	-
chr10	98517421	98517552	10:98517421-98517552	-
chr10	98527021	98527123	10:98527021-98527123	ENSG00000236818
chr10	98587275	98587375	10:98587275-98587375	-
chr10	98664101	98664229	10:98664101-98664229	-
chr10	98705766	98705866	10:98705766-98705866	ENSG00000236818,ENSG00000172987
chr10	98816517	98816617	10:98816517-98816617	ENSG00000236818
chr10	98867269	98867369	10:98867269-98867369	ENSG00000236818
chr10	98868107	98868237	10:98868107-98868237	ENSG00000236818
chr10	98915163	98915279	10:98915163-98915279	ENSG00000236818,ENSG00000274056
chr10	99047551	99047651	10:99047551-99047651	ENSG00000234109,ENSG00000236818
chr10	99075786	99075932	10:99075786-99075932	ENSG00000234109,ENSG00000236818
chr10	99126681	99126781	10:99126681-99126781	ENSG00000236818
chr10	99246842	99247004	10:99246842-99247004	ENSG00000119946,ENSG00000172987
chr10	99258342	99258442	10:99258342-99258442	ENSG00000119946,ENSG00000172987
chr10	99280141	99280241	10:99280141-99280241	ENSG00000119946,ENSG00000172987
chr10	99345551	99345683	10:99345551-99345683	ENSG00000119946
chr10	99430343	99430443	10:99430343-99430443	ENSG00000224934,ENSG00000120053
chr10	99430518	99431344	10:99430518-99431344	ENSG00000228778,ENSG00000224934,ENSG00000120053,ENSG00000119946
chr10	99437018	99437145	10:99437018-99437145	ENSG00000224934,ENSG00000120053
chr10	99498820	99498920	10:99498820-99498920	ENSG00000228778
chr10	99536345	99536445	10:99536345-99536445	ENSG00000119919,ENSG00000228778,ENSG00000257582
chr10	99536580	99536680	10:99536580-99536680	ENSG00000119919,ENSG00000228778,ENSG00000257582
chr10	99620266	99621670	10:99620266-99621670	ENSG00000233690,ENSG00000198018,ENSG00000229278,ENSG00000260475,ENSG00000155287,ENSG00000228778,ENSG00000224934,ENSG00000120053
chr10	99622026	99622168	10:99622026-99622168	ENSG00000233690,ENSG00000260475,ENSG00000155287
chr10	99658902	99659087	10:99658902-99659087	ENSG00000233690,ENSG00000198018,ENSG00000229278
chr10	99659248	99659545	10:99659248-99659545	ENSG00000233690,ENSG00000198018,ENSG00000229278,ENSG00000260475,ENSG00000155287
chr10	99659581	99659713	10:99659581-99659713	ENSG00000233690,ENSG00000198018,ENSG00000229278
chr10	99683172	99684102	10:99683172-99684102	ENSG00000233690
chr10	99731979	99732527	10:99731979-99732527	ENSG00000014919,ENSG00000119929,ENSG00000233690,ENSG00000285932
chr10	99732615	99732723	10:99732615-99732723	ENSG00000014919,ENSG00000119929,ENSG00000233690,ENSG00000285932
chr10	99744400	99744512	10:99744400-99744512	ENSG00000014919,ENSG00000119929,ENSG00000285932
chr10	99776003	99776107	10:99776003-99776107	ENSG00000227351,ENSG00000023839
chr10	99788680	99788780	10:99788680-99788780	ENSG00000227351,ENSG00000023839
chr10	99788819	99788923	10:99788819-99788923	ENSG00000227351,ENSG00000023839
chr10	99829780	99829880	10:99829780-99829880	ENSG00000120054
chr10	99845963	99846098	10:99845963-99846098	ENSG00000232230,ENSG00000120054,ENSG00000023839
chr10	99856790	99856948	10:99856790-99856948	ENSG00000120054
chr10	99897185	99897285	10:99897185-99897285	ENSG00000120054,ENSG00000107554
chr10	99918294	99918435	10:99918294-99918435	ENSG00000227695,ENSG00000107554
chr10	99930485	99930588	10:99930485-99930588	ENSG00000227695,ENSG00000107554
chr10	99940873	99940973	10:99940873-99940973	ENSG00000227695
chr10	99945589	99945689	10:99945589-99945689	-
chr10	99956238	99956427	10:99956238-99956427	ENSG00000120054
chr10	99976483	99976608	10:99976483-99976608	ENSG00000232230
chr10	99976665	99976765	10:99976665-99976765	-
chr10	99977022	99977138	10:99977022-99977138	ENSG00000232230,ENSG00000120054
chr10	99983746	99983962	10:99983746-99983962	-
chr10	99993814	99993914	10:99993814-99993914	-
chr10	100006780	100006880	10:100006780-100006880	ENSG00000107554
chr10	100009008	100009108	10:100009008-100009108	ENSG00000107554
chr10	100009574	100010334	10:100009574-100010334	ENSG00000232230,ENSG00000120054,ENSG00000107554
chr10	100042917	100043048	10:100042917-100043048	ENSG00000232230,ENSG00000120054
chr10	100044509	100044609	10:100044509-100044609	ENSG00000232230,ENSG00000120054
chr10	100046128	100046302	10:100046128-100046302	ENSG00000232230,ENSG00000120054,ENSG00000023839
chr10	100144370	100144470	10:100144370-100144470	ENSG00000270623,ENSG00000232230,ENSG00000283232,ENSG00000120054
chr10	100185224	100185590	10:100185224-100185590	ENSG00000236308,ENSG00000213341,ENSG00000107566
chr10	100185706	100186409	10:100185706-100186409	ENSG00000236308,ENSG00000213341,ENSG00000107566,ENSG00000232230
chr10	100186895	100187042	10:100186895-100187042	ENSG00000236308,ENSG00000213341,ENSG00000107566
chr10	100190072	100190172	10:100190072-100190172	ENSG00000236308,ENSG00000213341,ENSG00000107566
chr10	100229124	100229224	10:100229124-100229224	ENSG00000207362,ENSG00000230224,ENSG00000212464,ENSG00000227492,ENSG00000213341,ENSG00000232230
chr10	100229397	100229679	10:100229397-100229679	ENSG00000207362,ENSG00000230224,ENSG00000212464,ENSG00000227492,ENSG00000213341
chr10	100231582	100231682	10:100231582-100231682	ENSG00000207362,ENSG00000230224,ENSG00000212464,ENSG00000227492,ENSG00000213341
chr10	100249515	100249615	10:100249515-100249615	ENSG00000207362,ENSG00000230224,ENSG00000212464,ENSG00000095485
chr10	100267445	100267778	10:100267445-100267778	ENSG00000207362,ENSG00000095485
chr10	100286044	100286425	10:100286044-100286425	ENSG00000196072,ENSG00000207362,ENSG00000095485
chr10	100286472	100287120	10:100286472-100287120	ENSG00000196072,ENSG00000207362,ENSG00000095485
chr10	100287583	100287683	10:100287583-100287683	ENSG00000196072,ENSG00000095485
chr10	100292232	100292715	10:100292232-100292715	ENSG00000196072,ENSG00000207362
chr10	100294541	100294677	10:100294541-100294677	ENSG00000196072
chr10	100330995	100331095	10:100330995-100331095	ENSG00000107593
chr10	100338587	100338807	10:100338587-100338807	ENSG00000075290,ENSG00000107593
chr10	100340812	100340981	10:100340812-100340981	ENSG00000099194,ENSG00000231188
chr10	100341164	100341571	10:100341164-100341571	ENSG00000075290,ENSG00000099194,ENSG00000231188,ENSG00000107593
chr10	100342421	100342521	10:100342421-100342521	ENSG00000099194,ENSG00000231188
chr10	100346450	100346719	10:100346450-100346719	ENSG00000235823,ENSG00000099194,ENSG00000231188
chr10	100346787	100347388	10:100346787-100347388	ENSG00000075290,ENSG00000235823,ENSG00000099194,ENSG00000231188
chr10	100347473	100347573	10:100347473-100347573	ENSG00000099194,ENSG00000231188
chr10	100348835	100348935	10:100348835-100348935	ENSG00000099194,ENSG00000231188
chr10	100349126	100349226	10:100349126-100349226	ENSG00000099194,ENSG00000231188
chr10	100350108	100350208	10:100350108-100350208	ENSG00000099194,ENSG00000231188
chr10	100350973	100351152	10:100350973-100351152	ENSG00000099194,ENSG00000231188
chr10	100358805	100358965	10:100358805-100358965	-
chr10	100369866	100370071	10:100369866-100370071	ENSG00000235823
chr10	100370489	100371657	10:100370489-100371657	ENSG00000235823
chr10	100373135	100373802	10:100373135-100373802	ENSG00000235823
chr10	100374001	100374228	10:100374001-100374228	ENSG00000235823
chr10	100377977	100378090	10:100377977-100378090	ENSG00000235823
chr10	100378135	100378235	10:100378135-100378235	ENSG00000235823
chr10	100378952	100379117	10:100378952-100379117	ENSG00000235823
chr10	100402692	100403187	10:100402692-100403187	ENSG00000075290,ENSG00000212325
chr10	100412980	100413080	10:100412980-100413080	ENSG00000212325
chr10	100413132	100413663	10:100413132-100413663	ENSG00000075290,ENSG00000212325
chr10	100419796	100419896	10:100419796-100419896	ENSG00000075290,ENSG00000212325
chr10	100433874	100434185	10:100433874-100434185	ENSG00000075290
chr10	100438412	100438554	10:100438412-100438554	ENSG00000075290
chr10	100481659	100481945	10:100481659-100481945	ENSG00000075826,ENSG00000075290
chr10	100482595	100482818	10:100482595-100482818	ENSG00000075826,ENSG00000075290
chr10	100487892	100487992	10:100487892-100487992	ENSG00000075826,ENSG00000075290
chr10	100518927	100519068	10:100518927-100519068	ENSG00000166136,ENSG00000255339,ENSG00000075826
chr10	100519212	100519396	10:100519212-100519396	ENSG00000166136,ENSG00000255339,ENSG00000075826,ENSG00000075290
chr10	100519428	100519598	10:100519428-100519598	ENSG00000166136,ENSG00000255339,ENSG00000075826
chr10	100519708	100519826	10:100519708-100519826	ENSG00000166136,ENSG00000255339,ENSG00000075826
chr10	100522324	100522438	10:100522324-100522438	ENSG00000166135,ENSG00000166136,ENSG00000255339,ENSG00000075826
chr10	100530143	100530265	10:100530143-100530265	ENSG00000166135,ENSG00000166136,ENSG00000255339
chr10	100535699	100536283	10:100535699-100536283	ENSG00000166135,ENSG00000166136,ENSG00000255339
chr10	100537903	100538078	10:100537903-100538078	ENSG00000166135,ENSG00000166136,ENSG00000255339
chr10	100548095	100548267	10:100548095-100548267	ENSG00000166135
chr10	100553578	100553914	10:100553578-100553914	-
chr10	100562120	100562222	10:100562120-100562222	ENSG00000274660
chr10	100562332	100562583	10:100562332-100562583	ENSG00000274660
chr10	100730921	100731051	10:100730921-100731051	ENSG00000075891,ENSG00000274660
chr10	100740247	100740374	10:100740247-100740374	ENSG00000075891,ENSG00000274660
chr10	100775440	100775705	10:100775440-100775705	ENSG00000075891,ENSG00000274660
chr10	100861702	100861874	10:100861702-100861874	ENSG00000274660
chr10	100879291	100879391	10:100879291-100879391	ENSG00000274660
chr10	100882697	100882806	10:100882697-100882806	ENSG00000274660
chr10	100886876	100886976	10:100886876-100886976	ENSG00000274660
chr10	100890807	100890907	10:100890807-100890907	-
chr10	100912254	100912434	10:100912254-100912434	ENSG00000119906,ENSG00000272572,ENSG00000222072
chr10	100912543	100913661	10:100912543-100913661	ENSG00000119906,ENSG00000272572,ENSG00000222072
chr10	100921292	100921392	10:100921292-100921392	ENSG00000119906,ENSG00000272572
chr10	100934120	100934305	10:100934120-100934305	-
chr10	100935384	100935484	10:100935384-100935484	ENSG00000119906
chr10	100955605	100955874	10:100955605-100955874	ENSG00000095539,ENSG00000273476
chr10	100974667	100974800	10:100974667-100974800	ENSG00000207551,ENSG00000095539,ENSG00000273476
chr10	100984236	100984405	10:100984236-100984405	ENSG00000107815,ENSG00000236662,ENSG00000207551,ENSG00000095539,ENSG00000055950
chr10	100987209	100987721	10:100987209-100987721	ENSG00000107815,ENSG00000236662,ENSG00000095539,ENSG00000055950
chr10	100987758	100987934	10:100987758-100987934	ENSG00000107815,ENSG00000236662,ENSG00000095539,ENSG00000055950
chr10	100990299	100990433	10:100990299-100990433	ENSG00000107816,ENSG00000107815,ENSG00000236662,ENSG00000055950
chr10	100997236	100997336	10:100997236-100997336	ENSG00000107816,ENSG00000107815,ENSG00000236662,ENSG00000055950
chr10	100997415	100997534	10:100997415-100997534	ENSG00000107816,ENSG00000107815,ENSG00000236662,ENSG00000055950
chr10	100997629	100997763	10:100997629-100997763	ENSG00000107816,ENSG00000107815,ENSG00000236662,ENSG00000055950
chr10	100997802	100997912	10:100997802-100997912	ENSG00000107816,ENSG00000107815,ENSG00000236662,ENSG00000055950
chr10	100998089	100998783	10:100998089-100998783	ENSG00000107816,ENSG00000107815,ENSG00000236662,ENSG00000055950
chr10	100998829	100999443	10:100998829-100999443	ENSG00000107816,ENSG00000107815,ENSG00000236662,ENSG00000055950
chr10	100999498	101000164	10:100999498-101000164	ENSG00000107816,ENSG00000107815,ENSG00000236662,ENSG00000055950
chr10	101000342	101000704	10:101000342-101000704	ENSG00000107816
chr10	101000740	101000911	10:101000740-101000911	ENSG00000107816
chr10	101001419	101001752	10:101001419-101001752	ENSG00000107816,ENSG00000107815,ENSG00000236662,ENSG00000055950
chr10	101002082	101002190	10:101002082-101002190	ENSG00000107816
chr10	101002690	101002831	10:101002690-101002831	ENSG00000107816
chr10	101002962	101003062	10:101002962-101003062	ENSG00000107816
chr10	101003814	101003921	10:101003814-101003921	ENSG00000107816
chr10	101004342	101004464	10:101004342-101004464	ENSG00000107816
chr10	101007050	101007190	10:101007050-101007190	-
chr10	101008904	101009029	10:101008904-101009029	-
chr10	101012407	101013191	10:101012407-101013191	ENSG00000107816,ENSG00000107815,ENSG00000236662,ENSG00000207551,ENSG00000095539,ENSG00000055950,ENSG00000273476
chr10	101013264	101013409	10:101013264-101013409	-
chr10	101013689	101013849	10:101013689-101013849	ENSG00000273476
chr10	101013886	101014109	10:101013886-101014109	ENSG00000107816,ENSG00000273476
chr10	101014223	101014323	10:101014223-101014323	-
chr10	101014366	101014621	10:101014366-101014621	ENSG00000107816,ENSG00000107815,ENSG00000236662,ENSG00000207551,ENSG00000095539,ENSG00000055950,ENSG00000273476
chr10	101018938	101019182	10:101018938-101019182	-
chr10	101030257	101030480	10:101030257-101030480	ENSG00000107819,ENSG00000186862
chr10	101030995	101031322	10:101030995-101031322	ENSG00000107819,ENSG00000186862
chr10	101031549	101031763	10:101031549-101031763	ENSG00000107819,ENSG00000186862
chr10	101031852	101033067	10:101031852-101033067	ENSG00000107819,ENSG00000186862
chr10	101033184	101033284	10:101033184-101033284	ENSG00000107819,ENSG00000186862
chr10	101033823	101033948	10:101033823-101033948	ENSG00000107819,ENSG00000186862
chr10	101034018	101035820	10:101034018-101035820	ENSG00000107819,ENSG00000186862
chr10	101036304	101036404	10:101036304-101036404	ENSG00000107819,ENSG00000186862
chr10	101039554	101039717	10:101039554-101039717	ENSG00000107819,ENSG00000186862
chr10	101041318	101041462	10:101041318-101041462	ENSG00000107819
chr10	101042466	101043255	10:101042466-101043255	ENSG00000107807,ENSG00000236311,ENSG00000107821,ENSG00000273162,ENSG00000107819,ENSG00000186862
chr10	101043290	101043392	10:101043290-101043392	ENSG00000107819
chr10	101047895	101048040	10:101047895-101048040	-
chr10	101053928	101059847	10:101053928-101059847	ENSG00000107821,ENSG00000273162
chr10	101060040	101060182	10:101060040-101060182	ENSG00000107821,ENSG00000273162
chr10	101060450	101060550	10:101060450-101060550	ENSG00000107821,ENSG00000273162
chr10	101060683	101061286	10:101060683-101061286	ENSG00000107807,ENSG00000236311,ENSG00000107821,ENSG00000273162
chr10	101062508	101062803	10:101062508-101062803	ENSG00000107821,ENSG00000273162
chr10	101066181	101066498	10:101066181-101066498	ENSG00000107821,ENSG00000273162
chr10	101066554	101066721	10:101066554-101066721	ENSG00000107821,ENSG00000273162
chr10	101067838	101067943	10:101067838-101067943	ENSG00000107807,ENSG00000236311,ENSG00000107821,ENSG00000273162
chr10	101095744	101095923	10:101095744-101095923	ENSG00000107807,ENSG00000236311
chr10	101111765	101111865	10:101111765-101111865	ENSG00000107807,ENSG00000236311
chr10	101165628	101165728	10:101165628-101165728	ENSG00000229649,ENSG00000270973,ENSG00000237579,ENSG00000107807,ENSG00000236311
chr10	101165898	101165998	10:101165898-101165998	ENSG00000229649,ENSG00000270973,ENSG00000237579,ENSG00000107807,ENSG00000236311
chr10	101166508	101166697	10:101166508-101166697	ENSG00000237579
chr10	101181164	101181264	10:101181164-101181264	ENSG00000229649,ENSG00000270973,ENSG00000237579
chr10	101222279	101222379	10:101222279-101222379	ENSG00000229649,ENSG00000227128,ENSG00000138136
chr10	101234925	101235025	10:101234925-101235025	ENSG00000229649,ENSG00000227128,ENSG00000138136
chr10	101328140	101328240	10:101328140-101328240	ENSG00000230967,ENSG00000225208,ENSG00000222238,ENSG00000229649
chr10	101334204	101334346	10:101334204-101334346	ENSG00000222414,ENSG00000230967,ENSG00000225208,ENSG00000222238,ENSG00000229649
chr10	101344211	101344311	10:101344211-101344311	ENSG00000222414,ENSG00000225208,ENSG00000222238,ENSG00000229649
chr10	101353245	101353345	10:101353245-101353345	ENSG00000222414,ENSG00000166167,ENSG00000225208
chr10	101353430	101353565	10:101353430-101353565	ENSG00000222414,ENSG00000166167,ENSG00000225208,ENSG00000222238
chr10	101353696	101354364	10:101353696-101354364	ENSG00000222414,ENSG00000166167,ENSG00000225208,ENSG00000222238,ENSG00000229649
chr10	101354457	101354597	10:101354457-101354597	ENSG00000222414,ENSG00000166167,ENSG00000225208,ENSG00000222238
chr10	101394888	101395089	10:101394888-101395089	ENSG00000222414,ENSG00000222238
chr10	101395319	101395483	10:101395319-101395483	ENSG00000222414,ENSG00000222238
chr10	101404015	101404129	10:101404015-101404129	ENSG00000222414,ENSG00000225208,ENSG00000222238,ENSG00000229649
chr10	101409917	101410017	10:101409917-101410017	ENSG00000222414,ENSG00000225208,ENSG00000222238,ENSG00000229649
chr10	101482129	101482229	10:101482129-101482229	ENSG00000229649
chr10	101512414	101512514	10:101512414-101512514	ENSG00000229649
chr10	101542397	101542539	10:101542397-101542539	ENSG00000166167
chr10	101573652	101573752	10:101573652-101573752	ENSG00000166171,ENSG00000166169,ENSG00000229649
chr10	101588004	101588357	10:101588004-101588357	ENSG00000166171,ENSG00000166169
chr10	101602786	101603045	10:101602786-101603045	ENSG00000166171,ENSG00000166169,ENSG00000283558,ENSG00000263436,ENSG00000107831,ENSG00000107833
chr10	101603084	101603228	10:101603084-101603228	ENSG00000166171,ENSG00000166169,ENSG00000283558,ENSG00000263436,ENSG00000107831,ENSG00000107833
chr10	101603726	101603891	10:101603726-101603891	ENSG00000166171,ENSG00000166169,ENSG00000283558,ENSG00000263436,ENSG00000107833
chr10	101612198	101612337	10:101612198-101612337	ENSG00000283558,ENSG00000263436,ENSG00000107829
chr10	101621564	101621669	10:101621564-101621669	ENSG00000107829,ENSG00000222051
chr10	101626532	101626723	10:101626532-101626723	ENSG00000107829,ENSG00000222051
chr10	101626808	101626971	10:101626808-101626971	ENSG00000107829,ENSG00000222051
chr10	101631818	101631918	10:101631818-101631918	ENSG00000107829,ENSG00000222051
chr10	101646513	101646718	10:101646513-101646718	ENSG00000224817
chr10	101649259	101649359	10:101649259-101649359	-
chr10	101658958	101659116	10:101658958-101659116	ENSG00000224817
chr10	101665435	101665569	10:101665435-101665569	ENSG00000224817
chr10	101693771	101693965	10:101693771-101693965	ENSG00000107829,ENSG00000286489,ENSG00000224817
chr10	101694075	101694784	10:101694075-101694784	ENSG00000107829,ENSG00000286489,ENSG00000224817
chr10	101694920	101695136	10:101694920-101695136	ENSG00000107829,ENSG00000286489,ENSG00000224817
chr10	101695260	101695374	10:101695260-101695374	ENSG00000107829,ENSG00000286489,ENSG00000224817
chr10	101778444	101778628	10:101778444-101778628	ENSG00000107831,ENSG00000107833
chr10	101783337	101783487	10:101783337-101783487	ENSG00000107831,ENSG00000107833
chr10	101798617	101798717	10:101798617-101798717	ENSG00000107833,ENSG00000198408
chr10	101806047	101806147	10:101806047-101806147	-
chr10	101810748	101810848	10:101810748-101810848	ENSG00000198408,ENSG00000226009
chr10	101816626	101816726	10:101816626-101816726	ENSG00000198408,ENSG00000226009
chr10	101816796	101816896	10:101816796-101816896	ENSG00000198408,ENSG00000226009
chr10	101817418	101817797	10:101817418-101817797	ENSG00000107833,ENSG00000198408,ENSG00000226009
chr10	101818009	101818796	10:101818009-101818796	ENSG00000107831,ENSG00000107833,ENSG00000198408,ENSG00000226009,ENSG00000120049
chr10	101818864	101819187	10:101818864-101819187	ENSG00000198408,ENSG00000226009
chr10	101819227	101819327	10:101819227-101819327	ENSG00000198408,ENSG00000226009
chr10	101820329	101820526	10:101820329-101820526	ENSG00000198408,ENSG00000226009,ENSG00000120049
chr10	101827080	101827180	10:101827080-101827180	ENSG00000120049
chr10	101827469	101827569	10:101827469-101827569	ENSG00000120049
chr10	101829300	101829456	10:101829300-101829456	ENSG00000120049
chr10	101829532	101829679	10:101829532-101829679	ENSG00000120049
chr10	101829829	101830084	10:101829829-101830084	ENSG00000120049
chr10	101830320	101831095	10:101830320-101831095	ENSG00000120049
chr10	101831458	101831688	10:101831458-101831688	ENSG00000120049
chr10	101832227	101832327	10:101832227-101832327	ENSG00000120049
chr10	101832425	101832700	10:101832425-101832700	ENSG00000120049
chr10	101832756	101832936	10:101832756-101832936	ENSG00000120049
chr10	101833642	101833782	10:101833642-101833782	ENSG00000120049
chr10	101835965	101836075	10:101835965-101836075	ENSG00000120049
chr10	101839503	101839603	10:101839503-101839603	ENSG00000120049
chr10	101839656	101839787	10:101839656-101839787	ENSG00000120049
chr10	101840852	101841538	10:101840852-101841538	ENSG00000120049
chr10	101842049	101842215	10:101842049-101842215	ENSG00000120049
chr10	101842587	101842807	10:101842587-101842807	ENSG00000120049
chr10	101843668	101843801	10:101843668-101843801	ENSG00000120049
chr10	101856788	101856888	10:101856788-101856888	-
chr10	101859119	101859272	10:101859119-101859272	-
chr10	101934160	101934299	10:101934160-101934299	ENSG00000274742,ENSG00000222430
chr10	101939517	101939659	10:101939517-101939659	ENSG00000274742,ENSG00000222430
chr10	101953168	101953268	10:101953168-101953268	ENSG00000274742,ENSG00000222430
chr10	101972728	101972972	10:101972728-101972972	ENSG00000274742
chr10	101989689	101989826	10:101989689-101989826	ENSG00000274742
chr10	101993261	101993387	10:101993261-101993387	ENSG00000274742
chr10	102007820	102008093	10:102007820-102008093	ENSG00000120029,ENSG00000274742
chr10	102009907	102010013	10:102009907-102010013	ENSG00000120029,ENSG00000274742
chr10	102055139	102055239	10:102055139-102055239	ENSG00000120029,ENSG00000166189
chr10	102055702	102056585	10:102055702-102056585	ENSG00000120029,ENSG00000166189
chr10	102065026	102065809	10:102065026-102065809	ENSG00000120029,ENSG00000166189,ENSG00000224302,ENSG00000229629
chr10	102065920	102066071	10:102065920-102066071	ENSG00000120029,ENSG00000166189
chr10	102073021	102073121	10:102073021-102073121	ENSG00000166189,ENSG00000224302,ENSG00000229629
chr10	102073168	102073295	10:102073168-102073295	ENSG00000166189,ENSG00000224302,ENSG00000229629
chr10	102082336	102082436	10:102082336-102082436	ENSG00000224302,ENSG00000229629
chr10	102097527	102097639	10:102097527-102097639	ENSG00000224302,ENSG00000229629
chr10	102107222	102107405	10:102107222-102107405	ENSG00000224302,ENSG00000229629,ENSG00000198728
chr10	102108012	102108112	10:102108012-102108112	ENSG00000198728
chr10	102109469	102109569	10:102109469-102109569	ENSG00000198728
chr10	102111613	102111788	10:102111613-102111788	ENSG00000198728
chr10	102114926	102115370	10:102114926-102115370	ENSG00000198728
chr10	102115619	102115719	10:102115619-102115719	ENSG00000198728
chr10	102116798	102117076	10:102116798-102117076	ENSG00000198728
chr10	102117155	102117303	10:102117155-102117303	ENSG00000198728
chr10	102117557	102117837	10:102117557-102117837	ENSG00000198728
chr10	102117947	102118211	10:102117947-102118211	ENSG00000198728
chr10	102118770	102118897	10:102118770-102118897	ENSG00000198728
chr10	102119061	102119180	10:102119061-102119180	ENSG00000198728
chr10	102119518	102119820	10:102119518-102119820	ENSG00000198728
chr10	102120004	102121016	10:102120004-102121016	ENSG00000198728,ENSG00000148840
chr10	102121213	102121515	10:102121213-102121515	ENSG00000198728
chr10	102121761	102122024	10:102121761-102122024	ENSG00000198728
chr10	102131468	102131568	10:102131468-102131568	ENSG00000148840
chr10	102131904	102132049	10:102131904-102132049	ENSG00000148840,ENSG00000166197
chr10	102132558	102133382	10:102132558-102133382	ENSG00000198728,ENSG00000148840,ENSG00000166197
chr10	102133650	102133789	10:102133650-102133789	ENSG00000148840,ENSG00000166197
chr10	102140264	102140364	10:102140264-102140364	ENSG00000148840
chr10	102144644	102144804	10:102144644-102144804	ENSG00000148840
chr10	102148880	102148980	10:102148880-102148980	ENSG00000148840,ENSG00000166197
chr10	102150904	102151026	10:102150904-102151026	ENSG00000148840,ENSG00000166197
chr10	102151833	102152855	10:102151833-102152855	ENSG00000148840,ENSG00000166197
chr10	102169535	102169684	10:102169535-102169684	ENSG00000166197
chr10	102169791	102169951	10:102169791-102169951	ENSG00000166197
chr10	102171953	102172053	10:102171953-102172053	-
chr10	102223028	102223191	10:102223028-102223191	ENSG00000119915
chr10	102226142	102226448	10:102226142-102226448	ENSG00000119915,ENSG00000107859
chr10	102226888	102226988	10:102226888-102226988	ENSG00000119915,ENSG00000107859
chr10	102229470	102229570	10:102229470-102229570	ENSG00000119915,ENSG00000107859
chr10	102229969	102230186	10:102229969-102230186	ENSG00000119915,ENSG00000107859
chr10	102233402	102233588	10:102233402-102233588	ENSG00000119915,ENSG00000107859
chr10	102239839	102240402	10:102239839-102240402	ENSG00000107859,ENSG00000107862
chr10	102240935	102241077	10:102240935-102241077	ENSG00000107859,ENSG00000107862
chr10	102241346	102241954	10:102241346-102241954	ENSG00000107859,ENSG00000107862
chr10	102242960	102243060	10:102242960-102243060	ENSG00000107859,ENSG00000107862
chr10	102243342	102243444	10:102243342-102243444	ENSG00000107859,ENSG00000107862
chr10	102243623	102243755	10:102243623-102243755	ENSG00000107859,ENSG00000107862
chr10	102245130	102245751	10:102245130-102245751	ENSG00000107859,ENSG00000107862
chr10	102246874	102246974	10:102246874-102246974	ENSG00000107859,ENSG00000107862
chr10	102247021	102247970	10:102247021-102247970	ENSG00000107859,ENSG00000107862
chr10	102257518	102260224	10:102257518-102260224	ENSG00000107862
chr10	102350443	102350553	10:102350443-102350553	ENSG00000107862
chr10	102378008	102378108	10:102378008-102378108	ENSG00000107862
chr10	102393926	102394960	10:102393926-102394960	ENSG00000077150
chr10	102395125	102395315	10:102395125-102395315	ENSG00000077150
chr10	102395543	102396201	10:102395543-102396201	ENSG00000077150
chr10	102396397	102396563	10:102396397-102396563	ENSG00000077150
chr10	102396753	102396883	10:102396753-102396883	ENSG00000077150
chr10	102399234	102399735	10:102399234-102399735	ENSG00000077150
chr10	102399783	102399910	10:102399783-102399910	ENSG00000077150
chr10	102400195	102400345	10:102400195-102400345	ENSG00000077150,ENSG00000059915
chr10	102400492	102400643	10:102400492-102400643	ENSG00000077150,ENSG00000059915
chr10	102403095	102403195	10:102403095-102403195	ENSG00000077150,ENSG00000059915
chr10	102409988	102410088	10:102409988-102410088	ENSG00000059915,ENSG00000107872
chr10	102410192	102410292	10:102410192-102410292	ENSG00000059915,ENSG00000107872
chr10	102418920	102419027	10:102418920-102419027	ENSG00000059915,ENSG00000107872
chr10	102420255	102420449	10:102420255-102420449	ENSG00000059915,ENSG00000107872,ENSG00000107874
chr10	102420631	102421689	10:102420631-102421689	ENSG00000059915,ENSG00000107872,ENSG00000107874
chr10	102421772	102421947	10:102421772-102421947	ENSG00000059915,ENSG00000107872,ENSG00000107874
chr10	102422066	102422166	10:102422066-102422166	ENSG00000059915,ENSG00000107872,ENSG00000107874
chr10	102422747	102422973	10:102422747-102422973	ENSG00000059915,ENSG00000107872,ENSG00000107874
chr10	102423350	102423450	10:102423350-102423450	ENSG00000059915,ENSG00000107872,ENSG00000107874
chr10	102423531	102423682	10:102423531-102423682	ENSG00000059915,ENSG00000107872,ENSG00000107874
chr10	102424667	102424767	10:102424667-102424767	ENSG00000059915,ENSG00000107872,ENSG00000107874
chr10	102428178	102428278	10:102428178-102428278	ENSG00000107872,ENSG00000107874
chr10	102432238	102432422	10:102432238-102432422	ENSG00000107874,ENSG00000202569
chr10	102432484	102432995	10:102432484-102432995	ENSG00000059915,ENSG00000107872,ENSG00000107874,ENSG00000202569,ENSG00000269609,ENSG00000120055
chr10	102436310	102436410	10:102436310-102436410	ENSG00000107874,ENSG00000202569
chr10	102436906	102437238	10:102436906-102437238	ENSG00000107874,ENSG00000202569,ENSG00000269609
chr10	102447235	102447335	10:102447235-102447335	ENSG00000269609,ENSG00000120055
chr10	102450294	102450933	10:102450294-102450933	ENSG00000269609,ENSG00000120055,ENSG00000138111
chr10	102451067	102451167	10:102451067-102451167	ENSG00000269609,ENSG00000120055
chr10	102457807	102457942	10:102457807-102457942	ENSG00000269609,ENSG00000120055,ENSG00000138111
chr10	102460849	102460949	10:102460849-102460949	ENSG00000120055,ENSG00000138111
chr10	102461256	102461622	10:102461256-102461622	ENSG00000269609,ENSG00000120055,ENSG00000138111
chr10	102463155	102463311	10:102463155-102463311	ENSG00000269609,ENSG00000120055,ENSG00000138111
chr10	102474031	102474143	10:102474031-102474143	ENSG00000138111,ENSG00000273262
chr10	102476363	102476510	10:102476363-102476510	ENSG00000138111,ENSG00000138107,ENSG00000273262
chr10	102480380	102480519	10:102480380-102480519	ENSG00000138107,ENSG00000273262
chr10	102492819	102492919	10:102492819-102492919	ENSG00000138107,ENSG00000273262
chr10	102500163	102500263	10:102500163-102500263	ENSG00000138107,ENSG00000107882
chr10	102500904	102501020	10:102500904-102501020	ENSG00000138107,ENSG00000107882
chr10	102501587	102501687	10:102501587-102501687	ENSG00000138107,ENSG00000107882
chr10	102501805	102503212	10:102501805-102503212	ENSG00000138107,ENSG00000273262,ENSG00000107882
chr10	102503382	102503483	10:102503382-102503483	ENSG00000138107,ENSG00000107882
chr10	102503660	102504284	10:102503660-102504284	ENSG00000138107,ENSG00000273262,ENSG00000107882
chr10	102505313	102505413	10:102505313-102505413	ENSG00000138107,ENSG00000107882
chr10	102508308	102508408	10:102508308-102508408	ENSG00000138107,ENSG00000107882
chr10	102508490	102508649	10:102508490-102508649	ENSG00000138107,ENSG00000107882
chr10	102517010	102517110	10:102517010-102517110	-
chr10	102523372	102523488	10:102523372-102523488	-
chr10	102523688	102523823	10:102523688-102523823	-
chr10	102528519	102528628	10:102528519-102528628	-
chr10	102546771	102546932	10:102546771-102546932	-
chr10	102562180	102562280	10:102562180-102562280	ENSG00000228657
chr10	102567867	102568037	10:102567867-102568037	ENSG00000228657
chr10	102583945	102584118	10:102583945-102584118	ENSG00000228657,ENSG00000207029
chr10	102593195	102593322	10:102593195-102593322	ENSG00000107882,ENSG00000207029
chr10	102597821	102597936	10:102597821-102597936	ENSG00000107882,ENSG00000207029
chr10	102599447	102599547	10:102599447-102599547	ENSG00000107882,ENSG00000207029
chr10	102599847	102600085	10:102599847-102600085	ENSG00000107882,ENSG00000207029
chr10	102600146	102600282	10:102600146-102600282	-
chr10	102602662	102602762	10:102602662-102602762	-
chr10	102602808	102602956	10:102602808-102602956	ENSG00000207029
chr10	102603020	102603120	10:102603020-102603120	-
chr10	102615423	102615523	10:102615423-102615523	-
chr10	102616369	102616469	10:102616369-102616469	-
chr10	102621629	102621768	10:102621629-102621768	-
chr10	102621835	102622032	10:102621835-102622032	-
chr10	102626099	102626274	10:102626099-102626274	-
chr10	102627500	102627787	10:102627500-102627787	-
chr10	102627827	102628173	10:102627827-102628173	-
chr10	102628204	102628319	10:102628204-102628319	-
chr10	102628443	102628679	10:102628443-102628679	-
chr10	102632358	102632458	10:102632358-102632458	-
chr10	102634836	102634936	10:102634836-102634936	-
chr10	102635208	102635354	10:102635208-102635354	ENSG00000272933
chr10	102642086	102642962	10:102642086-102642962	ENSG00000272933,ENSG00000171206
chr10	102643112	102646676	10:102643112-102646676	ENSG00000272933,ENSG00000171206
chr10	102646709	102647504	10:102646709-102647504	ENSG00000272933,ENSG00000171206
chr10	102647606	102647796	10:102647606-102647796	ENSG00000272933,ENSG00000171206
chr10	102647962	102648377	10:102647962-102648377	ENSG00000272933,ENSG00000171206
chr10	102648929	102649092	10:102648929-102649092	ENSG00000272933,ENSG00000171206
chr10	102649137	102649623	10:102649137-102649623	ENSG00000272933,ENSG00000171206
chr10	102649881	102650017	10:102649881-102650017	ENSG00000272933,ENSG00000171206
chr10	102650315	102650415	10:102650315-102650415	ENSG00000171206
chr10	102650500	102650600	10:102650500-102650600	ENSG00000171206
chr10	102650880	102651032	10:102650880-102651032	ENSG00000171206
chr10	102653505	102653639	10:102653505-102653639	ENSG00000171206
chr10	102654326	102654426	10:102654326-102654426	ENSG00000171206
chr10	102655432	102655556	10:102655432-102655556	ENSG00000171206
chr10	102657062	102657206	10:102657062-102657206	ENSG00000171206
chr10	102658379	102658522	10:102658379-102658522	ENSG00000171206
chr10	102659243	102659405	10:102659243-102659405	ENSG00000171206
chr10	102660095	102660203	10:102660095-102660203	-
chr10	102661226	102661385	10:102661226-102661385	ENSG00000171206
chr10	102661425	102661525	10:102661425-102661525	-
chr10	102661665	102661765	10:102661665-102661765	-
chr10	102663489	102664936	10:102663489-102664936	-
chr10	102668637	102668866	10:102668637-102668866	-
chr10	102668908	102669038	10:102668908-102669038	-
chr10	102669567	102669898	10:102669567-102669898	-
chr10	102669929	102670129	10:102669929-102670129	-
chr10	102670254	102670456	10:102670254-102670456	-
chr10	102670676	102670863	10:102670676-102670863	-
chr10	102670966	102671293	10:102670966-102671293	-
chr10	102671339	102671439	10:102671339-102671439	-
chr10	102672291	102672391	10:102672291-102672391	-
chr10	102672987	102673147	10:102672987-102673147	-
chr10	102673805	102674097	10:102673805-102674097	-
chr10	102674137	102674619	10:102674137-102674619	-
chr10	102675327	102675746	10:102675327-102675746	-
chr10	102676025	102676288	10:102676025-102676288	-
chr10	102677370	102677541	10:102677370-102677541	-
chr10	102683084	102683184	10:102683084-102683184	-
chr10	102684186	102684315	10:102684186-102684315	-
chr10	102711965	102712065	10:102711965-102712065	ENSG00000138175,ENSG00000156398
chr10	102713784	102714834	10:102713784-102714834	ENSG00000138175,ENSG00000156398
chr10	102714879	102715062	10:102714879-102715062	ENSG00000138175,ENSG00000156398
chr10	102715662	102715818	10:102715662-102715818	ENSG00000138175,ENSG00000156398
chr10	102723199	102723299	10:102723199-102723299	ENSG00000156398
chr10	102723365	102723525	10:102723365-102723525	-
chr10	102723707	102723807	10:102723707-102723807	ENSG00000156398
chr10	102729166	102729531	10:102729166-102729531	ENSG00000156398,ENSG00000235266
chr10	102729563	102729663	10:102729563-102729663	-
chr10	102730061	102730161	10:102730061-102730161	-
chr10	102735097	102735203	10:102735097-102735203	ENSG00000166272
chr10	102735336	102735464	10:102735336-102735464	ENSG00000166272
chr10	102743339	102744216	10:102743339-102744216	ENSG00000166272,ENSG00000235266
chr10	102749955	102750059	10:102749955-102750059	-
chr10	102752537	102752775	10:102752537-102752775	-
chr10	102753199	102753394	10:102753199-102753394	-
chr10	102753630	102753730	10:102753630-102753730	-
chr10	102763008	102763108	10:102763008-102763108	-
chr10	102763140	102763240	10:102763140-102763240	-
chr10	102775086	102775291	10:102775086-102775291	ENSG00000166272
chr10	102775414	102775641	10:102775414-102775641	ENSG00000166272
chr10	102775747	102775880	10:102775747-102775880	ENSG00000166272
chr10	102775911	102776303	10:102775911-102776303	ENSG00000166272
chr10	102776353	102776700	10:102776353-102776700	ENSG00000166272
chr10	102776890	102777480	10:102776890-102777480	ENSG00000166272
chr10	102778208	102778335	10:102778208-102778335	ENSG00000166272
chr10	102782291	102782418	10:102782291-102782418	ENSG00000166272
chr10	102782663	102782962	10:102782663-102782962	ENSG00000166272
chr10	102783236	102783427	10:102783236-102783427	ENSG00000166272
chr10	102783756	102783856	10:102783756-102783856	ENSG00000166272
chr10	102791946	102792046	10:102791946-102792046	-
chr10	102792184	102792437	10:102792184-102792437	-
chr10	102794512	102794612	10:102794512-102794612	-
chr10	102796367	102797097	10:102796367-102797097	ENSG00000252994
chr10	102800054	102800295	10:102800054-102800295	ENSG00000252994
chr10	102803014	102803341	10:102803014-102803341	ENSG00000252994
chr10	102807477	102807630	10:102807477-102807630	ENSG00000252994
chr10	102813574	102813754	10:102813574-102813754	-
chr10	102814116	102814269	10:102814116-102814269	ENSG00000252994
chr10	102814622	102814746	10:102814622-102814746	ENSG00000252994
chr10	102815889	102816273	10:102815889-102816273	-
chr10	102817006	102817106	10:102817006-102817106	-
chr10	102817436	102817536	10:102817436-102817536	-
chr10	102817721	102817821	10:102817721-102817821	-
chr10	102832750	102832850	10:102832750-102832850	ENSG00000148795
chr10	102835065	102835239	10:102835065-102835239	ENSG00000148795,ENSG00000213061,ENSG00000236937,ENSG00000235266
chr10	102854080	102854715	10:102854080-102854715	ENSG00000148795,ENSG00000213061,ENSG00000236937,ENSG00000282772,ENSG00000166275,ENSG00000270316,ENSG00000283337,ENSG00000214435,ENSG00000235266
chr10	102856258	102856358	10:102856258-102856358	ENSG00000282772,ENSG00000166275,ENSG00000270316,ENSG00000283337,ENSG00000214435
chr10	102861685	102862317	10:102861685-102862317	ENSG00000283337,ENSG00000214435,ENSG00000235266
chr10	102869707	102869883	10:102869707-102869883	ENSG00000283337,ENSG00000214435,ENSG00000235266
chr10	102871281	102871382	10:102871281-102871382	ENSG00000283337,ENSG00000214435,ENSG00000235266
chr10	102903168	102903268	10:102903168-102903268	ENSG00000148795,ENSG00000235266,ENSG00000272912
chr10	102917545	102918666	10:102917545-102918666	ENSG00000235266,ENSG00000286575,ENSG00000272912,ENSG00000148842,ENSG00000235376,ENSG00000148798,ENSG00000212413
chr10	102920729	102920829	10:102920729-102920829	ENSG00000286575,ENSG00000148842
chr10	103029788	103029888	10:103029788-103029888	ENSG00000278498
chr10	103055958	103056173	10:103055958-103056173	-
chr10	103067553	103067719	10:103067553-103067719	ENSG00000286575,ENSG00000148842
chr10	103081266	103081483	10:103081266-103081483	-
chr10	103082106	103082206	10:103082106-103082206	-
chr10	103099969	103100069	10:103099969-103100069	ENSG00000076685
chr10	103103905	103104027	10:103103905-103104027	ENSG00000076685
chr10	103106514	103106687	10:103106514-103106687	ENSG00000076685
chr10	103110807	103111036	10:103110807-103111036	ENSG00000076685
chr10	103111165	103111524	10:103111165-103111524	ENSG00000076685
chr10	103121056	103121156	10:103121056-103121156	ENSG00000237827
chr10	103123089	103123402	10:103123089-103123402	ENSG00000237827
chr10	103124174	103124368	10:103124174-103124368	ENSG00000237827
chr10	103124469	103124569	10:103124469-103124569	ENSG00000237827
chr10	103146077	103146460	10:103146077-103146460	ENSG00000076685
chr10	103151071	103151231	10:103151071-103151231	-
chr10	103155801	103155906	10:103155801-103155906	ENSG00000076685
chr10	103157908	103158059	10:103157908-103158059	-
chr10	103179220	103179347	10:103179220-103179347	ENSG00000076685,ENSG00000213277
chr10	103181382	103181490	10:103181382-103181490	ENSG00000076685,ENSG00000213277,ENSG00000229256
chr10	103192434	103193676	10:103192434-103193676	ENSG00000076685,ENSG00000213277,ENSG00000229256
chr10	103196482	103196582	10:103196482-103196582	ENSG00000076685,ENSG00000229256
chr10	103197232	103197488	10:103197232-103197488	ENSG00000076685,ENSG00000229256
chr10	103197570	103197818	10:103197570-103197818	ENSG00000076685,ENSG00000229256
chr10	103226396	103226539	10:103226396-103226539	ENSG00000229256
chr10	103238746	103238846	10:103238746-103238846	ENSG00000229256,ENSG00000235376,ENSG00000148798
chr10	103244687	103244939	10:103244687-103244939	ENSG00000229256,ENSG00000235376
chr10	103350888	103350995	10:103350888-103350995	ENSG00000156374,ENSG00000148835
chr10	103351099	103351357	10:103351099-103351357	ENSG00000156374,ENSG00000212413,ENSG00000148835
chr10	103355071	103362271	10:103355071-103362271	ENSG00000156374
chr10	103367739	103368538	10:103367739-103368538	ENSG00000156374,ENSG00000212413,ENSG00000148835
chr10	103369215	103369321	10:103369215-103369321	ENSG00000156374,ENSG00000148835
chr10	103378479	103378583	10:103378479-103378583	ENSG00000148835,ENSG00000283867
chr10	103380576	103380756	10:103380576-103380756	ENSG00000283867
chr10	103384431	103384531	10:103384431-103384531	ENSG00000283867
chr10	103395921	103396068	10:103395921-103396068	ENSG00000173915,ENSG00000283867,ENSG00000148843
chr10	103396394	103396897	10:103396394-103396897	ENSG00000148835,ENSG00000173915,ENSG00000283867,ENSG00000148843
chr10	103400953	103401053	10:103400953-103401053	ENSG00000173915,ENSG00000148843
chr10	103416937	103417064	10:103416937-103417064	ENSG00000148843,ENSG00000183128
chr10	103436077	103436177	10:103436077-103436177	ENSG00000148843
chr10	103442063	103442163	10:103442063-103442163	ENSG00000148843
chr10	103446314	103446461	10:103446314-103446461	ENSG00000148843,ENSG00000138172,ENSG00000273485,ENSG00000234699
chr10	103449700	103449800	10:103449700-103449800	ENSG00000148843,ENSG00000138172,ENSG00000273485,ENSG00000234699
chr10	103449914	103450073	10:103449914-103450073	ENSG00000148843,ENSG00000138172,ENSG00000273485,ENSG00000234699
chr10	103451169	103451487	10:103451169-103451487	ENSG00000138172,ENSG00000273485,ENSG00000234699,ENSG00000185933
chr10	103451750	103451850	10:103451750-103451850	ENSG00000138172,ENSG00000273485,ENSG00000234699,ENSG00000185933
chr10	103451930	103452083	10:103451930-103452083	ENSG00000138172,ENSG00000273485,ENSG00000234699,ENSG00000185933
chr10	103452186	103452679	10:103452186-103452679	ENSG00000138172,ENSG00000273485,ENSG00000234699,ENSG00000185933
chr10	103454268	103454368	10:103454268-103454368	ENSG00000138172,ENSG00000273485,ENSG00000234699,ENSG00000185933
chr10	103460394	103460537	10:103460394-103460537	ENSG00000185933,ENSG00000183128
chr10	103482027	103482207	10:103482027-103482207	ENSG00000183128
chr10	103494157	103494385	10:103494157-103494385	ENSG00000235470,ENSG00000107954
chr10	103548053	103548271	10:103548053-103548271	ENSG00000235470,ENSG00000107954,ENSG00000226431
chr10	103557586	103557686	10:103557586-103557686	ENSG00000107954,ENSG00000226431
chr10	103562356	103562456	10:103562356-103562456	ENSG00000107954
chr10	103568944	103569422	10:103568944-103569422	ENSG00000107954,ENSG00000287419
chr10	103596810	103596936	10:103596810-103596936	ENSG00000287419
chr10	103597384	103597484	10:103597384-103597484	ENSG00000287419
chr10	103597559	103597659	10:103597559-103597659	ENSG00000287419
chr10	103598949	103599104	10:103598949-103599104	ENSG00000287419
chr10	103600012	103600161	10:103600012-103600161	ENSG00000273108
chr10	103600341	103600458	10:103600341-103600458	ENSG00000273108
chr10	103600587	103601118	10:103600587-103601118	ENSG00000273108
chr10	103601867	103601981	10:103601867-103601981	ENSG00000273108
chr10	103602301	103602401	10:103602301-103602401	ENSG00000273108
chr10	103602539	103602658	10:103602539-103602658	ENSG00000273108
chr10	103604787	103604887	10:103604787-103604887	ENSG00000273108
chr10	103605421	103605648	10:103605421-103605648	ENSG00000273108
chr10	103605795	103605933	10:103605795-103605933	ENSG00000273108
chr10	103608105	103608255	10:103608105-103608255	ENSG00000273108
chr10	103609408	103609651	10:103609408-103609651	ENSG00000273108
chr10	103612590	103612722	10:103612590-103612722	ENSG00000273108
chr10	103613090	103613229	10:103613090-103613229	ENSG00000273108
chr10	103616862	103616962	10:103616862-103616962	-
chr10	103617374	103617569	10:103617374-103617569	-
chr10	103618722	103618891	10:103618722-103618891	-
chr10	103618996	103619480	10:103618996-103619480	-
chr10	103620661	103620852	10:103620661-103620852	-
chr10	103620913	103621013	10:103620913-103621013	-
chr10	103621357	103621502	10:103621357-103621502	-
chr10	103621782	103622246	10:103621782-103622246	-
chr10	103622281	103622407	10:103622281-103622407	-
chr10	103622460	103622560	10:103622460-103622560	-
chr10	103622794	103623016	10:103622794-103623016	-
chr10	103625392	103625526	10:103625392-103625526	-
chr10	103627313	103627528	10:103627313-103627528	-
chr10	103627586	103627686	10:103627586-103627686	-
chr10	103627951	103628123	10:103627951-103628123	-
chr10	103628347	103628447	10:103628347-103628447	-
chr10	103633306	103634043	10:103633306-103634043	-
chr10	103634315	103634415	10:103634315-103634415	-
chr10	103635471	103635571	10:103635471-103635571	-
chr10	103635614	103635916	10:103635614-103635916	-
chr10	103636532	103636845	10:103636532-103636845	-
chr10	103637026	103637192	10:103637026-103637192	-
chr10	103637969	103638077	10:103637969-103638077	-
chr10	103638399	103638526	10:103638399-103638526	-
chr10	103638614	103638714	10:103638614-103638714	-
chr10	103639433	103639533	10:103639433-103639533	-
chr10	103639621	103639822	10:103639621-103639822	-
chr10	103640942	103641099	10:103640942-103641099	-
chr10	103641494	103641594	10:103641494-103641594	-
chr10	103642258	103642361	10:103642258-103642361	-
chr10	103644547	103644647	10:103644547-103644647	-
chr10	103644976	103645076	10:103644976-103645076	-
chr10	103645916	103646102	10:103645916-103646102	-
chr10	103648941	103649101	10:103648941-103649101	-
chr10	103649277	103649534	10:103649277-103649534	-
chr10	103649631	103649944	10:103649631-103649944	-
chr10	103650083	103650183	10:103650083-103650183	-
chr10	103650235	103650364	10:103650235-103650364	-
chr10	103650507	103650657	10:103650507-103650657	-
chr10	103651789	103652068	10:103651789-103652068	-
chr10	103652108	103652208	10:103652108-103652208	-
chr10	103652378	103652541	10:103652378-103652541	-
chr10	103653707	103653807	10:103653707-103653807	-
chr10	103656618	103656718	10:103656618-103656718	-
chr10	103656926	103657026	10:103656926-103657026	-
chr10	103658267	103658417	10:103658267-103658417	-
chr10	103659255	103659417	10:103659255-103659417	-
chr10	103659594	103659759	10:103659594-103659759	-
chr10	103659798	103659943	10:103659798-103659943	-
chr10	103659985	103660717	10:103659985-103660717	-
chr10	103660753	103661162	10:103660753-103661162	-
chr10	103661283	103662190	10:103661283-103662190	-
chr10	103662971	103663147	10:103662971-103663147	-
chr10	103663939	103664307	10:103663939-103664307	-
chr10	103664397	103664654	10:103664397-103664654	-
chr10	103665701	103665853	10:103665701-103665853	ENSG00000222503
chr10	103668260	103668446	10:103668260-103668446	ENSG00000222503
chr10	103668666	103668860	10:103668666-103668860	ENSG00000222503
chr10	103669095	103669195	10:103669095-103669195	ENSG00000222503
chr10	103670134	103670234	10:103670134-103670234	ENSG00000222503
chr10	103674806	103675073	10:103674806-103675073	ENSG00000222503
chr10	103676004	103676210	10:103676004-103676210	ENSG00000222503
chr10	103676332	103676432	10:103676332-103676432	ENSG00000222503
chr10	103676674	103676949	10:103676674-103676949	ENSG00000222503
chr10	103677003	103677104	10:103677003-103677104	ENSG00000222503
chr10	103677435	103677535	10:103677435-103677535	ENSG00000222503
chr10	103677869	103678008	10:103677869-103678008	ENSG00000222503
chr10	103678172	103678554	10:103678172-103678554	ENSG00000222503
chr10	103679181	103679281	10:103679181-103679281	ENSG00000222503
chr10	103679470	103679570	10:103679470-103679570	ENSG00000222503
chr10	103680052	103680339	10:103680052-103680339	-
chr10	103681218	103681485	10:103681218-103681485	-
chr10	103682114	103682436	10:103682114-103682436	-
chr10	103682472	103682622	10:103682472-103682622	-
chr10	103683566	103683711	10:103683566-103683711	-
chr10	103684036	103684170	10:103684036-103684170	-
chr10	103685376	103685614	10:103685376-103685614	ENSG00000107957
chr10	103685822	103686680	10:103685822-103686680	ENSG00000107957
chr10	103686923	103687037	10:103686923-103687037	ENSG00000107957
chr10	103687246	103687346	10:103687246-103687346	ENSG00000107957
chr10	103690096	103690267	10:103690096-103690267	-
chr10	103690980	103691080	10:103690980-103691080	-
chr10	103691153	103691521	10:103691153-103691521	-
chr10	103691726	103692249	10:103691726-103692249	-
chr10	103692650	103692907	10:103692650-103692907	-
chr10	103693336	103693436	10:103693336-103693436	-
chr10	103694553	103694738	10:103694553-103694738	-
chr10	103695629	103695977	10:103695629-103695977	-
chr10	103696388	103696836	10:103696388-103696836	ENSG00000107957
chr10	103698377	103698575	10:103698377-103698575	ENSG00000107957
chr10	103699520	103700301	10:103699520-103700301	ENSG00000107957
chr10	103700366	103700510	10:103700366-103700510	-
chr10	103704243	103704343	10:103704243-103704343	-
chr10	103705643	103705743	10:103705643-103705743	-
chr10	103705943	103706043	10:103705943-103706043	-
chr10	103706196	103706296	10:103706196-103706296	-
chr10	103709560	103709681	10:103709560-103709681	-
chr10	103711446	103711584	10:103711446-103711584	-
chr10	103712290	103712390	10:103712290-103712390	-
chr10	103712731	103712831	10:103712731-103712831	-
chr10	103712882	103713494	10:103712882-103713494	-
chr10	103714328	103714430	10:103714328-103714430	-
chr10	103715509	103715831	10:103715509-103715831	-
chr10	103716014	103716996	10:103716014-103716996	-
chr10	103720081	103720212	10:103720081-103720212	-
chr10	103720806	103720971	10:103720806-103720971	-
chr10	103727007	103727107	10:103727007-103727107	-
chr10	103727528	103728198	10:103727528-103728198	-
chr10	103731208	103731308	10:103731208-103731308	-
chr10	103731865	103732006	10:103731865-103732006	-
chr10	103732547	103732651	10:103732547-103732651	-
chr10	103732767	103733445	10:103732767-103733445	-
chr10	103734569	103734669	10:103734569-103734669	-
chr10	103734822	103735026	10:103734822-103735026	-
chr10	103736297	103736397	10:103736297-103736397	-
chr10	103739400	103739580	10:103739400-103739580	ENSG00000280693
chr10	103743359	103743459	10:103743359-103743459	ENSG00000280693
chr10	103745192	103745292	10:103745192-103745292	ENSG00000280693
chr10	103747179	103747521	10:103747179-103747521	ENSG00000280693
chr10	103751863	103752250	10:103751863-103752250	ENSG00000280693
chr10	103756661	103756883	10:103756661-103756883	-
chr10	103757842	103757998	10:103757842-103757998	-
chr10	103759176	103759325	10:103759176-103759325	-
chr10	103759391	103759747	10:103759391-103759747	-
chr10	103760347	103760448	10:103760347-103760448	-
chr10	103765164	103765498	10:103765164-103765498	-
chr10	103765673	103765775	10:103765673-103765775	-
chr10	103766670	103766772	10:103766670-103766772	-
chr10	103766845	103766945	10:103766845-103766945	-
chr10	103767336	103767460	10:103767336-103767460	-
chr10	103771165	103771315	10:103771165-103771315	-
chr10	103772075	103772258	10:103772075-103772258	-
chr10	103772425	103772525	10:103772425-103772525	-
chr10	103772596	103772822	10:103772596-103772822	-
chr10	103777332	103777592	10:103777332-103777592	-
chr10	103779414	103779514	10:103779414-103779514	-
chr10	103785189	103785289	10:103785189-103785289	-
chr10	103785541	103785641	10:103785541-103785641	-
chr10	103787588	103787745	10:103787588-103787745	-
chr10	103789427	103789527	10:103789427-103789527	-
chr10	103793478	103793658	10:103793478-103793658	-
chr10	103794555	103794655	10:103794555-103794655	-
chr10	103797337	103797462	10:103797337-103797462	ENSG00000107957
chr10	103799477	103799854	10:103799477-103799854	ENSG00000107957
chr10	103799999	103800099	10:103799999-103800099	ENSG00000107957
chr10	103800878	103801251	10:103800878-103801251	ENSG00000107957
chr10	103801382	103801544	10:103801382-103801544	ENSG00000107957
chr10	103802490	103802590	10:103802490-103802590	-
chr10	103809727	103809827	10:103809727-103809827	-
chr10	103812242	103812396	10:103812242-103812396	-
chr10	103812470	103812849	10:103812470-103812849	-
chr10	103813596	103813726	10:103813596-103813726	-
chr10	103814313	103814429	10:103814313-103814429	-
chr10	103815855	103815958	10:103815855-103815958	-
chr10	103815992	103816092	10:103815992-103816092	-
chr10	103820296	103820777	10:103820296-103820777	-
chr10	103821094	103821194	10:103821094-103821194	-
chr10	103822437	103822563	10:103822437-103822563	-
chr10	103824240	103824381	10:103824240-103824381	-
chr10	103828768	103829106	10:103828768-103829106	-
chr10	103829453	103829553	10:103829453-103829553	-
chr10	103833737	103833837	10:103833737-103833837	-
chr10	103833940	103834100	10:103833940-103834100	-
chr10	103835054	103835429	10:103835054-103835429	-
chr10	103835485	103835602	10:103835485-103835602	-
chr10	103836603	103836730	10:103836603-103836730	-
chr10	103839191	103839340	10:103839191-103839340	-
chr10	103840333	103840433	10:103840333-103840433	-
chr10	103843226	103843331	10:103843226-103843331	-
chr10	103844125	103844456	10:103844125-103844456	-
chr10	103845451	103845551	10:103845451-103845551	-
chr10	103847200	103847300	10:103847200-103847300	-
chr10	103848367	103848467	10:103848367-103848467	-
chr10	103849565	103849734	10:103849565-103849734	-
chr10	103849962	103850201	10:103849962-103850201	ENSG00000107957
chr10	103850237	103850742	10:103850237-103850742	ENSG00000107957
chr10	103850878	103851088	10:103850878-103851088	ENSG00000107957
chr10	103851346	103851522	10:103851346-103851522	-
chr10	103852172	103852474	10:103852172-103852474	ENSG00000107957
chr10	103852856	103853096	10:103852856-103853096	ENSG00000107957
chr10	103854148	103854558	10:103854148-103854558	ENSG00000107957
chr10	103854635	103854899	10:103854635-103854899	ENSG00000107957
chr10	103855096	103855311	10:103855096-103855311	-
chr10	103855367	103856176	10:103855367-103856176	ENSG00000107957
chr10	103856488	103856629	10:103856488-103856629	ENSG00000107957
chr10	103856933	103857132	10:103856933-103857132	-
chr10	103859356	103859488	10:103859356-103859488	ENSG00000107957
chr10	103862825	103862925	10:103862825-103862925	-
chr10	103863687	103863865	10:103863687-103863865	-
chr10	103867906	103868006	10:103867906-103868006	-
chr10	103874065	103874312	10:103874065-103874312	ENSG00000260461
chr10	103876792	103876892	10:103876792-103876892	ENSG00000260461
chr10	103878341	103878445	10:103878341-103878445	ENSG00000260461
chr10	103884599	103884918	10:103884599-103884918	ENSG00000260461
chr10	103884964	103885064	10:103884964-103885064	-
chr10	103888176	103888276	10:103888176-103888276	-
chr10	103888432	103888566	10:103888432-103888566	-
chr10	103897339	103897439	10:103897339-103897439	ENSG00000107960
chr10	103908255	103908972	10:103908255-103908972	ENSG00000107960
chr10	103912580	103912710	10:103912580-103912710	ENSG00000107960
chr10	103913620	103913805	10:103913620-103913805	ENSG00000107960
chr10	103917441	103918669	10:103917441-103918669	ENSG00000107960,ENSG00000065613
chr10	103918969	103919146	10:103918969-103919146	ENSG00000107960
chr10	103920779	103920924	10:103920779-103920924	ENSG00000107960
chr10	103921801	103921943	10:103921801-103921943	ENSG00000107960
chr10	103940532	103940632	10:103940532-103940632	-
chr10	103941094	103941194	10:103941094-103941194	-
chr10	103966804	103967713	10:103966804-103967713	ENSG00000065613,ENSG00000266754,ENSG00000156384
chr10	103967820	103967968	10:103967820-103967968	ENSG00000065613,ENSG00000266754
chr10	103968122	103968250	10:103968122-103968250	ENSG00000065613,ENSG00000266754
chr10	103974189	103977930	10:103974189-103977930	ENSG00000065613,ENSG00000266754
chr10	103990167	103990267	10:103990167-103990267	-
chr10	104029578	104029800	10:104029578-104029800	ENSG00000065618
chr10	104032849	104032965	10:104032849-104032965	ENSG00000065618
chr10	104036189	104036320	10:104036189-104036320	ENSG00000065618,ENSG00000283788
chr10	104042023	104042123	10:104042023-104042123	ENSG00000065618,ENSG00000283788
chr10	104064418	104064529	10:104064418-104064529	ENSG00000065618
chr10	104120941	104122434	10:104120941-104122434	ENSG00000065618,ENSG00000283788,ENSG00000156384
chr10	104123269	104123390	10:104123269-104123390	ENSG00000156384
chr10	104204937	104205037	10:104204937-104205037	ENSG00000208033
chr10	104205086	104205186	10:104205086-104205186	ENSG00000208033
chr10	104229917	104230017	10:104229917-104230017	ENSG00000197748,ENSG00000208033
chr10	104231556	104231656	10:104231556-104231656	ENSG00000197748,ENSG00000208033,ENSG00000148834
chr10	104232184	104232811	10:104232184-104232811	ENSG00000197748,ENSG00000208033,ENSG00000148834
chr10	104233994	104234110	10:104233994-104234110	ENSG00000197748,ENSG00000208033,ENSG00000148834
chr10	104242705	104242881	10:104242705-104242881	ENSG00000148834
chr10	104243311	104243422	10:104243311-104243422	ENSG00000197748,ENSG00000148834
chr10	104254391	104254965	10:104254391-104254965	ENSG00000148834
chr10	104255104	104255286	10:104255104-104255286	ENSG00000148834
chr10	104262004	104262104	10:104262004-104262104	ENSG00000148834,ENSG00000266852,ENSG00000065621
chr10	104267237	104267347	10:104267237-104267347	ENSG00000266852,ENSG00000065621
chr10	104268691	104268791	10:104268691-104268791	ENSG00000266852,ENSG00000065621
chr10	104268850	104269425	10:104268850-104269425	ENSG00000148834,ENSG00000266852,ENSG00000065621
chr10	104269551	104269651	10:104269551-104269651	ENSG00000266852,ENSG00000065621
chr10	104291434	104291790	10:104291434-104291790	ENSG00000065621,ENSG00000231233,ENSG00000120051
chr10	104297887	104298032	10:104297887-104298032	ENSG00000065621
chr10	104299040	104299203	10:104299040-104299203	ENSG00000065621
chr10	104301048	104301207	10:104301048-104301207	ENSG00000065621
chr10	104305639	104305798	10:104305639-104305798	ENSG00000270075,ENSG00000287779,ENSG00000231233,ENSG00000120051
chr10	104319167	104319341	10:104319167-104319341	ENSG00000270075,ENSG00000287779,ENSG00000228261
chr10	104325459	104325684	10:104325459-104325684	ENSG00000148841,ENSG00000270075,ENSG00000287779,ENSG00000228261
chr10	104325869	104326188	10:104325869-104326188	ENSG00000148841,ENSG00000228261
chr10	104328070	104328173	10:104328070-104328173	ENSG00000148841,ENSG00000270075,ENSG00000287779,ENSG00000228261
chr10	104328304	104328718	10:104328304-104328718	ENSG00000148841,ENSG00000270075,ENSG00000287779,ENSG00000228261
chr10	104328928	104329468	10:104328928-104329468	ENSG00000148841,ENSG00000228261
chr10	104329872	104330036	10:104329872-104330036	ENSG00000148841,ENSG00000228261
chr10	104330111	104330229	10:104330111-104330229	ENSG00000148841
chr10	104330434	104330534	10:104330434-104330534	ENSG00000148841
chr10	104330832	104330934	10:104330832-104330934	ENSG00000148841
chr10	104331515	104331615	10:104331515-104331615	ENSG00000148841
chr10	104332899	104333033	10:104332899-104333033	ENSG00000148841
chr10	104334988	104335088	10:104334988-104335088	ENSG00000148841
chr10	104337322	104337475	10:104337322-104337475	ENSG00000148841
chr10	104337649	104337749	10:104337649-104337749	ENSG00000148841
chr10	104337937	104338734	10:104337937-104338734	ENSG00000148841
chr10	104339511	104339618	10:104339511-104339618	ENSG00000148841
chr10	104339657	104339829	10:104339657-104339829	ENSG00000148841
chr10	104340158	104340304	10:104340158-104340304	-
chr10	104346294	104346515	10:104346294-104346515	ENSG00000231233,ENSG00000120051
chr10	104349595	104349733	10:104349595-104349733	ENSG00000231233,ENSG00000120051
chr10	104350282	104350418	10:104350282-104350418	ENSG00000231233,ENSG00000120051
chr10	104352505	104352705	10:104352505-104352705	ENSG00000231233,ENSG00000120051
chr10	104353472	104354116	10:104353472-104354116	ENSG00000231233,ENSG00000120051
chr10	104378860	104379001	10:104378860-104379001	ENSG00000120051
chr10	104428809	104428909	10:104428809-104428909	ENSG00000225768
chr10	104513723	104513823	10:104513723-104513823	ENSG00000225768,ENSG00000237761
chr10	104535997	104536141	10:104535997-104536141	ENSG00000225768,ENSG00000237761
chr10	104589381	104589481	10:104589381-104589481	ENSG00000225768,ENSG00000237761
chr10	104638828	104639067	10:104638828-104639067	ENSG00000237761,ENSG00000156395
chr10	104639871	104639971	10:104639871-104639971	ENSG00000156395
chr10	104640470	104640769	10:104640470-104640769	ENSG00000156395
chr10	104641081	104641419	10:104641081-104641419	ENSG00000156395
chr10	104641509	104641695	10:104641509-104641695	ENSG00000156395
chr10	104642025	104642196	10:104642025-104642196	ENSG00000156395
chr10	104642273	104642523	10:104642273-104642523	ENSG00000156395
chr10	104642751	104643133	10:104642751-104643133	ENSG00000237761,ENSG00000156395
chr10	104643281	104643418	10:104643281-104643418	ENSG00000156395
chr10	104648491	104648591	10:104648491-104648591	ENSG00000156395
chr10	104648696	104648796	10:104648696-104648796	ENSG00000156395
chr10	104650326	104650592	10:104650326-104650592	-
chr10	104650988	104651269	10:104650988-104651269	ENSG00000226387
chr10	104651358	104651474	10:104651358-104651474	ENSG00000226387
chr10	104653616	104653726	10:104653616-104653726	ENSG00000226387
chr10	104654397	104654530	10:104654397-104654530	-
chr10	104657489	104657775	10:104657489-104657775	ENSG00000226387
chr10	104666157	104666394	10:104666157-104666394	ENSG00000226387
chr10	104677864	104678887	10:104677864-104678887	ENSG00000226387
chr10	104680757	104680857	10:104680757-104680857	-
chr10	104680967	104681067	10:104680967-104681067	-
chr10	104681171	104681423	10:104681171-104681423	ENSG00000226387
chr10	104683387	104683543	10:104683387-104683543	-
chr10	104697814	104697914	10:104697814-104697914	-
chr10	104732172	104732531	10:104732172-104732531	-
chr10	104732620	104732764	10:104732620-104732764	-
chr10	104766114	104766706	10:104766114-104766706	-
chr10	104774485	104774585	10:104774485-104774585	-
chr10	104774833	104774966	10:104774833-104774966	-
chr10	104777427	104777645	10:104777427-104777645	-
chr10	104778773	104778873	10:104778773-104778873	-
chr10	104783168	104783372	10:104783168-104783372	-
chr10	104784845	104784987	10:104784845-104784987	-
chr10	104872541	104872641	10:104872541-104872641	-
chr10	104881051	104881151	10:104881051-104881151	-
chr10	104912281	104912411	10:104912281-104912411	-
chr10	104953761	104953924	10:104953761-104953924	-
chr10	104967026	104967138	10:104967026-104967138	-
chr10	104982148	104982256	10:104982148-104982256	-
chr10	105058086	105058207	10:105058086-105058207	-
chr10	105068134	105068298	10:105068134-105068298	-
chr10	105144281	105144381	10:105144281-105144381	-
chr10	105154239	105154366	10:105154239-105154366	ENSG00000156395
chr10	105161267	105161367	10:105161267-105161367	ENSG00000156395
chr10	105237168	105244172	10:105237168-105244172	-
chr10	105267554	105267688	10:105267554-105267688	-
chr10	105414621	105414721	10:105414621-105414721	-
chr10	105434937	105435062	10:105434937-105435062	-
chr10	105507603	105507703	10:105507603-105507703	ENSG00000207068
chr10	105539990	105540090	10:105539990-105540090	ENSG00000207068
chr10	105572905	105573005	10:105572905-105573005	ENSG00000207068
chr10	105679565	105679665	10:105679565-105679665	ENSG00000233477,ENSG00000213260
chr10	105717109	105717222	10:105717109-105717222	ENSG00000233477,ENSG00000213260
chr10	105726156	105726290	10:105726156-105726290	ENSG00000233477,ENSG00000213260
chr10	105834458	105834558	10:105834458-105834558	ENSG00000229466,ENSG00000287732
chr10	105842832	105842932	10:105842832-105842932	ENSG00000229466,ENSG00000287732
chr10	105925473	105925573	10:105925473-105925573	-
chr10	105935312	105935412	10:105935312-105935412	-
chr10	105956770	105956870	10:105956770-105956870	-
chr10	105972713	105972813	10:105972713-105972813	-
chr10	105974937	105975068	10:105974937-105975068	ENSG00000286609
chr10	105987816	105987916	10:105987816-105987916	ENSG00000286609
chr10	105990045	105990145	10:105990045-105990145	ENSG00000286609
chr10	106161751	106161851	10:106161751-106161851	ENSG00000229775
chr10	106217332	106217449	10:106217332-106217449	ENSG00000229775
chr10	106329980	106330080	10:106329980-106330080	-
chr10	106362214	106362314	10:106362214-106362314	-
chr10	106373105	106373234	10:106373105-106373234	-
chr10	106392753	106392871	10:106392753-106392871	-
chr10	106439993	106440126	10:106439993-106440126	-
chr10	106466050	106466235	10:106466050-106466235	-
chr10	106467752	106467904	10:106467752-106467904	-
chr10	106537055	106537255	10:106537055-106537255	ENSG00000215002
chr10	106545261	106545361	10:106545261-106545361	ENSG00000215002
chr10	106582365	106582731	10:106582365-106582731	-
chr10	106620346	106620454	10:106620346-106620454	ENSG00000108018
chr10	106642040	106642208	10:106642040-106642208	ENSG00000287047
chr10	106657162	106657262	10:106657162-106657262	ENSG00000287047
chr10	106660499	106660599	10:106660499-106660599	ENSG00000287047
chr10	106661832	106661968	10:106661832-106661968	ENSG00000287047
chr10	106682574	106682774	10:106682574-106682774	ENSG00000108018
chr10	106682864	106682964	10:106682864-106682964	ENSG00000108018
chr10	106690574	106690674	10:106690574-106690674	ENSG00000108018
chr10	106692077	106692177	10:106692077-106692177	ENSG00000108018
chr10	106705803	106705989	10:106705803-106705989	-
chr10	106708423	106708523	10:106708423-106708523	-
chr10	106711479	106711579	10:106711479-106711579	-
chr10	106717009	106717109	10:106717009-106717109	-
chr10	106717154	106720793	10:106717154-106720793	-
chr10	106732706	106733450	10:106732706-106733450	-
chr10	106762832	106765210	10:106762832-106765210	-
chr10	106766558	106766658	10:106766558-106766658	-
chr10	106780430	106780568	10:106780430-106780568	-
chr10	106780848	106780948	10:106780848-106780948	-
chr10	106784925	106785025	10:106784925-106785025	-
chr10	106785517	106785617	10:106785517-106785617	-
chr10	106794204	106794304	10:106794204-106794304	-
chr10	106795720	106795935	10:106795720-106795935	-
chr10	106806708	106806808	10:106806708-106806808	-
chr10	106813685	106813785	10:106813685-106813785	-
chr10	106816851	106817065	10:106816851-106817065	-
chr10	106841097	106841197	10:106841097-106841197	-
chr10	106858352	106858452	10:106858352-106858452	-
chr10	106859109	106859230	10:106859109-106859230	-
chr10	106864213	106864334	10:106864213-106864334	-
chr10	106866531	106866717	10:106866531-106866717	-
chr10	106879770	106879870	10:106879770-106879870	-
chr10	106890787	106890902	10:106890787-106890902	-
chr10	106894387	106894532	10:106894387-106894532	-
chr10	106894724	106894835	10:106894724-106894835	-
chr10	106894967	106895075	10:106894967-106895075	-
chr10	106895108	106895486	10:106895108-106895486	-
chr10	106897792	106898172	10:106897792-106898172	-
chr10	106900290	106900390	10:106900290-106900390	-
chr10	106930163	106930263	10:106930163-106930263	-
chr10	106931423	106931763	10:106931423-106931763	-
chr10	106938072	106938172	10:106938072-106938172	-
chr10	106942113	106942353	10:106942113-106942353	-
chr10	106942427	106942527	10:106942427-106942527	-
chr10	106944204	106945088	10:106944204-106945088	-
chr10	106950596	106952152	10:106950596-106952152	ENSG00000108018
chr10	106959618	106959718	10:106959618-106959718	ENSG00000108018
chr10	106960075	106960311	10:106960075-106960311	ENSG00000108018
chr10	106960669	106961335	10:106960669-106961335	ENSG00000108018
chr10	106961670	106961795	10:106961670-106961795	ENSG00000108018
chr10	106965025	106965186	10:106965025-106965186	ENSG00000200626
chr10	106967630	106967784	10:106967630-106967784	ENSG00000200626
chr10	106970508	106970700	10:106970508-106970700	ENSG00000200626
chr10	106973885	106973985	10:106973885-106973985	ENSG00000200626
chr10	106974644	106974744	10:106974644-106974744	ENSG00000200626
chr10	106982632	106982818	10:106982632-106982818	ENSG00000200626
chr10	106996008	106996150	10:106996008-106996150	-
chr10	106997484	106997586	10:106997484-106997586	-
chr10	107004148	107004248	10:107004148-107004248	-
chr10	107019835	107020026	10:107019835-107020026	-
chr10	107022951	107023051	10:107022951-107023051	-
chr10	107032428	107032693	10:107032428-107032693	-
chr10	107044069	107044357	10:107044069-107044357	-
chr10	107044786	107044886	10:107044786-107044886	-
chr10	107047135	107047235	10:107047135-107047235	-
chr10	107055869	107055969	10:107055869-107055969	-
chr10	107056124	107056224	10:107056124-107056224	-
chr10	107056259	107056359	10:107056259-107056359	-
chr10	107056494	107056594	10:107056494-107056594	-
chr10	107059151	107059327	10:107059151-107059327	-
chr10	107059378	107059489	10:107059378-107059489	-
chr10	107064157	107064274	10:107064157-107064274	-
chr10	107067348	107067448	10:107067348-107067448	-
chr10	107068119	107068328	10:107068119-107068328	-
chr10	107068460	107068655	10:107068460-107068655	-
chr10	107072149	107072280	10:107072149-107072280	-
chr10	107072353	107072453	10:107072353-107072453	-
chr10	107072789	107073164	10:107072789-107073164	-
chr10	107075273	107075491	10:107075273-107075491	-
chr10	107078324	107078553	10:107078324-107078553	-
chr10	107079063	107079208	10:107079063-107079208	-
chr10	107081081	107081232	10:107081081-107081232	-
chr10	107081760	107081897	10:107081760-107081897	-
chr10	107081973	107082267	10:107081973-107082267	-
chr10	107084384	107084741	10:107084384-107084741	-
chr10	107085770	107085972	10:107085770-107085972	-
chr10	107086665	107086765	10:107086665-107086765	-
chr10	107087212	107087958	10:107087212-107087958	-
chr10	107092245	107092345	10:107092245-107092345	-
chr10	107092422	107092549	10:107092422-107092549	-
chr10	107093515	107093786	10:107093515-107093786	-
chr10	107095023	107095470	10:107095023-107095470	-
chr10	107104153	107104253	10:107104153-107104253	-
chr10	107125322	107125422	10:107125322-107125422	-
chr10	107126810	107126997	10:107126810-107126997	-
chr10	107130598	107130706	10:107130598-107130706	-
chr10	107133354	107133500	10:107133354-107133500	-
chr10	107140312	107140490	10:107140312-107140490	-
chr10	107144862	107145299	10:107144862-107145299	-
chr10	107145344	107145444	10:107145344-107145444	-
chr10	107153600	107153700	10:107153600-107153700	-
chr10	107156019	107156164	10:107156019-107156164	ENSG00000108018
chr10	107163220	107163550	10:107163220-107163550	ENSG00000108018
chr10	107163692	107163819	10:107163692-107163819	ENSG00000108018
chr10	107163885	107164205	10:107163885-107164205	ENSG00000108018
chr10	107164250	107165245	10:107164250-107165245	ENSG00000108018
chr10	107165655	107165759	10:107165655-107165759	ENSG00000108018
chr10	107168616	107168776	10:107168616-107168776	ENSG00000108018
chr10	107206774	107207155	10:107206774-107207155	-
chr10	107215710	107216021	10:107215710-107216021	-
chr10	107217877	107217991	10:107217877-107217991	-
chr10	107236250	107236350	10:107236250-107236350	-
chr10	107269759	107269921	10:107269759-107269921	-
chr10	107346071	107346172	10:107346071-107346172	-
chr10	107376317	107376518	10:107376317-107376518	-
chr10	107378975	107379075	10:107378975-107379075	-
chr10	107383884	107384055	10:107383884-107384055	-
chr10	107389341	107389441	10:107389341-107389441	-
chr10	107409647	107409787	10:107409647-107409787	ENSG00000200079
chr10	107417562	107417669	10:107417562-107417669	ENSG00000200079
chr10	107418429	107418581	10:107418429-107418581	ENSG00000200079
chr10	107424279	107424379	10:107424279-107424379	ENSG00000200079
chr10	107424780	107425069	10:107424780-107425069	ENSG00000200079
chr10	107425572	107425818	10:107425572-107425818	ENSG00000200079
chr10	107425920	107426355	10:107425920-107426355	ENSG00000200079
chr10	107427173	107427273	10:107427173-107427273	ENSG00000200079
chr10	107427983	107428083	10:107427983-107428083	ENSG00000200079
chr10	107428796	107428896	10:107428796-107428896	ENSG00000200079
chr10	107430683	107430783	10:107430683-107430783	ENSG00000200079
chr10	107432059	107432159	10:107432059-107432159	ENSG00000200079
chr10	107436801	107436901	10:107436801-107436901	ENSG00000200079
chr10	107438285	107438409	10:107438285-107438409	ENSG00000200079
chr10	107442122	107442222	10:107442122-107442222	ENSG00000200079
chr10	107477258	107477422	10:107477258-107477422	ENSG00000200079
chr10	107505396	107505496	10:107505396-107505496	-
chr10	107545531	107545674	10:107545531-107545674	-
chr10	107576986	107577086	10:107576986-107577086	-
chr10	107652594	107652913	10:107652594-107652913	-
chr10	107654079	107654250	10:107654079-107654250	-
chr10	107658684	107658784	10:107658684-107658784	-
chr10	107705158	107705258	10:107705158-107705258	-
chr10	107785237	107803773	10:107785237-107803773	-
chr10	107813913	107814020	10:107813913-107814020	-
chr10	107847227	107847327	10:107847227-107847327	-
chr10	107863979	107864079	10:107863979-107864079	-
chr10	107888567	107888733	10:107888567-107888733	-
chr10	107914574	107914674	10:107914574-107914674	-
chr10	107914721	107914855	10:107914721-107914855	-
chr10	107915391	107915585	10:107915391-107915585	-
chr10	107935983	107936097	10:107935983-107936097	-
chr10	107973031	107974276	10:107973031-107974276	-
chr10	108007548	108007648	10:108007548-108007648	ENSG00000229981
chr10	108068909	108069009	10:108068909-108069009	ENSG00000229981
chr10	108090602	108090702	10:108090602-108090702	ENSG00000229981
chr10	108091691	108091793	10:108091691-108091793	ENSG00000229981
chr10	108124648	108124758	10:108124648-108124758	ENSG00000229981
chr10	108133196	108133363	10:108133196-108133363	-
chr10	108219864	108219964	10:108219864-108219964	-
chr10	108239063	108239163	10:108239063-108239163	-
chr10	108274510	108274692	10:108274510-108274692	-
chr10	108280986	108281086	10:108280986-108281086	ENSG00000234544
chr10	108298863	108298963	10:108298863-108298963	ENSG00000234544
chr10	108306353	108306453	10:108306353-108306453	ENSG00000234544
chr10	108353402	108353502	10:108353402-108353502	-
chr10	108434796	108435107	10:108434796-108435107	-
chr10	108436201	108436356	10:108436201-108436356	-
chr10	108441383	108441498	10:108441383-108441498	-
chr10	108504863	108504963	10:108504863-108504963	-
chr10	108527072	108527175	10:108527072-108527175	-
chr10	108544607	108544723	10:108544607-108544723	ENSG00000203434
chr10	108566848	108566948	10:108566848-108566948	ENSG00000203434
chr10	108593083	108593229	10:108593083-108593229	-
chr10	108669940	108670040	10:108669940-108670040	ENSG00000223381
chr10	108673220	108673349	10:108673220-108673349	ENSG00000223381
chr10	108782825	108782972	10:108782825-108782972	ENSG00000223381,ENSG00000224498
chr10	108790974	108791074	10:108790974-108791074	ENSG00000223381,ENSG00000224498
chr10	108905062	108905162	10:108905062-108905162	ENSG00000224498,ENSG00000222436,ENSG00000252574
chr10	108911881	108912083	10:108911881-108912083	ENSG00000224498,ENSG00000222436
chr10	108925317	108925528	10:108925317-108925528	ENSG00000224498,ENSG00000222436
chr10	108972762	108972913	10:108972762-108972913	ENSG00000224498,ENSG00000222436
chr10	109037745	109037845	10:109037745-109037845	ENSG00000252574
chr10	109037919	109038196	10:109037919-109038196	ENSG00000252574
chr10	109235776	109235876	10:109235776-109235876	ENSG00000252574,ENSG00000200217
chr10	109262218	109262318	10:109262218-109262318	ENSG00000252574,ENSG00000200217
chr10	109345697	109345837	10:109345697-109345837	ENSG00000252574
chr10	109385625	109385768	10:109385625-109385768	ENSG00000252574
chr10	109517693	109517867	10:109517693-109517867	ENSG00000232728,ENSG00000237242
chr10	109660020	109660206	10:109660020-109660206	ENSG00000270333,ENSG00000270294
chr10	109664040	109664140	10:109664040-109664140	ENSG00000270333,ENSG00000270294
chr10	109696679	109696779	10:109696679-109696779	ENSG00000270294
chr10	109698835	109698936	10:109698835-109698936	ENSG00000237242,ENSG00000270294,ENSG00000224907
chr10	109698985	109699278	10:109698985-109699278	ENSG00000237242,ENSG00000270294,ENSG00000224907
chr10	109763357	109763468	10:109763357-109763468	ENSG00000237242,ENSG00000224907
chr10	109779127	109779268	10:109779127-109779268	ENSG00000224907
chr10	109850711	109850811	10:109850711-109850811	ENSG00000224907
chr10	109852320	109852420	10:109852320-109852420	ENSG00000224907
chr10	109852604	109852704	10:109852604-109852704	ENSG00000224907
chr10	109871419	109871568	10:109871419-109871568	ENSG00000272160
chr10	109872138	109872242	10:109872138-109872242	ENSG00000108039,ENSG00000272160
chr10	109873517	109873622	10:109873517-109873622	ENSG00000108039,ENSG00000272160
chr10	109875120	109875417	10:109875120-109875417	ENSG00000108039
chr10	109875965	109876065	10:109875965-109876065	ENSG00000108039
chr10	109877477	109877577	10:109877477-109877577	ENSG00000108039
chr10	109878913	109879019	10:109878913-109879019	ENSG00000108039
chr10	109884204	109884494	10:109884204-109884494	ENSG00000108039
chr10	109884665	109884827	10:109884665-109884827	ENSG00000108039
chr10	109886792	109886937	10:109886792-109886937	ENSG00000108039
chr10	109888499	109888647	10:109888499-109888647	ENSG00000108039
chr10	109889992	109890139	10:109889992-109890139	ENSG00000108039
chr10	109891520	109891656	10:109891520-109891656	-
chr10	109893093	109893199	10:109893093-109893199	ENSG00000108039
chr10	109894497	109894762	10:109894497-109894762	ENSG00000108039
chr10	109895181	109895281	10:109895181-109895281	-
chr10	109895394	109895540	10:109895394-109895540	ENSG00000108039
chr10	109898665	109898845	10:109898665-109898845	ENSG00000108039
chr10	109899404	109899969	10:109899404-109899969	ENSG00000108039
chr10	109902055	109902160	10:109902055-109902160	ENSG00000108039
chr10	109902971	109903093	10:109902971-109903093	ENSG00000108039
chr10	109921547	109921730	10:109921547-109921730	ENSG00000108039
chr10	109922877	109923011	10:109922877-109923011	ENSG00000108039
chr10	109923153	109923876	10:109923153-109923876	ENSG00000108039
chr10	109929581	109929745	10:109929581-109929745	ENSG00000108039
chr10	109931389	109931497	10:109931389-109931497	-
chr10	109938269	109938378	10:109938269-109938378	-
chr10	109940439	109940539	10:109940439-109940539	-
chr10	109954048	109954210	10:109954048-109954210	ENSG00000203876
chr10	109956859	109957015	10:109956859-109957015	ENSG00000203876
chr10	109965593	109965851	10:109965593-109965851	-
chr10	109970154	109970254	10:109970154-109970254	-
chr10	109977550	109977661	10:109977550-109977661	-
chr10	109978502	109978860	10:109978502-109978860	-
chr10	109979316	109979416	10:109979316-109979416	-
chr10	109983455	109983588	10:109983455-109983588	-
chr10	109983622	109983722	10:109983622-109983722	-
chr10	109987714	109987886	10:109987714-109987886	-
chr10	110004340	110004440	10:110004340-110004440	ENSG00000203876,ENSG00000148700
chr10	110005827	110006006	10:110005827-110006006	ENSG00000203876,ENSG00000148700
chr10	110006881	110007041	10:110006881-110007041	ENSG00000203876,ENSG00000148700
chr10	110007093	110008465	10:110007093-110008465	ENSG00000203876,ENSG00000148700
chr10	110008516	110008863	10:110008516-110008863	ENSG00000203876,ENSG00000148700
chr10	110012434	110012611	10:110012434-110012611	ENSG00000203876,ENSG00000148700
chr10	110016171	110016354	10:110016171-110016354	ENSG00000148700
chr10	110025062	110025250	10:110025062-110025250	-
chr10	110032567	110032748	10:110032567-110032748	-
chr10	110033258	110033557	10:110033258-110033557	-
chr10	110033617	110033877	10:110033617-110033877	-
chr10	110036731	110036882	10:110036731-110036882	-
chr10	110037302	110037425	10:110037302-110037425	-
chr10	110046806	110046906	10:110046806-110046906	-
chr10	110049868	110050021	10:110049868-110050021	-
chr10	110050941	110051108	10:110050941-110051108	-
chr10	110057043	110057143	10:110057043-110057143	-
chr10	110061080	110061180	10:110061080-110061180	-
chr10	110066291	110066391	10:110066291-110066391	-
chr10	110066873	110066973	10:110066873-110066973	-
chr10	110067736	110068337	10:110067736-110068337	-
chr10	110074431	110074659	10:110074431-110074659	ENSG00000148700
chr10	110074814	110075653	10:110074814-110075653	ENSG00000148700
chr10	110075813	110075915	10:110075813-110075915	ENSG00000148700
chr10	110076624	110078000	10:110076624-110078000	ENSG00000148700
chr10	110078080	110078186	10:110078080-110078186	ENSG00000148700
chr10	110078514	110078714	10:110078514-110078714	ENSG00000148700
chr10	110079783	110079894	10:110079783-110079894	ENSG00000148700
chr10	110080227	110080329	10:110080227-110080329	ENSG00000148700
chr10	110081830	110081930	10:110081830-110081930	ENSG00000148700
chr10	110082160	110082308	10:110082160-110082308	ENSG00000148700
chr10	110094540	110094640	10:110094540-110094640	-
chr10	110104212	110104368	10:110104212-110104368	-
chr10	110112931	110113031	10:110112931-110113031	-
chr10	110114051	110115133	10:110114051-110115133	-
chr10	110138317	110138495	10:110138317-110138495	ENSG00000226734
chr10	110155101	110157412	10:110155101-110157412	-
chr10	110158667	110158807	10:110158667-110158807	-
chr10	110206330	110206567	10:110206330-110206567	ENSG00000228417
chr10	110207383	110207943	10:110207383-110207943	ENSG00000119950,ENSG00000228417
chr10	110208381	110208481	10:110208381-110208481	ENSG00000228417
chr10	110208681	110209374	10:110208681-110209374	ENSG00000119950,ENSG00000228417
chr10	110209566	110209994	10:110209566-110209994	ENSG00000228417
chr10	110210068	110210446	10:110210068-110210446	ENSG00000119950,ENSG00000228417
chr10	110210574	110210690	10:110210574-110210690	ENSG00000119950,ENSG00000228417
chr10	110210735	110211733	10:110210735-110211733	ENSG00000226734,ENSG00000119950,ENSG00000228417
chr10	110221570	110221670	10:110221570-110221670	ENSG00000119950
chr10	110221703	110221815	10:110221703-110221815	ENSG00000119950
chr10	110221868	110222107	10:110221868-110222107	ENSG00000119950
chr10	110224622	110224831	10:110224622-110224831	ENSG00000119950
chr10	110225618	110226569	10:110225618-110226569	ENSG00000226734,ENSG00000119950
chr10	110226606	110227367	10:110226606-110227367	ENSG00000119950
chr10	110227528	110227628	10:110227528-110227628	ENSG00000119950
chr10	110228545	110228672	10:110228545-110228672	ENSG00000119950
chr10	110246761	110246861	10:110246761-110246861	ENSG00000214067
chr10	110256780	110256909	10:110256780-110256909	ENSG00000214067
chr10	110256970	110257297	10:110256970-110257297	ENSG00000214067
chr10	110268539	110268639	10:110268539-110268639	ENSG00000214067
chr10	110269650	110269930	10:110269650-110269930	ENSG00000226734,ENSG00000119950,ENSG00000214067
chr10	110269988	110270317	10:110269988-110270317	ENSG00000226734,ENSG00000119950,ENSG00000214067
chr10	110270392	110270583	10:110270392-110270583	ENSG00000226734
chr10	110270887	110271034	10:110270887-110271034	ENSG00000226734
chr10	110273610	110273883	10:110273610-110273883	ENSG00000226734
chr10	110279309	110279641	10:110279309-110279641	ENSG00000226734
chr10	110293690	110293803	10:110293690-110293803	ENSG00000119953
chr10	110304270	110305233	10:110304270-110305233	ENSG00000119953
chr10	110305276	110305388	10:110305276-110305388	ENSG00000119953,ENSG00000233518
chr10	110306280	110306479	10:110306280-110306479	ENSG00000119953
chr10	110329292	110329395	10:110329292-110329395	-
chr10	110397902	110398752	10:110397902-110398752	-
chr10	110418146	110418246	10:110418146-110418246	-
chr10	110420129	110420274	10:110420129-110420274	-
chr10	110458429	110458611	10:110458429-110458611	ENSG00000237642
chr10	110488204	110488306	10:110488204-110488306	-
chr10	110496199	110496341	10:110496199-110496341	ENSG00000273143,ENSG00000138166
chr10	110497369	110497972	10:110497369-110497972	ENSG00000273143,ENSG00000138166
chr10	110498023	110498282	10:110498023-110498282	ENSG00000273143,ENSG00000138166
chr10	110501383	110501513	10:110501383-110501513	ENSG00000273143,ENSG00000138166
chr10	110501580	110501693	10:110501580-110501693	ENSG00000273143,ENSG00000138166
chr10	110504426	110504651	10:110504426-110504651	ENSG00000273143,ENSG00000138166
chr10	110530428	110530528	10:110530428-110530528	-
chr10	110539390	110539490	10:110539390-110539490	ENSG00000233518
chr10	110539655	110539875	10:110539655-110539875	ENSG00000233518
chr10	110539922	110540022	10:110539922-110540022	ENSG00000233518
chr10	110547289	110547427	10:110547289-110547427	ENSG00000233518
chr10	110567165	110567773	10:110567165-110567773	ENSG00000233518,ENSG00000108055
chr10	110567837	110568426	10:110567837-110568426	ENSG00000233518,ENSG00000108055
chr10	110576323	110576461	10:110576323-110576461	ENSG00000108055
chr10	110582857	110582957	10:110582857-110582957	-
chr10	110636883	110636983	10:110636883-110636983	ENSG00000223302,ENSG00000203867
chr10	110637865	110637965	10:110637865-110637965	ENSG00000223302,ENSG00000203867
chr10	110644298	110644398	10:110644298-110644398	ENSG00000223302,ENSG00000203867
chr10	110646487	110646606	10:110646487-110646606	ENSG00000223302,ENSG00000203867
chr10	110672228	110672328	10:110672228-110672328	-
chr10	110672437	110672585	10:110672437-110672585	-
chr10	110697337	110697466	10:110697337-110697466	-
chr10	110698188	110698288	10:110698188-110698288	-
chr10	110717914	110718014	10:110717914-110718014	-
chr10	110725008	110725170	10:110725008-110725170	-
chr10	110729530	110729630	10:110729530-110729630	-
chr10	110733269	110733422	10:110733269-110733422	-
chr10	110757948	110758056	10:110757948-110758056	ENSG00000252036,ENSG00000199364
chr10	110771734	110771856	10:110771734-110771856	ENSG00000252036,ENSG00000199364
chr10	110792977	110793169	10:110792977-110793169	-
chr10	110794896	110795261	10:110794896-110795261	-
chr10	110802776	110802876	10:110802776-110802876	-
chr10	110835023	110835267	10:110835023-110835267	ENSG00000203867
chr10	110841014	110841124	10:110841014-110841124	ENSG00000203867
chr10	110860100	110860200	10:110860100-110860200	ENSG00000232470
chr10	110864648	110864833	10:110864648-110864833	ENSG00000232470
chr10	110868517	110868646	10:110868517-110868646	ENSG00000232470,ENSG00000203497,ENSG00000150593
chr10	110870681	110870867	10:110870681-110870867	ENSG00000232470,ENSG00000203497,ENSG00000150593
chr10	110871537	110872246	10:110871537-110872246	ENSG00000232470,ENSG00000203497,ENSG00000150593,ENSG00000284482,ENSG00000278601
chr10	110872502	110872665	10:110872502-110872665	ENSG00000232470,ENSG00000203497,ENSG00000150593
chr10	110877724	110877836	10:110877724-110877836	ENSG00000203497,ENSG00000150593,ENSG00000278601
chr10	110893755	110893855	10:110893755-110893855	ENSG00000150593,ENSG00000284482,ENSG00000278601
chr10	110897844	110897944	10:110897844-110897944	ENSG00000150593,ENSG00000284482,ENSG00000214413,ENSG00000278601
chr10	110918408	110920168	10:110918408-110920168	ENSG00000284482,ENSG00000214413,ENSG00000278601,ENSG00000270589,ENSG00000108061,ENSG00000234118,ENSG00000221214
chr10	110920346	110920482	10:110920346-110920482	ENSG00000214413,ENSG00000278601,ENSG00000108061,ENSG00000234118,ENSG00000221214
chr10	110920615	110920761	10:110920615-110920761	ENSG00000214413,ENSG00000108061,ENSG00000234118,ENSG00000221214
chr10	110920991	110921091	10:110920991-110921091	ENSG00000214413,ENSG00000108061,ENSG00000234118,ENSG00000221214
chr10	110924113	110924303	10:110924113-110924303	ENSG00000214413,ENSG00000108061,ENSG00000234118,ENSG00000221214
chr10	110924515	110924615	10:110924515-110924615	ENSG00000214413,ENSG00000108061,ENSG00000234118,ENSG00000221214
chr10	110928781	110928901	10:110928781-110928901	ENSG00000278601,ENSG00000108061,ENSG00000234118,ENSG00000221214
chr10	110950684	110950850	10:110950684-110950850	ENSG00000108061,ENSG00000234118,ENSG00000221214
chr10	111014746	111014846	10:111014746-111014846	ENSG00000234118,ENSG00000221214
chr10	111076227	111076455	10:111076227-111076455	ENSG00000150594
chr10	111077060	111077160	10:111077060-111077160	ENSG00000150594
chr10	111108269	111108419	10:111108269-111108419	ENSG00000213247
chr10	111120444	111120581	10:111120444-111120581	ENSG00000213247
chr10	111156361	111156461	10:111156361-111156461	-
chr10	111162885	111163057	10:111162885-111163057	-
chr10	111206254	111206378	10:111206254-111206378	ENSG00000237618
chr10	111206884	111207072	10:111206884-111207072	ENSG00000237618
chr10	111219411	111219511	10:111219411-111219511	ENSG00000237618
chr10	111256287	111256462	10:111256287-111256462	ENSG00000237618
chr10	111256620	111256720	10:111256620-111256720	ENSG00000237618
chr10	111282985	111283085	10:111282985-111283085	ENSG00000237618
chr10	111297466	111297871	10:111297466-111297871	ENSG00000237618,ENSG00000227851
chr10	111360433	111360547	10:111360433-111360547	ENSG00000237618,ENSG00000227851
chr10	111379494	111379601	10:111379494-111379601	ENSG00000237618,ENSG00000227851
chr10	111380337	111380507	10:111380337-111380507	ENSG00000237618,ENSG00000227851
chr10	111387759	111387910	10:111387759-111387910	ENSG00000237618,ENSG00000227851
chr10	111394274	111394408	10:111394274-111394408	ENSG00000237618,ENSG00000227851
chr10	111426335	111426435	10:111426335-111426435	-
chr10	111486506	111486606	10:111486506-111486606	ENSG00000230809
chr10	111520853	111520969	10:111520853-111520969	ENSG00000230809
chr10	111634558	111634708	10:111634558-111634708	-
chr10	111728451	111731192	10:111728451-111731192	ENSG00000287231
chr10	111876238	111876371	10:111876238-111876371	ENSG00000287231
chr10	112028827	112028944	10:112028827-112028944	ENSG00000287231
chr10	112039464	112039564	10:112039464-112039564	ENSG00000287231
chr10	112072157	112072276	10:112072157-112072276	ENSG00000287231
chr10	112072769	112074695	10:112072769-112074695	ENSG00000287231
chr10	112083577	112083677	10:112083577-112083677	ENSG00000287231
chr10	112155632	112155732	10:112155632-112155732	-
chr10	112168774	112168874	10:112168774-112168874	-
chr10	112183429	112184085	10:112183429-112184085	ENSG00000119927
chr10	112190226	112190326	10:112190226-112190326	-
chr10	112212713	112212813	10:112212713-112212813	ENSG00000119927
chr10	112223798	112223898	10:112223798-112223898	ENSG00000119927
chr10	112229665	112229765	10:112229665-112229765	ENSG00000119927,ENSG00000119913
chr10	112232132	112232232	10:112232132-112232232	-
chr10	112233891	112234000	10:112233891-112234000	ENSG00000119913
chr10	112272982	112273135	10:112272982-112273135	ENSG00000119913
chr10	112273229	112273329	10:112273229-112273329	ENSG00000119913
chr10	112295937	112296059	10:112295937-112296059	ENSG00000119913,ENSG00000283688,ENSG00000276857
chr10	112296239	112296915	10:112296239-112296915	ENSG00000119913,ENSG00000283688,ENSG00000276857
chr10	112339759	112339859	10:112339759-112339859	ENSG00000243316,ENSG00000197142
chr10	112342320	112342420	10:112342320-112342420	ENSG00000243316,ENSG00000197142
chr10	112342785	112342888	10:112342785-112342888	ENSG00000243316,ENSG00000197142
chr10	112357395	112357517	10:112357395-112357517	ENSG00000243316,ENSG00000197142
chr10	112363908	112364921	10:112363908-112364921	ENSG00000243316,ENSG00000197142
chr10	112396303	112396418	10:112396303-112396418	ENSG00000197142,ENSG00000232934
chr10	112429028	112429419	10:112429028-112429419	ENSG00000197142,ENSG00000232934,ENSG00000023041
chr10	112446718	112447263	10:112446718-112447263	ENSG00000023041,ENSG00000151532
chr10	112447321	112447421	10:112447321-112447421	ENSG00000023041,ENSG00000151532
chr10	112458181	112458323	10:112458181-112458323	ENSG00000023041,ENSG00000151532
chr10	112469035	112469135	10:112469035-112469135	-
chr10	112503753	112503926	10:112503753-112503926	ENSG00000234017
chr10	112527244	112527367	10:112527244-112527367	ENSG00000234017
chr10	112576118	112576255	10:112576118-112576255	ENSG00000234017
chr10	112586088	112586251	10:112586088-112586251	ENSG00000234017
chr10	112603203	112603359	10:112603203-112603359	ENSG00000234017
chr10	112631524	112631688	10:112631524-112631688	ENSG00000264763
chr10	112632082	112632466	10:112632082-112632466	ENSG00000264763
chr10	112634146	112634280	10:112634146-112634280	ENSG00000264763
chr10	112635176	112635313	10:112635176-112635313	ENSG00000264763
chr10	112638922	112639022	10:112638922-112639022	ENSG00000264763
chr10	112639329	112639429	10:112639329-112639429	ENSG00000264763
chr10	112672390	112672654	10:112672390-112672654	ENSG00000233340
chr10	112732398	112732547	10:112732398-112732547	-
chr10	112754076	112754325	10:112754076-112754325	-
chr10	112754359	112754459	10:112754359-112754459	-
chr10	112775876	112776102	10:112775876-112776102	-
chr10	112777423	112777523	10:112777423-112777523	-
chr10	112782227	112782359	10:112782227-112782359	-
chr10	112782444	112782589	10:112782444-112782589	-
chr10	112784108	112784208	10:112784108-112784208	-
chr10	112784485	112784599	10:112784485-112784599	-
chr10	112784652	112785747	10:112784652-112785747	-
chr10	112792962	112793118	10:112792962-112793118	-
chr10	112811570	112811670	10:112811570-112811670	ENSG00000285676,ENSG00000260917
chr10	112811800	112811928	10:112811800-112811928	ENSG00000285676,ENSG00000260917
chr10	112812615	112812779	10:112812615-112812779	ENSG00000285676,ENSG00000260917
chr10	112813781	112813881	10:112813781-112813881	ENSG00000285676,ENSG00000260917
chr10	112814711	112814823	10:112814711-112814823	ENSG00000285676,ENSG00000260917
chr10	112815689	112815869	10:112815689-112815869	ENSG00000285676,ENSG00000260917
chr10	112821498	112821611	10:112821498-112821611	ENSG00000285676,ENSG00000260917,ENSG00000279315
chr10	112835106	112835230	10:112835106-112835230	ENSG00000279315
chr10	112836051	112836330	10:112836051-112836330	ENSG00000285676,ENSG00000260917,ENSG00000279315
chr10	112877758	112877894	10:112877758-112877894	ENSG00000225292
chr10	112893095	112893195	10:112893095-112893195	ENSG00000225292
chr10	112941647	112941747	10:112941647-112941747	-
chr10	112944778	112944878	10:112944778-112944878	-
chr10	112946199	112946299	10:112946199-112946299	ENSG00000148737,ENSG00000233547
chr10	112947207	112947526	10:112947207-112947526	ENSG00000233547
chr10	112949775	112950449	10:112949775-112950449	ENSG00000148737,ENSG00000233547
chr10	112951651	112951851	10:112951651-112951851	ENSG00000148737,ENSG00000233547
chr10	112951971	112952165	10:112951971-112952165	ENSG00000148737,ENSG00000233547
chr10	112952277	112952525	10:112952277-112952525	ENSG00000148737,ENSG00000233547
chr10	112953218	112953381	10:112953218-112953381	ENSG00000148737,ENSG00000233547
chr10	112960803	112960916	10:112960803-112960916	-
chr10	112991993	112992390	10:112991993-112992390	ENSG00000227560
chr10	112993909	112994009	10:112993909-112994009	ENSG00000227560
chr10	113001330	113001430	10:113001330-113001430	-
chr10	113003225	113003327	10:113003225-113003327	ENSG00000227560
chr10	113015256	113015690	10:113015256-113015690	-
chr10	113021984	113022153	10:113021984-113022153	-
chr10	113022317	113022417	10:113022317-113022417	-
chr10	113022492	113022698	10:113022492-113022698	-
chr10	113023940	113024063	10:113023940-113024063	-
chr10	113027761	113028266	10:113027761-113028266	-
chr10	113041390	113041598	10:113041390-113041598	-
chr10	113043501	113043615	10:113043501-113043615	-
chr10	113043860	113043960	10:113043860-113043960	-
chr10	113049285	113049639	10:113049285-113049639	-
chr10	113053955	113054199	10:113053955-113054199	-
chr10	113057903	113058072	10:113057903-113058072	-
chr10	113058878	113059006	10:113058878-113059006	-
chr10	113059345	113059776	10:113059345-113059776	-
chr10	113059908	113060008	10:113059908-113060008	-
chr10	113060219	113060355	10:113060219-113060355	-
chr10	113060545	113060868	10:113060545-113060868	-
chr10	113061940	113062040	10:113061940-113062040	-
chr10	113063435	113063577	10:113063435-113063577	-
chr10	113063695	113063795	10:113063695-113063795	-
chr10	113067813	113067913	10:113067813-113067913	-
chr10	113076333	113076433	10:113076333-113076433	-
chr10	113084255	113084355	10:113084255-113084355	-
chr10	113087141	113087745	10:113087141-113087745	-
chr10	113094045	113094153	10:113094045-113094153	-
chr10	113096096	113096196	10:113096096-113096196	-
chr10	113096417	113096634	10:113096417-113096634	-
chr10	113096714	113096814	10:113096714-113096814	-
chr10	113097235	113097335	10:113097235-113097335	-
chr10	113100289	113100394	10:113100289-113100394	-
chr10	113102377	113102486	10:113102377-113102486	-
chr10	113106307	113106407	10:113106307-113106407	-
chr10	113106990	113107358	10:113106990-113107358	-
chr10	113108016	113108116	10:113108016-113108116	-
chr10	113112033	113112399	10:113112033-113112399	-
chr10	113126491	113126932	10:113126491-113126932	ENSG00000148737
chr10	113133477	113133577	10:113133477-113133577	ENSG00000148737
chr10	113134368	113134508	10:113134368-113134508	ENSG00000148737
chr10	113136481	113136581	10:113136481-113136581	-
chr10	113138799	113138933	10:113138799-113138933	-
chr10	113145940	113146488	10:113145940-113146488	ENSG00000148737
chr10	113147400	113147520	10:113147400-113147520	ENSG00000148737
chr10	113148590	113148690	10:113148590-113148690	ENSG00000148737
chr10	113151145	113151281	10:113151145-113151281	ENSG00000148737
chr10	113162971	113163112	10:113162971-113163112	-
chr10	113177218	113177318	10:113177218-113177318	-
chr10	113177405	113177541	10:113177405-113177541	-
chr10	113186577	113186714	10:113186577-113186714	-
chr10	113186942	113187072	10:113186942-113187072	-
chr10	113187185	113187621	10:113187185-113187621	ENSG00000238380
chr10	113187951	113188066	10:113187951-113188066	-
chr10	113244173	113244337	10:113244173-113244337	-
chr10	113310227	113310327	10:113310227-113310327	ENSG00000238380
chr10	113375477	113375577	10:113375477-113375577	ENSG00000238380
chr10	113381977	113382216	10:113381977-113382216	ENSG00000238380
chr10	113384934	113385142	10:113384934-113385142	ENSG00000238380
chr10	113385222	113385564	10:113385222-113385564	ENSG00000238380
chr10	113424423	113424523	10:113424423-113424523	ENSG00000238380
chr10	113492245	113492472	10:113492245-113492472	ENSG00000286289,ENSG00000230018
chr10	113499393	113499493	10:113499393-113499493	ENSG00000286289,ENSG00000230018
chr10	113521306	113521412	10:113521306-113521412	ENSG00000230018
chr10	113563516	113563689	10:113563516-113563689	ENSG00000148702
chr10	113569528	113569628	10:113569528-113569628	ENSG00000148702
chr10	113595498	113595598	10:113595498-113595598	-
chr10	113652248	113652348	10:113652248-113652348	ENSG00000197893
chr10	113679038	113679397	10:113679038-113679397	ENSG00000197893,ENSG00000165806,ENSG00000283656
chr10	113679486	113680310	10:113679486-113680310	ENSG00000197893,ENSG00000165806
chr10	113680351	113680506	10:113680351-113680506	ENSG00000197893,ENSG00000165806
chr10	113680590	113680690	10:113680590-113680690	ENSG00000165806
chr10	113680936	113681076	10:113680936-113681076	ENSG00000197893,ENSG00000165806
chr10	113709506	113709606	10:113709506-113709606	ENSG00000165806,ENSG00000234393
chr10	113709797	113711264	10:113709797-113711264	ENSG00000165806,ENSG00000234393
chr10	113723801	113723902	10:113723801-113723902	ENSG00000165806,ENSG00000234393,ENSG00000148735,ENSG00000283656
chr10	113735733	113735833	10:113735733-113735833	ENSG00000148735,ENSG00000283656
chr10	113744379	113744508	10:113744379-113744508	ENSG00000148735,ENSG00000283656
chr10	113799724	113799835	10:113799724-113799835	ENSG00000148735,ENSG00000283656,ENSG00000212589,ENSG00000285540,ENSG00000253066,ENSG00000226582
chr10	113854171	113854271	10:113854171-113854271	ENSG00000212589,ENSG00000198924,ENSG00000196865
chr10	113854331	113855007	10:113854331-113855007	ENSG00000212589,ENSG00000198924,ENSG00000196865,ENSG00000287857
chr10	113855506	113855697	10:113855506-113855697	ENSG00000198924,ENSG00000196865,ENSG00000287857
chr10	113855933	113856143	10:113855933-113856143	ENSG00000212589,ENSG00000198924,ENSG00000196865,ENSG00000287857
chr10	113858080	113858218	10:113858080-113858218	ENSG00000212589,ENSG00000198924,ENSG00000196865,ENSG00000287857
chr10	113862011	113862164	10:113862011-113862164	ENSG00000212589,ENSG00000198924,ENSG00000196865,ENSG00000287857
chr10	113883784	113883884	10:113883784-113883884	ENSG00000212589,ENSG00000287857
chr10	113901734	113901862	10:113901734-113901862	ENSG00000212589
chr10	113936069	113936169	10:113936069-113936169	-
chr10	113971440	113971540	10:113971440-113971540	-
chr10	113978858	113979138	10:113978858-113979138	ENSG00000212589
chr10	113993462	113993562	10:113993462-113993562	-
chr10	113994052	113994186	10:113994052-113994186	-
chr10	114018993	114019125	10:114018993-114019125	-
chr10	114022463	114022575	10:114022463-114022575	-
chr10	114024699	114024799	10:114024699-114024799	-
chr10	114036909	114037014	10:114036909-114037014	ENSG00000043591
chr10	114043380	114043480	10:114043380-114043480	ENSG00000043591
chr10	114043611	114043711	10:114043611-114043711	ENSG00000043591
chr10	114043921	114044098	10:114043921-114044098	ENSG00000043591
chr10	114044841	114044941	10:114044841-114044941	ENSG00000043591
chr10	114089913	114090013	10:114089913-114090013	ENSG00000212589,ENSG00000285540,ENSG00000253066,ENSG00000226582
chr10	114103457	114103585	10:114103457-114103585	ENSG00000212589,ENSG00000285540,ENSG00000253066,ENSG00000226582
chr10	114128928	114129028	10:114128928-114129028	ENSG00000285540,ENSG00000253066,ENSG00000226582,ENSG00000165813
chr10	114132821	114132961	10:114132821-114132961	ENSG00000285540,ENSG00000253066,ENSG00000226582,ENSG00000165813
chr10	114157135	114157235	10:114157135-114157235	ENSG00000285540,ENSG00000226582,ENSG00000273904
chr10	114162689	114162942	10:114162689-114162942	ENSG00000165813,ENSG00000273904,ENSG00000284442
chr10	114166891	114166991	10:114166891-114166991	ENSG00000165813,ENSG00000273904,ENSG00000284442
chr10	114172205	114172404	10:114172205-114172404	ENSG00000165813,ENSG00000273904,ENSG00000284442,ENSG00000095627
chr10	114173856	114174481	10:114173856-114174481	ENSG00000165813,ENSG00000273904,ENSG00000284442,ENSG00000095627,ENSG00000165816
chr10	114174582	114174682	10:114174582-114174682	ENSG00000165813,ENSG00000273904,ENSG00000284442,ENSG00000095627
chr10	114174830	114174968	10:114174830-114174968	ENSG00000165813,ENSG00000273904,ENSG00000284442,ENSG00000095627
chr10	114181383	114181513	10:114181383-114181513	ENSG00000095627
chr10	114260099	114263048	10:114260099-114263048	ENSG00000165816,ENSG00000230165
chr10	114264845	114264945	10:114264845-114264945	ENSG00000165816,ENSG00000230165
chr10	114271755	114272171	10:114271755-114272171	ENSG00000165816,ENSG00000230165,ENSG00000275024
chr10	114284463	114284589	10:114284463-114284589	ENSG00000275024
chr10	114286760	114286976	10:114286760-114286976	ENSG00000230165,ENSG00000275024
chr10	114288855	114288955	10:114288855-114288955	ENSG00000275024
chr10	114290023	114294962	10:114290023-114294962	-
chr10	114301980	114302192	10:114301980-114302192	-
chr10	114302362	114302523	10:114302362-114302523	ENSG00000169129
chr10	114303733	114304578	10:114303733-114304578	ENSG00000169129
chr10	114304714	114304831	10:114304714-114304831	-
chr10	114307195	114307295	10:114307195-114307295	ENSG00000169129
chr10	114308857	114310124	10:114308857-114310124	-
chr10	114318954	114319054	10:114318954-114319054	-
chr10	114319845	114319945	10:114319845-114319945	-
chr10	114320539	114320685	10:114320539-114320685	-
chr10	114320805	114321810	10:114320805-114321810	-
chr10	114325057	114325586	10:114325057-114325586	-
chr10	114325853	114325977	10:114325853-114325977	-
chr10	114327977	114328499	10:114327977-114328499	-
chr10	114328752	114328903	10:114328752-114328903	-
chr10	114329012	114329260	10:114329012-114329260	-
chr10	114329310	114329514	10:114329310-114329514	-
chr10	114329668	114329964	10:114329668-114329964	-
chr10	114334473	114334618	10:114334473-114334618	-
chr10	114338011	114338138	10:114338011-114338138	-
chr10	114341798	114341898	10:114341798-114341898	-
chr10	114344786	114344886	10:114344786-114344886	-
chr10	114345771	114345910	10:114345771-114345910	-
chr10	114346415	114346947	10:114346415-114346947	ENSG00000230165
chr10	114347139	114347254	10:114347139-114347254	-
chr10	114347405	114347505	10:114347405-114347505	-
chr10	114349845	114350295	10:114349845-114350295	-
chr10	114350332	114350445	10:114350332-114350445	-
chr10	114350848	114351100	10:114350848-114351100	-
chr10	114355357	114355457	10:114355357-114355457	-
chr10	114357739	114357839	10:114357739-114357839	-
chr10	114359095	114359195	10:114359095-114359195	-
chr10	114359544	114359682	10:114359544-114359682	-
chr10	114363284	114363388	10:114363284-114363388	-
chr10	114363837	114364008	10:114363837-114364008	-
chr10	114364198	114364342	10:114364198-114364342	-
chr10	114364545	114364681	10:114364545-114364681	-
chr10	114367118	114367540	10:114367118-114367540	-
chr10	114367598	114367872	10:114367598-114367872	-
chr10	114367913	114368013	10:114367913-114368013	-
chr10	114370668	114370853	10:114370668-114370853	-
chr10	114373932	114374119	10:114373932-114374119	-
chr10	114374177	114374277	10:114374177-114374277	-
chr10	114374335	114374437	10:114374335-114374437	-
chr10	114374499	114374684	10:114374499-114374684	-
chr10	114374852	114374952	10:114374852-114374952	-
chr10	114375254	114375421	10:114375254-114375421	-
chr10	114379696	114380255	10:114379696-114380255	-
chr10	114383885	114384056	10:114383885-114384056	-
chr10	114384153	114384555	10:114384153-114384555	-
chr10	114384666	114384996	10:114384666-114384996	-
chr10	114385035	114385166	10:114385035-114385166	-
chr10	114386749	114386849	10:114386749-114386849	-
chr10	114386889	114386989	10:114386889-114386989	-
chr10	114387682	114387782	10:114387682-114387782	-
chr10	114393790	114393955	10:114393790-114393955	-
chr10	114395088	114395673	10:114395088-114395673	ENSG00000169129
chr10	114395722	114395951	10:114395722-114395951	ENSG00000169129
chr10	114396333	114396433	10:114396333-114396433	ENSG00000169129
chr10	114397849	114397984	10:114397849-114397984	ENSG00000169129
chr10	114398114	114398283	10:114398114-114398283	ENSG00000169129
chr10	114400237	114400337	10:114400237-114400337	ENSG00000169129
chr10	114401172	114401393	10:114401172-114401393	ENSG00000169129
chr10	114401531	114401803	10:114401531-114401803	ENSG00000169129
chr10	114402924	114403044	10:114402924-114403044	ENSG00000169129
chr10	114403324	114403882	10:114403324-114403882	ENSG00000169129
chr10	114404085	114404185	10:114404085-114404185	ENSG00000169129
chr10	114404305	114404987	10:114404305-114404987	ENSG00000169129
chr10	114405990	114406098	10:114405990-114406098	ENSG00000169129
chr10	114427811	114427929	10:114427811-114427929	ENSG00000242912,ENSG00000279796
chr10	114430242	114430474	10:114430242-114430474	ENSG00000242912,ENSG00000279796
chr10	114435607	114435741	10:114435607-114435741	ENSG00000242912,ENSG00000279796
chr10	114435931	114436151	10:114435931-114436151	-
chr10	114436348	114436448	10:114436348-114436448	-
chr10	114439278	114439378	10:114439278-114439378	-
chr10	114442513	114442632	10:114442513-114442632	-
chr10	114463376	114463476	10:114463376-114463476	-
chr10	114465654	114465780	10:114465654-114465780	-
chr10	114470190	114470290	10:114470190-114470290	-
chr10	114470644	114470744	10:114470644-114470744	-
chr10	114471161	114471266	10:114471161-114471266	-
chr10	114471298	114471630	10:114471298-114471630	-
chr10	114476127	114476227	10:114476127-114476227	-
chr10	114477299	114477623	10:114477299-114477623	-
chr10	114477707	114477853	10:114477707-114477853	-
chr10	114482400	114482525	10:114482400-114482525	-
chr10	114482760	114482860	10:114482760-114482860	-
chr10	114483113	114483214	10:114483113-114483214	-
chr10	114489776	114489894	10:114489776-114489894	-
chr10	114489951	114490051	10:114489951-114490051	-
chr10	114491536	114491636	10:114491536-114491636	-
chr10	114492806	114492906	10:114492806-114492906	-
chr10	114499728	114499843	10:114499728-114499843	ENSG00000229668
chr10	114503473	114505480	10:114503473-114505480	ENSG00000229668
chr10	114505590	114505701	10:114505590-114505701	ENSG00000229668
chr10	114506314	114506420	10:114506314-114506420	ENSG00000229668
chr10	114506460	114506781	10:114506460-114506781	ENSG00000229668
chr10	114513532	114513642	10:114513532-114513642	-
chr10	114519379	114519498	10:114519379-114519498	-
chr10	114522533	114522633	10:114522533-114522633	ENSG00000099204
chr10	114525516	114525724	10:114525516-114525724	ENSG00000099204
chr10	114526220	114526341	10:114526220-114526341	ENSG00000099204
chr10	114526722	114526886	10:114526722-114526886	ENSG00000099204
chr10	114540166	114540279	10:114540166-114540279	-
chr10	114541530	114541702	10:114541530-114541702	-
chr10	114542151	114542378	10:114542151-114542378	-
chr10	114544490	114544590	10:114544490-114544590	-
chr10	114545755	114545855	10:114545755-114545855	-
chr10	114547265	114547365	10:114547265-114547365	-
chr10	114547595	114547695	10:114547595-114547695	-
chr10	114550519	114550666	10:114550519-114550666	-
chr10	114551101	114551279	10:114551101-114551279	-
chr10	114551353	114551630	10:114551353-114551630	-
chr10	114551713	114551997	10:114551713-114551997	-
chr10	114552139	114552358	10:114552139-114552358	-
chr10	114552405	114552507	10:114552405-114552507	-
chr10	114552593	114552760	10:114552593-114552760	-
chr10	114553583	114553747	10:114553583-114553747	-
chr10	114556273	114556432	10:114556273-114556432	-
chr10	114562515	114562678	10:114562515-114562678	-
chr10	114564302	114564402	10:114564302-114564402	-
chr10	114564504	114564604	10:114564504-114564604	-
chr10	114566075	114566182	10:114566075-114566182	-
chr10	114566913	114567533	10:114566913-114567533	-
chr10	114571349	114571449	10:114571349-114571449	-
chr10	114571756	114571877	10:114571756-114571877	-
chr10	114573013	114573186	10:114573013-114573186	ENSG00000099204
chr10	114573861	114573961	10:114573861-114573961	-
chr10	114574122	114574308	10:114574122-114574308	-
chr10	114575476	114576037	10:114575476-114576037	ENSG00000099204
chr10	114577112	114577466	10:114577112-114577466	-
chr10	114577612	114577712	10:114577612-114577712	-
chr10	114580173	114580322	10:114580173-114580322	-
chr10	114604389	114604500	10:114604389-114604500	-
chr10	114604808	114604948	10:114604808-114604948	-
chr10	114606289	114606481	10:114606289-114606481	-
chr10	114607731	114608035	10:114607731-114608035	-
chr10	114615351	114615504	10:114615351-114615504	-
chr10	114621907	114622048	10:114621907-114622048	-
chr10	114622912	114623049	10:114622912-114623049	-
chr10	114623943	114624043	10:114623943-114624043	-
chr10	114624165	114624265	10:114624165-114624265	-
chr10	114628593	114628693	10:114628593-114628693	-
chr10	114629186	114629286	10:114629186-114629286	-
chr10	114630027	114630133	10:114630027-114630133	-
chr10	114631707	114631807	10:114631707-114631807	-
chr10	114632011	114632115	10:114632011-114632115	-
chr10	114632209	114632628	10:114632209-114632628	-
chr10	114633409	114633633	10:114633409-114633633	-
chr10	114633728	114633828	10:114633728-114633828	-
chr10	114634540	114634945	10:114634540-114634945	ENSG00000099204
chr10	114635024	114635510	10:114635024-114635510	-
chr10	114636553	114636698	10:114636553-114636698	-
chr10	114638014	114638114	10:114638014-114638114	-
chr10	114649970	114650074	10:114649970-114650074	ENSG00000099204
chr10	114665434	114665661	10:114665434-114665661	-
chr10	114675853	114675953	10:114675853-114675953	-
chr10	114678782	114678898	10:114678782-114678898	ENSG00000099204
chr10	114681140	114681253	10:114681140-114681253	ENSG00000099204
chr10	114681303	114681403	10:114681303-114681403	ENSG00000099204
chr10	114685043	114685154	10:114685043-114685154	ENSG00000099204,ENSG00000228169
chr10	114685465	114685565	10:114685465-114685565	ENSG00000099204,ENSG00000228169
chr10	114689080	114689180	10:114689080-114689180	ENSG00000099204,ENSG00000228169
chr10	114691188	114691369	10:114691188-114691369	ENSG00000228169
chr10	114691520	114691982	10:114691520-114691982	ENSG00000099204,ENSG00000228169
chr10	114702367	114702496	10:114702367-114702496	-
chr10	114703841	114704005	10:114703841-114704005	-
chr10	114712957	114713057	10:114712957-114713057	-
chr10	114714411	114714561	10:114714411-114714561	-
chr10	114719377	114719477	10:114719377-114719477	-
chr10	114720564	114721195	10:114720564-114721195	-
chr10	114727696	114727857	10:114727696-114727857	-
chr10	114740960	114741082	10:114740960-114741082	-
chr10	114749162	114749262	10:114749162-114749262	-
chr10	114754801	114754924	10:114754801-114754924	ENSG00000228484
chr10	114757918	114758082	10:114757918-114758082	ENSG00000228484
chr10	114758542	114758642	10:114758542-114758642	ENSG00000228484
chr10	114767790	114767898	10:114767790-114767898	ENSG00000228484
chr10	114768028	114768230	10:114768028-114768230	ENSG00000228484
chr10	114821557	114822369	10:114821557-114822369	ENSG00000215760,ENSG00000151553,ENSG00000252611
chr10	114822653	114822753	10:114822653-114822753	ENSG00000215760,ENSG00000151553
chr10	114822900	114823088	10:114822900-114823088	ENSG00000215760,ENSG00000151553
chr10	114825423	114825523	10:114825423-114825523	ENSG00000215760,ENSG00000151553
chr10	114837003	114837103	10:114837003-114837103	-
chr10	114838971	114839363	10:114838971-114839363	-
chr10	114839538	114839638	10:114839538-114839638	-
chr10	114840416	114840525	10:114840416-114840525	-
chr10	114847473	114847577	10:114847473-114847577	-
chr10	114850341	114850541	10:114850341-114850541	-
chr10	114872977	114873077	10:114872977-114873077	ENSG00000226428,ENSG00000252611,ENSG00000236799,ENSG00000107518
chr10	114879709	114879820	10:114879709-114879820	ENSG00000226428,ENSG00000252611,ENSG00000236799,ENSG00000107518
chr10	114886493	114891634	10:114886493-114891634	ENSG00000226428
chr10	114910361	114910461	10:114910361-114910461	ENSG00000226428,ENSG00000252611,ENSG00000236799
chr10	114938032	114938381	10:114938032-114938381	ENSG00000226428,ENSG00000165832,ENSG00000252611,ENSG00000236799,ENSG00000107518
chr10	115010224	115010455	10:115010224-115010455	ENSG00000252611,ENSG00000236799,ENSG00000107518
chr10	115361521	115361621	10:115361521-115361621	ENSG00000285582
chr10	115403092	115403192	10:115403092-115403192	ENSG00000285582
chr10	115405238	115405338	10:115405238-115405338	ENSG00000285582
chr10	115454817	115455010	10:115454817-115455010	ENSG00000107518,ENSG00000285582
chr10	115455156	115455256	10:115455156-115455256	ENSG00000107518,ENSG00000285582
chr10	115560307	115560407	10:115560307-115560407	-
chr10	115604378	115604478	10:115604378-115604478	ENSG00000285582
chr10	115657351	115657451	10:115657351-115657451	-
chr10	115671109	115671258	10:115671109-115671258	-
chr10	115682264	115682364	10:115682264-115682364	ENSG00000270965
chr10	115685531	115685631	10:115685531-115685631	-
chr10	115860398	115860498	10:115860398-115860498	ENSG00000270965
chr10	115941049	115941149	10:115941049-115941149	ENSG00000270965
chr10	115948551	115948653	10:115948551-115948653	ENSG00000270965
chr10	116001506	116001609	10:116001506-116001609	ENSG00000270965
chr10	116075524	116075624	10:116075524-116075624	-
chr10	116113077	116113236	10:116113077-116113236	-
chr10	116163508	116163643	10:116163508-116163643	-
chr10	116208848	116209048	10:116208848-116209048	-
chr10	116209367	116209467	10:116209367-116209467	-
chr10	116209595	116209695	10:116209595-116209695	-
chr10	116210160	116210360	10:116210160-116210360	-
chr10	116215433	116215553	10:116215433-116215553	-
chr10	116226239	116226339	10:116226239-116226339	-
chr10	116226727	116226827	10:116226727-116226827	-
chr10	116230847	116230947	10:116230847-116230947	-
chr10	116236642	116236774	10:116236642-116236774	-
chr10	116252432	116252539	10:116252432-116252539	ENSG00000151892
chr10	116255454	116255596	10:116255454-116255596	-
chr10	116270504	116270610	10:116270504-116270610	ENSG00000151892,ENSG00000285587
chr10	116270700	116271200	10:116270700-116271200	ENSG00000151892,ENSG00000285587
chr10	116271265	116271458	10:116271265-116271458	ENSG00000151892,ENSG00000285587
chr10	116271515	116271757	10:116271515-116271757	ENSG00000151892,ENSG00000285587
chr10	116272051	116272474	10:116272051-116272474	ENSG00000151892,ENSG00000285587
chr10	116272647	116273076	10:116272647-116273076	ENSG00000151892,ENSG00000285587
chr10	116273355	116273951	10:116273355-116273951	ENSG00000151892,ENSG00000285587
chr10	116274231	116274331	10:116274231-116274331	ENSG00000151892,ENSG00000285587
chr10	116274553	116274824	10:116274553-116274824	ENSG00000151892,ENSG00000285587
chr10	116275783	116275883	10:116275783-116275883	ENSG00000151892,ENSG00000285587
chr10	116277084	116277184	10:116277084-116277184	ENSG00000151892,ENSG00000285587
chr10	116278796	116279131	10:116278796-116279131	ENSG00000270965,ENSG00000151892,ENSG00000285587,ENSG00000182645
chr10	116279162	116279315	10:116279162-116279315	ENSG00000151892,ENSG00000285587
chr10	116280907	116281010	10:116280907-116281010	ENSG00000270965,ENSG00000151892,ENSG00000182645
chr10	116307872	116307972	10:116307872-116307972	ENSG00000182645
chr10	116365626	116365726	10:116365626-116365726	ENSG00000182645,ENSG00000203837
chr10	116401896	116402044	10:116401896-116402044	ENSG00000205433,ENSG00000203837
chr10	116437373	116437509	10:116437373-116437509	ENSG00000203837,ENSG00000227096
chr10	116491859	116492000	10:116491859-116492000	ENSG00000203837,ENSG00000175535,ENSG00000232091
chr10	116497846	116497946	10:116497846-116497946	ENSG00000175535
chr10	116531584	116531684	10:116531584-116531684	ENSG00000200935,ENSG00000175535,ENSG00000232091
chr10	116608323	116608449	10:116608323-116608449	ENSG00000175535,ENSG00000232091,ENSG00000187021
chr10	116609733	116609988	10:116609733-116609988	ENSG00000175535,ENSG00000232091,ENSG00000187021
chr10	116627408	116627578	10:116627408-116627578	ENSG00000266200
chr10	116627681	116627781	10:116627681-116627781	ENSG00000187021,ENSG00000266200
chr10	116627827	116627929	10:116627827-116627929	ENSG00000232091,ENSG00000187021,ENSG00000266200
chr10	116646737	116646837	10:116646737-116646837	ENSG00000232091
chr10	116661277	116661429	10:116661277-116661429	ENSG00000165863
chr10	116662541	116662669	10:116662541-116662669	ENSG00000165863
chr10	116663760	116663860	10:116663760-116663860	ENSG00000165863
chr10	116663913	116664013	10:116663913-116664013	ENSG00000165863
chr10	116665460	116666201	10:116665460-116666201	ENSG00000165863,ENSG00000232767
chr10	116668248	116668390	10:116668248-116668390	ENSG00000165863,ENSG00000232767
chr10	116668563	116668689	10:116668563-116668689	ENSG00000165863,ENSG00000232767
chr10	116669044	116669265	10:116669044-116669265	ENSG00000165863,ENSG00000232767
chr10	116669770	116670004	10:116669770-116670004	ENSG00000165863,ENSG00000232767
chr10	116670060	116670582	10:116670060-116670582	ENSG00000165863,ENSG00000232767
chr10	116671650	116671805	10:116671650-116671805	ENSG00000165863,ENSG00000232767
chr10	116675003	116675176	10:116675003-116675176	ENSG00000232767
chr10	116681047	116681147	10:116681047-116681147	-
chr10	116681283	116681383	10:116681283-116681383	-
chr10	116681959	116682083	10:116681959-116682083	-
chr10	116682114	116682214	10:116682114-116682214	-
chr10	116682338	116682819	10:116682338-116682819	ENSG00000165868
chr10	116688602	116688702	10:116688602-116688702	-
chr10	116688802	116689009	10:116688802-116689009	-
chr10	116690909	116691056	10:116690909-116691056	-
chr10	116694939	116695039	10:116694939-116695039	-
chr10	116695895	116696037	10:116695895-116696037	-
chr10	116697898	116698006	10:116697898-116698006	ENSG00000165868
chr10	116698838	116699153	10:116698838-116699153	-
chr10	116705134	116705234	10:116705134-116705234	ENSG00000165868
chr10	116705422	116705522	10:116705422-116705522	-
chr10	116707263	116707363	10:116707263-116707363	-
chr10	116707649	116707749	10:116707649-116707749	-
chr10	116708527	116708652	10:116708527-116708652	ENSG00000165868
chr10	116715972	116716177	10:116715972-116716177	-
chr10	116716521	116716633	10:116716521-116716633	-
chr10	116719013	116719113	10:116719013-116719113	-
chr10	116719735	116719980	10:116719735-116719980	-
chr10	116720063	116720596	10:116720063-116720596	-
chr10	116723141	116723241	10:116723141-116723241	-
chr10	116723316	116723468	10:116723316-116723468	-
chr10	116723616	116723736	10:116723616-116723736	-
chr10	116723998	116724101	10:116723998-116724101	-
chr10	116729047	116729240	10:116729047-116729240	-
chr10	116733092	116733192	10:116733092-116733192	-
chr10	116737725	116737882	10:116737725-116737882	ENSG00000165868
chr10	116737983	116738093	10:116737983-116738093	ENSG00000165868
chr10	116738580	116738780	10:116738580-116738780	ENSG00000165868
chr10	116739199	116739418	10:116739199-116739418	ENSG00000165868
chr10	116739465	116739565	10:116739465-116739565	ENSG00000165868
chr10	116740953	116741261	10:116740953-116741261	ENSG00000165868,ENSG00000228195
chr10	116741452	116741610	10:116741452-116741610	ENSG00000165868,ENSG00000228195
chr10	116741658	116741828	10:116741658-116741828	ENSG00000165868,ENSG00000228195
chr10	116742030	116743432	10:116742030-116743432	ENSG00000165868,ENSG00000228195
chr10	116743888	116744016	10:116743888-116744016	ENSG00000165868,ENSG00000228195
chr10	116744057	116744157	10:116744057-116744157	ENSG00000165868,ENSG00000228195
chr10	116752641	116752741	10:116752641-116752741	ENSG00000228195
chr10	116753059	116753503	10:116753059-116753503	ENSG00000228195
chr10	116754844	116754949	10:116754844-116754949	ENSG00000228195
chr10	116754996	116755174	10:116754996-116755174	-
chr10	116756195	116756760	10:116756195-116756760	ENSG00000228195
chr10	116756820	116757038	10:116756820-116757038	-
chr10	116762090	116762305	10:116762090-116762305	-
chr10	116762776	116762897	10:116762776-116762897	-
chr10	116763412	116764194	10:116763412-116764194	-
chr10	116766881	116767057	10:116766881-116767057	-
chr10	116767470	116767762	10:116767470-116767762	-
chr10	116767803	116767914	10:116767803-116767914	-
chr10	116771125	116771234	10:116771125-116771234	-
chr10	116771316	116771655	10:116771316-116771655	-
chr10	116775055	116775180	10:116775055-116775180	-
chr10	116783366	116783654	10:116783366-116783654	ENSG00000236171,ENSG00000186795
chr10	116784665	116785027	10:116784665-116785027	-
chr10	116787946	116788449	10:116787946-116788449	-
chr10	116797048	116797189	10:116797048-116797189	ENSG00000234474,ENSG00000266782
chr10	116848867	116849052	10:116848867-116849052	ENSG00000165868,ENSG00000188316
chr10	116849397	116849508	10:116849397-116849508	ENSG00000165868,ENSG00000188316
chr10	116861402	116861530	10:116861402-116861530	ENSG00000188316
chr10	116888952	116889077	10:116888952-116889077	-
chr10	116891376	116891498	10:116891376-116891498	ENSG00000235742
chr10	116939354	116939454	10:116939354-116939454	-
chr10	116947281	116947381	10:116947281-116947381	ENSG00000235742
chr10	116961846	116961987	10:116961846-116961987	ENSG00000187164,ENSG00000235742
chr10	116965435	116965545	10:116965435-116965545	ENSG00000187164,ENSG00000235742
chr10	117003931	117004062	10:117003931-117004062	ENSG00000187164,ENSG00000287655,ENSG00000235742
chr10	117004541	117004812	10:117004541-117004812	ENSG00000187164,ENSG00000287655,ENSG00000235742
chr10	117005943	117006043	10:117005943-117006043	ENSG00000187164,ENSG00000287655,ENSG00000235742
chr10	117059709	117059809	10:117059709-117059809	ENSG00000235742
chr10	117067076	117067289	10:117067076-117067289	ENSG00000235742
chr10	117077882	117077982	10:117077882-117077982	ENSG00000235742
chr10	117100536	117100636	10:117100536-117100636	-
chr10	117107379	117107553	10:117107379-117107553	-
chr10	117134032	117134151	10:117134032-117134151	ENSG00000187164,ENSG00000148704
chr10	117137149	117137352	10:117137149-117137352	ENSG00000148704
chr10	117165871	117166009	10:117165871-117166009	ENSG00000234474,ENSG00000266782
chr10	117167612	117167988	10:117167612-117167988	ENSG00000234474,ENSG00000266782
chr10	117168043	117168274	10:117168043-117168274	ENSG00000234474,ENSG00000266782
chr10	117174876	117174976	10:117174876-117174976	ENSG00000234474,ENSG00000266782,ENSG00000236171,ENSG00000186795
chr10	117175622	117175722	10:117175622-117175722	ENSG00000234474,ENSG00000266782,ENSG00000236171,ENSG00000186795
chr10	117175763	117175863	10:117175763-117175863	ENSG00000234474,ENSG00000266782,ENSG00000236171,ENSG00000186795
chr10	117176069	117176169	10:117176069-117176169	ENSG00000234474,ENSG00000266782,ENSG00000236171,ENSG00000186795
chr10	117241001	117241143	10:117241001-117241143	ENSG00000225936,ENSG00000165646,ENSG00000277879
chr10	117284736	117284875	10:117284736-117284875	ENSG00000277879
chr10	117373962	117374072	10:117373962-117374072	ENSG00000165650,ENSG00000258114
chr10	117375043	117375159	10:117375043-117375159	ENSG00000277879,ENSG00000165650,ENSG00000258114
chr10	117375326	117375726	10:117375326-117375726	ENSG00000236171,ENSG00000186795,ENSG00000277879,ENSG00000165650,ENSG00000258114
chr10	117375865	117376019	10:117375865-117376019	ENSG00000165650,ENSG00000258114
chr10	117396987	117397087	10:117396987-117397087	ENSG00000258114
chr10	117442206	117442308	10:117442206-117442308	ENSG00000258114
chr10	117456563	117456704	10:117456563-117456704	ENSG00000258114
chr10	117496661	117496787	10:117496661-117496787	ENSG00000229847,ENSG00000235198,ENSG00000288172,ENSG00000238276
chr10	117542456	117542635	10:117542456-117542635	ENSG00000229847,ENSG00000170370,ENSG00000235198,ENSG00000288172
chr10	117552553	117552653	10:117552553-117552653	ENSG00000229847,ENSG00000170370,ENSG00000235198,ENSG00000288172
chr10	117672303	117672475	10:117672303-117672475	ENSG00000235198,ENSG00000288172,ENSG00000234952,ENSG00000263041
chr10	117679565	117679665	10:117679565-117679665	ENSG00000235198,ENSG00000288172,ENSG00000234952,ENSG00000263041
chr10	117751701	117752511	10:117751701-117752511	ENSG00000235198,ENSG00000288172,ENSG00000234952,ENSG00000263041
chr10	117878955	117879055	10:117878955-117879055	ENSG00000263041
chr10	117936327	117936427	10:117936327-117936427	ENSG00000263041
chr10	117936503	117936603	10:117936503-117936603	ENSG00000263041
chr10	117993000	117993100	10:117993000-117993100	ENSG00000231104
chr10	117997196	117997296	10:117997196-117997296	ENSG00000231104
chr10	118035866	118035980	10:118035866-118035980	ENSG00000107560,ENSG00000231104
chr10	118045152	118045342	10:118045152-118045342	ENSG00000107560,ENSG00000231104,ENSG00000177640
chr10	118046110	118046350	10:118046110-118046350	ENSG00000107560,ENSG00000231104,ENSG00000177640
chr10	118046393	118047228	10:118046393-118047228	ENSG00000107560,ENSG00000231104,ENSG00000177640
chr10	118047976	118048127	10:118047976-118048127	ENSG00000107560,ENSG00000231104,ENSG00000177640
chr10	118075080	118075273	10:118075080-118075273	ENSG00000263041
chr10	118101580	118101768	10:118101580-118101768	ENSG00000235198,ENSG00000288172,ENSG00000263041
chr10	118102280	118102407	10:118102280-118102407	ENSG00000263041
chr10	118105535	118105635	10:118105535-118105635	ENSG00000263041
chr10	118129126	118129439	10:118129126-118129439	ENSG00000263041
chr10	118133243	118133343	10:118133243-118133343	ENSG00000263041
chr10	118206660	118206852	10:118206660-118206852	ENSG00000177640
chr10	118248631	118248751	10:118248631-118248751	ENSG00000238276
chr10	118282265	118282365	10:118282265-118282365	-
chr10	118302967	118303127	10:118302967-118303127	ENSG00000165669
chr10	118341852	118342458	10:118341852-118342458	ENSG00000165669,ENSG00000232139
chr10	118342495	118342595	10:118342495-118342595	ENSG00000165669,ENSG00000232139
chr10	118384332	118384432	10:118384332-118384432	ENSG00000232139
chr10	118386989	118391078	10:118386989-118391078	ENSG00000232139
chr10	118423890	118424005	10:118423890-118424005	-
chr10	118459467	118459567	10:118459467-118459567	-
chr10	118459664	118459764	10:118459664-118459764	-
chr10	118487798	118487898	10:118487798-118487898	-
chr10	118569575	118569752	10:118569575-118569752	ENSG00000234309,ENSG00000119973,ENSG00000225155,ENSG00000277687
chr10	118669292	118669428	10:118669292-118669428	ENSG00000119973,ENSG00000225155,ENSG00000277687
chr10	118674128	118674294	10:118674128-118674294	ENSG00000119973,ENSG00000225155,ENSG00000277687
chr10	118726035	118726135	10:118726035-118726135	ENSG00000119973,ENSG00000151893,ENSG00000277687
chr10	118726291	118726391	10:118726291-118726391	ENSG00000119973,ENSG00000151893,ENSG00000277687
chr10	118745422	118745615	10:118745422-118745615	ENSG00000151893
chr10	118749769	118749922	10:118749769-118749922	ENSG00000151893
chr10	118754213	118755680	10:118754213-118755680	ENSG00000119973,ENSG00000225155,ENSG00000151893,ENSG00000277687,ENSG00000236058
chr10	118832298	118832644	10:118832298-118832644	ENSG00000119973,ENSG00000225155,ENSG00000277687,ENSG00000236058
chr10	118941802	118941905	10:118941802-118941905	ENSG00000236058,ENSG00000213574
chr10	118954091	118954207	10:118954091-118954207	ENSG00000119973,ENSG00000236058,ENSG00000213574
chr10	118959015	118959489	10:118959015-118959489	ENSG00000236058,ENSG00000213574
chr10	118970218	118970318	10:118970218-118970318	ENSG00000236058,ENSG00000213574
chr10	119025893	119025993	10:119025893-119025993	ENSG00000229272,ENSG00000188613
chr10	119029154	119029729	10:119029154-119029729	ENSG00000229272,ENSG00000236058,ENSG00000188613,ENSG00000207468,ENSG00000222588
chr10	119029896	119029996	10:119029896-119029996	ENSG00000229272,ENSG00000188613
chr10	119030153	119030253	10:119030153-119030253	ENSG00000229272,ENSG00000188613,ENSG00000207468,ENSG00000222588
chr10	119079355	119079486	10:119079355-119079486	ENSG00000107581,ENSG00000207468,ENSG00000222588,ENSG00000271343
chr10	119080072	119080507	10:119080072-119080507	ENSG00000107581,ENSG00000207468,ENSG00000222588,ENSG00000271343,ENSG00000119979
chr10	119080556	119081147	10:119080556-119081147	ENSG00000107581,ENSG00000207468,ENSG00000222588,ENSG00000271343,ENSG00000119979
chr10	119083910	119084010	10:119083910-119084010	ENSG00000107581,ENSG00000207468,ENSG00000222588,ENSG00000271343,ENSG00000119979
chr10	119103746	119104566	10:119103746-119104566	ENSG00000107581,ENSG00000207468,ENSG00000222588,ENSG00000271343,ENSG00000119979
chr10	119104919	119105019	10:119104919-119105019	ENSG00000271343,ENSG00000119979
chr10	119105050	119105198	10:119105050-119105198	ENSG00000271343,ENSG00000119979
chr10	119134840	119134940	10:119134840-119134940	ENSG00000119979
chr10	119135315	119135451	10:119135315-119135451	ENSG00000119979
chr10	119139610	119139710	10:119139610-119139710	ENSG00000119979
chr10	119141607	119141707	10:119141607-119141707	ENSG00000119979
chr10	119161839	119161939	10:119161839-119161939	ENSG00000183605
chr10	119165361	119166009	10:119165361-119166009	ENSG00000183605,ENSG00000165672
chr10	119177741	119177979	10:119177741-119177979	ENSG00000183605,ENSG00000165672
chr10	119178129	119178229	10:119178129-119178229	ENSG00000183605,ENSG00000165672
chr10	119178304	119178944	10:119178304-119178944	ENSG00000183605,ENSG00000165672
chr10	119199399	119199499	10:119199399-119199499	-
chr10	119204265	119204451	10:119204265-119204451	ENSG00000198873,ENSG00000228485
chr10	119206138	119206238	10:119206138-119206238	ENSG00000198873,ENSG00000228485,ENSG00000242853
chr10	119206278	119208197	10:119206278-119208197	ENSG00000198873,ENSG00000228485,ENSG00000242853
chr10	119208234	119208491	10:119208234-119208491	ENSG00000198873,ENSG00000228485,ENSG00000242853
chr10	119209468	119209690	10:119209468-119209690	ENSG00000198873,ENSG00000228485,ENSG00000242853
chr10	119209826	119210038	10:119209826-119210038	ENSG00000198873,ENSG00000228485,ENSG00000242853
chr10	119220987	119221157	10:119220987-119221157	ENSG00000242853
chr10	119221370	119221524	10:119221370-119221524	ENSG00000242853
chr10	119222731	119222868	10:119222731-119222868	ENSG00000242853
chr10	119223065	119223165	10:119223065-119223165	ENSG00000242853
chr10	119247321	119247421	10:119247321-119247421	-
chr10	119250756	119251038	10:119250756-119251038	-
chr10	119251438	119251538	10:119251438-119251538	-
chr10	119253300	119253400	10:119253300-119253400	-
chr10	119253498	119253800	10:119253498-119253800	-
chr10	119255794	119255966	10:119255794-119255966	-
chr10	119263573	119263718	10:119263573-119263718	-
chr10	119268331	119268431	10:119268331-119268431	-
chr10	119269902	119270002	10:119269902-119270002	-
chr10	119271491	119271668	10:119271491-119271668	-
chr10	119271811	119272027	10:119271811-119272027	-
chr10	119275481	119275621	10:119275481-119275621	-
chr10	119277033	119277133	10:119277033-119277133	-
chr10	119282287	119282390	10:119282287-119282390	-
chr10	119283032	119283132	10:119283032-119283132	-
chr10	119283552	119283685	10:119283552-119283685	-
chr10	119284627	119284727	10:119284627-119284727	-
chr10	119287273	119287373	10:119287273-119287373	-
chr10	119288708	119288808	10:119288708-119288808	-
chr10	119294437	119294539	10:119294437-119294539	-
chr10	119296501	119296662	10:119296501-119296662	-
chr10	119297375	119297508	10:119297375-119297508	-
chr10	119315210	119315326	10:119315210-119315326	-
chr10	119315615	119315715	10:119315615-119315715	-
chr10	119316249	119316349	10:119316249-119316349	-
chr10	119316739	119316905	10:119316739-119316905	-
chr10	119323694	119323794	10:119323694-119323794	-
chr10	119326418	119326717	10:119326418-119326717	-
chr10	119336567	119336873	10:119336567-119336873	ENSG00000236426
chr10	119339418	119339518	10:119339418-119339518	ENSG00000236426
chr10	119342157	119342293	10:119342157-119342293	ENSG00000236426
chr10	119343845	119343945	10:119343845-119343945	ENSG00000236426
chr10	119352892	119353528	10:119352892-119353528	-
chr10	119369238	119369355	10:119369238-119369355	-
chr10	119370536	119370636	10:119370536-119370636	ENSG00000265719
chr10	119370789	119370889	10:119370789-119370889	ENSG00000265719
chr10	119370974	119371080	10:119370974-119371080	ENSG00000265719
chr10	119371185	119371556	10:119371185-119371556	ENSG00000265719
chr10	119383991	119384095	10:119383991-119384095	ENSG00000265719
chr10	119391242	119391406	10:119391242-119391406	-
chr10	119393557	119393722	10:119393557-119393722	-
chr10	119395423	119395550	10:119395423-119395550	-
chr10	119401730	119402004	10:119401730-119402004	-
chr10	119408050	119408480	10:119408050-119408480	-
chr10	119409508	119409608	10:119409508-119409608	-
chr10	119409972	119410178	10:119409972-119410178	-
chr10	119410521	119410621	10:119410521-119410621	-
chr10	119413623	119413723	10:119413623-119413723	-
chr10	119413814	119413939	10:119413814-119413939	-
chr10	119417100	119417270	10:119417100-119417270	-
chr10	119419301	119419401	10:119419301-119419401	-
chr10	119420747	119420939	10:119420747-119420939	-
chr10	119422159	119422314	10:119422159-119422314	-
chr10	119428977	119429095	10:119428977-119429095	-
chr10	119440724	119440871	10:119440724-119440871	-
chr10	119445074	119445427	10:119445074-119445427	ENSG00000198873
chr10	119445492	119445665	10:119445492-119445665	ENSG00000198873
chr10	119448901	119449091	10:119448901-119449091	ENSG00000198873
chr10	119452607	119452747	10:119452607-119452747	ENSG00000198873
chr10	119459150	119459374	10:119459150-119459374	ENSG00000198873
chr10	119489646	119489746	10:119489646-119489746	-
chr10	119489861	119490014	10:119489861-119490014	-
chr10	119509917	119510063	10:119509917-119510063	ENSG00000148908
chr10	119542689	119542926	10:119542689-119542926	ENSG00000271353,ENSG00000148908
chr10	119543431	119543632	10:119543431-119543632	ENSG00000148908
chr10	119567778	119567878	10:119567778-119567878	ENSG00000271353
chr10	119584467	119584575	10:119584467-119584575	ENSG00000151923
chr10	119591178	119591371	10:119591178-119591371	ENSG00000151923
chr10	119595816	119595967	10:119595816-119595967	ENSG00000151923
chr10	119596312	119596487	10:119596312-119596487	ENSG00000151923
chr10	119596520	119597514	10:119596520-119597514	ENSG00000151923
chr10	119603299	119603399	10:119603299-119603399	ENSG00000151923
chr10	119608386	119608534	10:119608386-119608534	-
chr10	119624437	119624577	10:119624437-119624577	ENSG00000234569
chr10	119633792	119633914	10:119633792-119633914	ENSG00000227437,ENSG00000234569
chr10	119634020	119634444	10:119634020-119634444	ENSG00000227437,ENSG00000234569
chr10	119635089	119635227	10:119635089-119635227	ENSG00000227437,ENSG00000234569
chr10	119641956	119642056	10:119641956-119642056	ENSG00000227437
chr10	119651000	119651761	10:119651000-119651761	ENSG00000151929
chr10	119652002	119652432	10:119652002-119652432	ENSG00000151929
chr10	119654651	119654796	10:119654651-119654796	ENSG00000151929
chr10	119655117	119655251	10:119655117-119655251	ENSG00000151929
chr10	119656358	119656523	10:119656358-119656523	ENSG00000151929
chr10	119658004	119658104	10:119658004-119658104	ENSG00000151929
chr10	119658169	119658583	10:119658169-119658583	ENSG00000232823,ENSG00000151929
chr10	119660637	119660737	10:119660637-119660737	ENSG00000151929
chr10	119662342	119662452	10:119662342-119662452	ENSG00000151929
chr10	119662793	119662893	10:119662793-119662893	ENSG00000151929
chr10	119668078	119668366	10:119668078-119668366	ENSG00000232823
chr10	119681264	119681408	10:119681264-119681408	ENSG00000232823
chr10	119686622	119686784	10:119686622-119686784	ENSG00000232823
chr10	119690720	119690854	10:119690720-119690854	-
chr10	119691089	119691189	10:119691089-119691189	ENSG00000232823
chr10	119693172	119693595	10:119693172-119693595	ENSG00000232823
chr10	119715795	119715936	10:119715795-119715936	-
chr10	119716017	119716390	10:119716017-119716390	-
chr10	119717309	119717507	10:119717309-119717507	-
chr10	119721780	119721880	10:119721780-119721880	ENSG00000198825
chr10	119723139	119723249	10:119723139-119723249	ENSG00000198825
chr10	119723280	119723380	10:119723280-119723380	ENSG00000198825
chr10	119725002	119726809	10:119725002-119726809	ENSG00000198825
chr10	119727011	119727111	10:119727011-119727111	ENSG00000198825
chr10	119727238	119727338	10:119727238-119727338	ENSG00000198825
chr10	119727435	119727535	10:119727435-119727535	ENSG00000198825
chr10	119728865	119729027	10:119728865-119729027	ENSG00000198825
chr10	119729164	119729264	10:119729164-119729264	ENSG00000198825
chr10	119729786	119729886	10:119729786-119729886	ENSG00000198825
chr10	119737383	119737513	10:119737383-119737513	-
chr10	119737906	119738175	10:119737906-119738175	ENSG00000198825
chr10	119739677	119739828	10:119739677-119739828	-
chr10	119742300	119742483	10:119742300-119742483	-
chr10	119743487	119743722	10:119743487-119743722	-
chr10	119748667	119749269	10:119748667-119749269	-
chr10	119749925	119750120	10:119749925-119750120	-
chr10	119750537	119750917	10:119750537-119750917	ENSG00000198825
chr10	119751737	119751837	10:119751737-119751837	-
chr10	119755546	119755720	10:119755546-119755720	ENSG00000242818,ENSG00000198825
chr10	119757726	119757869	10:119757726-119757869	-
chr10	119759642	119759771	10:119759642-119759771	-
chr10	119761153	119761483	10:119761153-119761483	ENSG00000242818
chr10	119762071	119762263	10:119762071-119762263	ENSG00000242818
chr10	119762777	119762955	10:119762777-119762955	ENSG00000242818
chr10	119764113	119764347	10:119764113-119764347	ENSG00000242818
chr10	119771322	119771469	10:119771322-119771469	ENSG00000242818
chr10	119788547	119788647	10:119788547-119788647	-
chr10	119811102	119811202	10:119811102-119811202	ENSG00000282413,ENSG00000270300,ENSG00000198825
chr10	119818690	119818863	10:119818690-119818863	ENSG00000282413,ENSG00000270300,ENSG00000198825
chr10	119823750	119823907	10:119823750-119823907	ENSG00000282413,ENSG00000270300,ENSG00000198825
chr10	119828437	119828537	10:119828437-119828537	ENSG00000282413,ENSG00000270300
chr10	119829584	119829684	10:119829584-119829684	ENSG00000282413,ENSG00000270300
chr10	119831725	119831975	10:119831725-119831975	ENSG00000282413,ENSG00000270300
chr10	119833287	119833387	10:119833287-119833387	-
chr10	119857031	119857131	10:119857031-119857131	ENSG00000197771
chr10	119862311	119862440	10:119862311-119862440	ENSG00000197771
chr10	119867166	119867266	10:119867166-119867266	ENSG00000197771
chr10	119870267	119870396	10:119870267-119870396	ENSG00000197771
chr10	119871799	119871899	10:119871799-119871899	ENSG00000197771
chr10	119872163	119872310	10:119872163-119872310	ENSG00000197771
chr10	119872341	119873587	10:119872341-119873587	ENSG00000107651,ENSG00000197771
chr10	119874222	119874478	10:119874222-119874478	ENSG00000197771
chr10	119874671	119874777	10:119874671-119874777	ENSG00000107651,ENSG00000197771
chr10	119875342	119875508	10:119875342-119875508	ENSG00000197771
chr10	119892109	119892921	10:119892109-119892921	ENSG00000107651,ENSG00000197771
chr10	119894683	119894849	10:119894683-119894849	ENSG00000107651,ENSG00000197771
chr10	119931531	119931631	10:119931531-119931631	ENSG00000265370,ENSG00000107651
chr10	119968977	119969457	10:119968977-119969457	ENSG00000223455,ENSG00000265370
chr10	120000756	120000856	10:120000756-120000856	ENSG00000223455,ENSG00000180230,ENSG00000265370
chr10	120005285	120005431	10:120005285-120005431	ENSG00000223455,ENSG00000180230,ENSG00000265370
chr10	120023664	120023764	10:120023664-120023764	ENSG00000223455
chr10	120103741	120103841	10:120103741-120103841	ENSG00000223455
chr10	120165801	120165901	10:120165801-120165901	ENSG00000223455
chr10	120253330	120253430	10:120253330-120253430	ENSG00000223455
chr10	120360714	120360837	10:120360714-120360837	ENSG00000220842
chr10	120443510	120443610	10:120443510-120443610	ENSG00000234522
chr10	120456724	120456956	10:120456724-120456956	ENSG00000203805,ENSG00000234522
chr10	120459437	120459652	10:120459437-120459652	ENSG00000203805,ENSG00000234522
chr10	120471742	120471842	10:120471742-120471842	ENSG00000234522
chr10	120495392	120495531	10:120495392-120495531	ENSG00000203805
chr10	120499458	120499613	10:120499458-120499613	ENSG00000203805
chr10	120501865	120501983	10:120501865-120501983	ENSG00000203805
chr10	120505708	120505914	10:120505708-120505914	ENSG00000203805
chr10	120505974	120506144	10:120505974-120506144	ENSG00000274461,ENSG00000203805,ENSG00000234522
chr10	120506889	120506989	10:120506889-120506989	ENSG00000203805
chr10	120584751	120584871	10:120584751-120584871	ENSG00000274461,ENSG00000177234,ENSG00000203805
chr10	120586464	120586641	10:120586464-120586641	ENSG00000274461,ENSG00000177234
chr10	120586701	120586898	10:120586701-120586898	ENSG00000274461,ENSG00000177234
chr10	120760505	120766297	10:120760505-120766297	-
chr10	120851111	120851661	10:120851111-120851661	ENSG00000271670,ENSG00000120008,ENSG00000287936,ENSG00000227165,ENSG00000274461
chr10	120942938	120943051	10:120942938-120943051	ENSG00000224250,ENSG00000223432,ENSG00000236762,ENSG00000271670
chr10	120946038	120946416	10:120946038-120946416	ENSG00000224250,ENSG00000223432,ENSG00000236762,ENSG00000278484,ENSG00000271670
chr10	120946481	120946604	10:120946481-120946604	ENSG00000224250,ENSG00000223432,ENSG00000236762,ENSG00000271670
chr10	120948988	120949205	10:120948988-120949205	ENSG00000224250,ENSG00000223432,ENSG00000236762,ENSG00000278484,ENSG00000271670
chr10	120960265	120960384	10:120960265-120960384	ENSG00000236762,ENSG00000278484
chr10	120979459	120979569	10:120979459-120979569	ENSG00000236762,ENSG00000278484,ENSG00000227307
chr10	121191425	121191545	10:121191425-121191545	ENSG00000227143,ENSG00000236762
chr10	121296006	121296106	10:121296006-121296106	ENSG00000227143,ENSG00000236762
chr10	121401979	121402084	10:121401979-121402084	ENSG00000222979,ENSG00000236762
chr10	121501744	121501844	10:121501744-121501844	ENSG00000066468
chr10	121523869	121524080	10:121523869-121524080	ENSG00000223432,ENSG00000066468,ENSG00000236762
chr10	121531382	121531482	10:121531382-121531482	ENSG00000066468
chr10	121539180	121539294	10:121539180-121539294	ENSG00000066468
chr10	121548259	121548387	10:121548259-121548387	ENSG00000066468
chr10	121598245	121598648	10:121598245-121598648	ENSG00000223432,ENSG00000066468
chr10	121608747	121608847	10:121608747-121608847	ENSG00000223432,ENSG00000066468
chr10	121681622	121681722	10:121681622-121681722	ENSG00000223432
chr10	121709792	121709996	10:121709792-121709996	ENSG00000224250,ENSG00000223540,ENSG00000223432
chr10	121721720	121721820	10:121721720-121721820	ENSG00000224250,ENSG00000223540,ENSG00000223432
chr10	121745199	121745299	10:121745199-121745299	ENSG00000224250
chr10	121826569	121826684	10:121826569-121826684	ENSG00000201884
chr10	121863752	121863852	10:121863752-121863852	ENSG00000201884
chr10	121887593	121887780	10:121887593-121887780	ENSG00000201884,ENSG00000224250
chr10	121900694	121900817	10:121900694-121900817	ENSG00000201884
chr10	121910946	121911081	10:121910946-121911081	ENSG00000201884
chr10	121912728	121912857	10:121912728-121912857	-
chr10	121924653	121924782	10:121924653-121924782	ENSG00000226864,ENSG00000107669
chr10	121925848	121925948	10:121925848-121925948	ENSG00000226864,ENSG00000107669
chr10	121926713	121926841	10:121926713-121926841	ENSG00000226864,ENSG00000107669
chr10	121927200	121927430	10:121927200-121927430	ENSG00000226864,ENSG00000107669
chr10	121927715	121928873	10:121927715-121928873	ENSG00000273891,ENSG00000107672,ENSG00000276742,ENSG00000273767,ENSG00000226864,ENSG00000107669
chr10	121954479	121954579	10:121954479-121954579	ENSG00000273891,ENSG00000107672,ENSG00000276742,ENSG00000273767,ENSG00000226864
chr10	121974585	121974961	10:121974585-121974961	ENSG00000273891,ENSG00000107672,ENSG00000276742
chr10	121975044	121975585	10:121975044-121975585	ENSG00000273891,ENSG00000107672,ENSG00000276742
chr10	121989719	121989819	10:121989719-121989819	ENSG00000138162
chr10	121997529	121997629	10:121997529-121997629	ENSG00000285715
chr10	122021686	122021815	10:122021686-122021815	ENSG00000285715,ENSG00000138162
chr10	122024566	122029112	10:122024566-122029112	ENSG00000285715,ENSG00000138162
chr10	122039165	122039265	10:122039165-122039265	ENSG00000285715
chr10	122041083	122041183	10:122041083-122041183	-
chr10	122051673	122051917	10:122051673-122051917	-
chr10	122054534	122054634	10:122054534-122054634	-
chr10	122057230	122057371	10:122057230-122057371	-
chr10	122063221	122063704	10:122063221-122063704	-
chr10	122069478	122069614	10:122069478-122069614	-
chr10	122085620	122085736	10:122085620-122085736	-
chr10	122102372	122102518	10:122102372-122102518	-
chr10	122112554	122114221	10:122112554-122114221	ENSG00000138162
chr10	122114277	122114498	10:122114277-122114498	ENSG00000138162
chr10	122120109	122120250	10:122120109-122120250	-
chr10	122120597	122120715	10:122120597-122120715	-
chr10	122121330	122121464	10:122121330-122121464	ENSG00000138162
chr10	122123663	122123771	10:122123663-122123771	-
chr10	122124874	122124974	10:122124874-122124974	-
chr10	122126918	122127031	10:122126918-122127031	-
chr10	122127179	122127279	10:122127179-122127279	-
chr10	122127487	122127749	10:122127487-122127749	ENSG00000138162
chr10	122128066	122128205	10:122128066-122128205	ENSG00000138162
chr10	122128462	122128657	10:122128462-122128657	ENSG00000138162
chr10	122129254	122129354	10:122129254-122129354	-
chr10	122139169	122139324	10:122139169-122139324	-
chr10	122139833	122139961	10:122139833-122139961	-
chr10	122140909	122141823	10:122140909-122141823	-
chr10	122142022	122142304	10:122142022-122142304	-
chr10	122142411	122142586	10:122142411-122142586	-
chr10	122142974	122143146	10:122142974-122143146	-
chr10	122143295	122143695	10:122143295-122143695	-
chr10	122143796	122143922	10:122143796-122143922	-
chr10	122146998	122147194	10:122146998-122147194	-
chr10	122147408	122147513	10:122147408-122147513	-
chr10	122149213	122149313	10:122149213-122149313	-
chr10	122149525	122149706	10:122149525-122149706	ENSG00000285973
chr10	122149782	122149908	10:122149782-122149908	-
chr10	122152362	122152852	10:122152362-122152852	ENSG00000285973
chr10	122155057	122155223	10:122155057-122155223	ENSG00000285973,ENSG00000138162
chr10	122162974	122163102	10:122162974-122163102	ENSG00000285973,ENSG00000138162
chr10	122163142	122163324	10:122163142-122163324	ENSG00000285973,ENSG00000138162
chr10	122163383	122163483	10:122163383-122163483	ENSG00000285973,ENSG00000138162
chr10	122164314	122164549	10:122164314-122164549	ENSG00000285973,ENSG00000138162
chr10	122164700	122164812	10:122164700-122164812	ENSG00000285973,ENSG00000138162
chr10	122165219	122165319	10:122165219-122165319	ENSG00000138162
chr10	122165356	122165456	10:122165356-122165456	ENSG00000138162
chr10	122169802	122169902	10:122169802-122169902	ENSG00000138162
chr10	122171417	122171517	10:122171417-122171517	-
chr10	122192164	122192525	10:122192164-122192525	ENSG00000138162
chr10	122213789	122214054	10:122213789-122214054	ENSG00000138162
chr10	122225587	122225700	10:122225587-122225700	-
chr10	122241842	122243272	10:122241842-122243272	ENSG00000138162
chr10	122246228	122246328	10:122246228-122246328	ENSG00000138162
chr10	122247035	122247135	10:122247035-122247135	ENSG00000138162
chr10	122268138	122268238	10:122268138-122268238	ENSG00000138152
chr10	122268477	122268577	10:122268477-122268577	ENSG00000138152
chr10	122285109	122285215	10:122285109-122285215	ENSG00000138152
chr10	122298866	122299106	10:122298866-122299106	ENSG00000138152
chr10	122331619	122331997	10:122331619-122331997	ENSG00000202245,ENSG00000138152
chr10	122344749	122344923	10:122344749-122344923	ENSG00000202245
chr10	122371860	122371960	10:122371860-122371960	ENSG00000107679
chr10	122372180	122372373	10:122372180-122372373	ENSG00000107679
chr10	122373232	122373349	10:122373232-122373349	ENSG00000107679
chr10	122373470	122373570	10:122373470-122373570	ENSG00000107679
chr10	122373984	122375077	10:122373984-122375077	ENSG00000107679,ENSG00000202245
chr10	122375205	122375305	10:122375205-122375305	ENSG00000107679
chr10	122375395	122375779	10:122375395-122375779	ENSG00000107679
chr10	122399631	122399740	10:122399631-122399740	ENSG00000107679
chr10	122412508	122412608	10:122412508-122412608	ENSG00000265442,ENSG00000107679
chr10	122417432	122417532	10:122417432-122417532	ENSG00000265442,ENSG00000107679
chr10	122417813	122418014	10:122417813-122418014	ENSG00000265442,ENSG00000107679
chr10	122427097	122427197	10:122427097-122427197	ENSG00000265442
chr10	122443443	122447322	10:122443443-122447322	ENSG00000254636
chr10	122457934	122458117	10:122457934-122458117	ENSG00000166033,ENSG00000254636,ENSG00000285955
chr10	122460596	122460766	10:122460596-122460766	ENSG00000166033,ENSG00000254636,ENSG00000285955
chr10	122461139	122462122	10:122461139-122462122	ENSG00000166033,ENSG00000254636,ENSG00000285955
chr10	122462255	122462385	10:122462255-122462385	ENSG00000166033,ENSG00000254636,ENSG00000285955
chr10	122462634	122463147	10:122462634-122463147	ENSG00000166033,ENSG00000254636,ENSG00000285955
chr10	122463215	122463422	10:122463215-122463422	ENSG00000166033,ENSG00000285955
chr10	122468949	122469080	10:122468949-122469080	ENSG00000166033,ENSG00000285955
chr10	122469178	122469433	10:122469178-122469433	ENSG00000166033,ENSG00000285955
chr10	122472598	122472785	10:122472598-122472785	-
chr10	122474966	122475382	10:122474966-122475382	-
chr10	122478829	122479364	10:122478829-122479364	-
chr10	122484813	122484913	10:122484813-122484913	-
chr10	122484962	122485062	10:122484962-122485062	-
chr10	122486567	122486693	10:122486567-122486693	-
chr10	122487409	122487580	10:122487409-122487580	-
chr10	122494722	122494872	10:122494722-122494872	-
chr10	122499537	122499653	10:122499537-122499653	-
chr10	122499959	122500098	10:122499959-122500098	ENSG00000166033
chr10	122504565	122504904	10:122504565-122504904	ENSG00000166033
chr10	122505732	122505844	10:122505732-122505844	ENSG00000166033
chr10	122510426	122510584	10:122510426-122510584	ENSG00000166033
chr10	122515354	122515495	10:122515354-122515495	-
chr10	122515825	122515925	10:122515825-122515925	-
chr10	122516849	122516949	10:122516849-122516949	-
chr10	122565828	122566167	10:122565828-122566167	ENSG00000187908
chr10	122632728	122632852	10:122632728-122632852	ENSG00000286114,ENSG00000187908
chr10	122648831	122648978	10:122648831-122648978	ENSG00000176584,ENSG00000183559,ENSG00000286114,ENSG00000187908
chr10	122670457	122670557	10:122670457-122670557	ENSG00000183559,ENSG00000286135,ENSG00000286114
chr10	122688898	122689026	10:122688898-122689026	ENSG00000176584,ENSG00000183559,ENSG00000286135,ENSG00000286114
chr10	122748293	122748393	10:122748293-122748393	ENSG00000176584,ENSG00000183559
chr10	122861752	122861858	10:122861752-122861858	ENSG00000203795,ENSG00000255624,ENSG00000213185,ENSG00000286088,ENSG00000138161,ENSG00000176584
chr10	122879320	122879925	10:122879320-122879925	ENSG00000203795,ENSG00000255624,ENSG00000213185,ENSG00000286088,ENSG00000138161
chr10	122941545	122941666	10:122941545-122941666	ENSG00000119965,ENSG00000203795
chr10	122953902	122954545	10:122953902-122954545	ENSG00000179988,ENSG00000119965,ENSG00000203795,ENSG00000138161
chr10	122980208	122980905	10:122980208-122980905	ENSG00000196177,ENSG00000095574,ENSG00000179988,ENSG00000119965,ENSG00000203795
chr10	122980940	122981112	10:122980940-122981112	ENSG00000179988
chr10	123007559	123007661	10:123007559-123007661	ENSG00000196177,ENSG00000095574,ENSG00000179988
chr10	123008331	123009110	10:123008331-123009110	ENSG00000196177,ENSG00000095574,ENSG00000179988,ENSG00000203795
chr10	123009331	123009431	10:123009331-123009431	ENSG00000196177,ENSG00000095574
chr10	123043488	123043613	10:123043488-123043613	ENSG00000196177
chr10	123089096	123089196	10:123089096-123089196	-
chr10	123101208	123101369	10:123101208-123101369	ENSG00000225152
chr10	123133102	123133266	10:123133102-123133266	ENSG00000227586,ENSG00000188620
chr10	123135661	123135804	10:123135661-123135804	ENSG00000227586,ENSG00000188816,ENSG00000188620
chr10	123137008	123137108	10:123137008-123137108	ENSG00000227586,ENSG00000188816,ENSG00000188620
chr10	123141788	123141973	10:123141788-123141973	ENSG00000227586,ENSG00000154473,ENSG00000188816,ENSG00000188620
chr10	123148685	123148864	10:123148685-123148864	ENSG00000227586,ENSG00000154473,ENSG00000188816,ENSG00000188620
chr10	123151087	123151205	10:123151087-123151205	ENSG00000227586,ENSG00000154473,ENSG00000188816
chr10	123153939	123154891	10:123153939-123154891	ENSG00000225152,ENSG00000227586,ENSG00000154473,ENSG00000188816,ENSG00000188620
chr10	123290184	123290284	10:123290184-123290284	ENSG00000225152,ENSG00000227586
chr10	123316347	123316547	10:123316347-123316547	ENSG00000225152,ENSG00000270902
chr10	123331496	123331656	10:123331496-123331656	ENSG00000225152,ENSG00000270902
chr10	123349362	123349462	10:123349362-123349462	ENSG00000225152,ENSG00000230131
chr10	123355886	123356003	10:123355886-123356003	ENSG00000225152,ENSG00000230131
chr10	123366719	123366819	10:123366719-123366819	ENSG00000225152,ENSG00000230131
chr10	123381425	123381525	10:123381425-123381525	ENSG00000225152
chr10	123492536	123492674	10:123492536-123492674	ENSG00000225152
chr10	123559347	123559447	10:123559347-123559447	ENSG00000286344
chr10	123559494	123559595	10:123559494-123559595	ENSG00000234542,ENSG00000286344,ENSG00000225152
chr10	123570323	123570511	10:123570323-123570511	ENSG00000234542,ENSG00000286344
chr10	123582269	123582411	10:123582269-123582411	ENSG00000234542
chr10	123623141	123623241	10:123623141-123623241	-
chr10	123639571	123643464	10:123639571-123643464	-
chr10	123672102	123672278	10:123672102-123672278	ENSG00000154478
chr10	123684887	123685010	10:123684887-123685010	ENSG00000154478
chr10	123685102	123685241	10:123685102-123685241	ENSG00000154478
chr10	123769732	123769838	10:123769732-123769838	ENSG00000231138
chr10	123817580	123820350	10:123817580-123820350	ENSG00000231138
chr10	123886113	123886213	10:123886113-123886213	ENSG00000121898
chr10	123931117	123931264	10:123931117-123931264	ENSG00000287768,ENSG00000234677,ENSG00000121898
chr10	123967252	123967352	10:123967252-123967352	ENSG00000287768
chr10	123967745	123967848	10:123967745-123967848	ENSG00000287768
chr10	123968017	123968128	10:123968017-123968128	ENSG00000287768
chr10	123994620	123994885	10:123994620-123994885	ENSG00000213438
chr10	123994936	123995036	10:123994936-123995036	ENSG00000213438
chr10	123995948	123996075	10:123995948-123996075	ENSG00000232334,ENSG00000213438
chr10	123997402	123997654	10:123997402-123997654	ENSG00000232334,ENSG00000213438
chr10	124001834	124001934	10:124001834-124001934	ENSG00000232334
chr10	124003299	124003399	10:124003299-124003399	ENSG00000232334
chr10	124008387	124008518	10:124008387-124008518	ENSG00000232334
chr10	124011733	124011833	10:124011733-124011833	-
chr10	124021629	124021729	10:124021629-124021729	-
chr10	124033850	124033950	10:124033850-124033950	-
chr10	124034039	124034154	10:124034039-124034154	ENSG00000182022
chr10	124066389	124066489	10:124066389-124066489	-
chr10	124082921	124083021	10:124082921-124083021	-
chr10	124086052	124086178	10:124086052-124086178	ENSG00000182022
chr10	124086255	124086355	10:124086255-124086355	ENSG00000182022
chr10	124091746	124091987	10:124091746-124091987	ENSG00000182022
chr10	124092033	124092139	10:124092033-124092139	ENSG00000182022
chr10	124092177	124092393	10:124092177-124092393	ENSG00000182022
chr10	124092425	124092987	10:124092425-124092987	ENSG00000182022
chr10	124093197	124093377	10:124093197-124093377	ENSG00000182022
chr10	124093568	124093668	10:124093568-124093668	ENSG00000182022
chr10	124095832	124095942	10:124095832-124095942	ENSG00000182022
chr10	124103849	124103949	10:124103849-124103949	-
chr10	124104121	124104266	10:124104121-124104266	-
chr10	124104399	124104510	10:124104399-124104510	-
chr10	124105710	124105823	10:124105710-124105823	-
chr10	124106211	124106720	10:124106211-124106720	-
chr10	124106972	124107072	10:124106972-124107072	-
chr10	124107653	124107814	10:124107653-124107814	-
chr10	124134597	124134735	10:124134597-124134735	-
chr10	124138295	124138395	10:124138295-124138395	-
chr10	124138530	124138915	10:124138530-124138915	-
chr10	124139080	124139224	10:124139080-124139224	-
chr10	124143058	124143158	10:124143058-124143158	-
chr10	124144907	124145007	10:124144907-124145007	-
chr10	124145151	124145410	10:124145151-124145410	-
chr10	124152675	124152775	10:124152675-124152775	-
chr10	124153125	124153294	10:124153125-124153294	-
chr10	124156687	124156797	10:124156687-124156797	-
chr10	124163682	124163784	10:124163682-124163784	-
chr10	124180990	124181090	10:124180990-124181090	-
chr10	124197591	124197811	10:124197591-124197811	-
chr10	124214158	124214298	10:124214158-124214298	-
chr10	124215192	124215292	10:124215192-124215292	-
chr10	124224697	124224863	10:124224697-124224863	-
chr10	124262466	124262630	10:124262466-124262630	-
chr10	124263790	124263890	10:124263790-124263890	-
chr10	124324388	124324532	10:124324388-124324532	-
chr10	124355084	124355229	10:124355084-124355229	-
chr10	124357856	124357956	10:124357856-124357956	-
chr10	124364174	124364290	10:124364174-124364290	-
chr10	124378292	124378392	10:124378292-124378392	-
chr10	124386025	124386182	10:124386025-124386182	ENSG00000213438
chr10	124388749	124388931	10:124388749-124388931	ENSG00000213438
chr10	124389106	124389487	10:124389106-124389487	ENSG00000065154,ENSG00000213438
chr10	124416899	124416999	10:124416899-124416999	ENSG00000065154
chr10	124418182	124419486	10:124418182-124419486	ENSG00000271434,ENSG00000065154
chr10	124456530	124456706	10:124456530-124456706	ENSG00000107902,ENSG00000271434,ENSG00000229544
chr10	124460978	124461078	10:124460978-124461078	ENSG00000107902,ENSG00000271434,ENSG00000229544
chr10	124461533	124462352	10:124461533-124462352	ENSG00000107902,ENSG00000271434,ENSG00000229544,ENSG00000065154
chr10	124462415	124462563	10:124462415-124462563	ENSG00000107902,ENSG00000271434,ENSG00000229544
chr10	124498640	124498752	10:124498640-124498752	ENSG00000229455
chr10	124520608	124520795	10:124520608-124520795	-
chr10	124522741	124522841	10:124522741-124522841	-
chr10	124523432	124523532	10:124523432-124523532	-
chr10	124525228	124525344	10:124525228-124525344	-
chr10	124529689	124529789	10:124529689-124529789	-
chr10	124529909	124530362	10:124529909-124530362	-
chr10	124533496	124533596	10:124533496-124533596	-
chr10	124538146	124538246	10:124538146-124538246	-
chr10	124540224	124540401	10:124540224-124540401	ENSG00000107902
chr10	124540707	124540871	10:124540707-124540871	ENSG00000107902
chr10	124544924	124545024	10:124544924-124545024	ENSG00000107902
chr10	124555195	124555334	10:124555195-124555334	-
chr10	124560450	124560613	10:124560450-124560613	-
chr10	124560714	124560927	10:124560714-124560927	-
chr10	124574749	124574849	10:124574749-124574849	-
chr10	124586143	124586313	10:124586143-124586313	-
chr10	124588849	124588949	10:124588849-124588949	-
chr10	124589726	124589826	10:124589726-124589826	-
chr10	124590243	124590463	10:124590243-124590463	-
chr10	124590796	124590896	10:124590796-124590896	-
chr10	124592204	124592304	10:124592204-124592304	-
chr10	124592805	124593063	10:124592805-124593063	-
chr10	124599439	124599542	10:124599439-124599542	-
chr10	124604753	124605274	10:124604753-124605274	ENSG00000107902
chr10	124605674	124605807	10:124605674-124605807	ENSG00000107902
chr10	124606671	124606792	10:124606671-124606792	ENSG00000107902
chr10	124607528	124607628	10:124607528-124607628	ENSG00000107902
chr10	124609033	124609133	10:124609033-124609133	ENSG00000107902
chr10	124611947	124612748	10:124611947-124612748	ENSG00000107902
chr10	124615972	124616072	10:124615972-124616072	ENSG00000278831,ENSG00000107902
chr10	124621806	124621934	10:124621806-124621934	ENSG00000278831
chr10	124622168	124622313	10:124622168-124622313	ENSG00000278831
chr10	124625029	124625129	10:124625029-124625129	ENSG00000278831
chr10	124628482	124628663	10:124628482-124628663	ENSG00000278831
chr10	124628728	124628828	10:124628728-124628828	ENSG00000278831
chr10	124629531	124629863	10:124629531-124629863	ENSG00000278831
chr10	124630042	124630148	10:124630042-124630148	-
chr10	124630723	124630823	10:124630723-124630823	-
chr10	124631508	124631608	10:124631508-124631608	-
chr10	124631877	124631977	10:124631877-124631977	-
chr10	124640898	124641028	10:124640898-124641028	-
chr10	124641387	124641487	10:124641387-124641487	-
chr10	124641540	124642196	10:124641540-124642196	-
chr10	124646341	124646481	10:124646341-124646481	-
chr10	124646552	124646702	10:124646552-124646702	-
chr10	124647516	124647638	10:124647516-124647638	-
chr10	124647694	124647849	10:124647694-124647849	-
chr10	124647920	124648122	10:124647920-124648122	-
chr10	124649463	124649563	10:124649463-124649563	-
chr10	124654373	124654716	10:124654373-124654716	-
chr10	124666871	124667002	10:124666871-124667002	-
chr10	124670109	124670272	10:124670109-124670272	-
chr10	124670406	124670569	10:124670406-124670569	-
chr10	124671409	124672372	10:124671409-124672372	-
chr10	124673078	124673267	10:124673078-124673267	-
chr10	124673409	124673509	10:124673409-124673509	-
chr10	124673543	124673765	10:124673543-124673765	-
chr10	124675332	124675682	10:124675332-124675682	-
chr10	124676719	124676829	10:124676719-124676829	-
chr10	124677203	124677597	10:124677203-124677597	-
chr10	124677963	124678063	10:124677963-124678063	-
chr10	124681755	124681855	10:124681755-124681855	-
chr10	124685582	124685833	10:124685582-124685833	-
chr10	124686695	124686871	10:124686695-124686871	-
chr10	124687006	124687606	10:124687006-124687606	ENSG00000233334
chr10	124687892	124688227	10:124687892-124688227	-
chr10	124691557	124691657	10:124691557-124691657	-
chr10	124698689	124698862	10:124698689-124698862	ENSG00000233334
chr10	124699461	124699561	10:124699461-124699561	ENSG00000233334
chr10	124701254	124701645	10:124701254-124701645	ENSG00000233334
chr10	124703630	124703780	10:124703630-124703780	ENSG00000233334
chr10	124703856	124704010	10:124703856-124704010	ENSG00000233334
chr10	124704107	124704207	10:124704107-124704207	ENSG00000233334
chr10	124708443	124708543	10:124708443-124708543	ENSG00000233334
chr10	124708844	124708944	10:124708844-124708944	ENSG00000233334
chr10	124713280	124713380	10:124713280-124713380	-
chr10	124719352	124719625	10:124719352-124719625	-
chr10	124721616	124722004	10:124721616-124722004	-
chr10	124723479	124723691	10:124723479-124723691	-
chr10	124723764	124723880	10:124723764-124723880	-
chr10	124724319	124725075	10:124724319-124725075	-
chr10	124725220	124725335	10:124725220-124725335	-
chr10	124725426	124725526	10:124725426-124725526	-
chr10	124727683	124727792	10:124727683-124727792	-
chr10	124735886	124736012	10:124735886-124736012	ENSG00000189319
chr10	124736595	124736896	10:124736595-124736896	ENSG00000189319
chr10	124736979	124737079	10:124736979-124737079	ENSG00000189319
chr10	124739740	124739847	10:124739740-124739847	ENSG00000189319
chr10	124740599	124740796	10:124740599-124740796	ENSG00000189319
chr10	124740853	124740953	10:124740853-124740953	ENSG00000189319
chr10	124741431	124741602	10:124741431-124741602	ENSG00000189319
chr10	124742409	124742534	10:124742409-124742534	ENSG00000189319
chr10	124743656	124743756	10:124743656-124743756	ENSG00000189319
chr10	124744135	124744888	10:124744135-124744888	ENSG00000189319
chr10	124745839	124745981	10:124745839-124745981	ENSG00000189319
chr10	124770093	124770193	10:124770093-124770193	ENSG00000199466,ENSG00000203791
chr10	124777602	124777741	10:124777602-124777741	ENSG00000199466,ENSG00000203791
chr10	124791516	124792210	10:124791516-124792210	ENSG00000165660,ENSG00000203791,ENSG00000258539
chr10	124792344	124792606	10:124792344-124792606	ENSG00000165660,ENSG00000203791,ENSG00000258539
chr10	124794060	124794160	10:124794060-124794160	ENSG00000165660,ENSG00000203791,ENSG00000258539
chr10	124801182	124801479	10:124801182-124801479	ENSG00000165660,ENSG00000203791,ENSG00000258539
chr10	124801624	124801813	10:124801624-124801813	ENSG00000207494,ENSG00000165660,ENSG00000203791,ENSG00000258539
chr10	124815856	124815956	10:124815856-124815956	ENSG00000207494
chr10	124826863	124826971	10:124826863-124826971	ENSG00000214807,ENSG00000207494
chr10	124829888	124830020	10:124829888-124830020	ENSG00000207494
chr10	124840145	124840245	10:124840145-124840245	ENSG00000214807
chr10	124906798	124906992	10:124906798-124906992	ENSG00000214807
chr10	124911750	124912058	10:124911750-124912058	ENSG00000249456,ENSG00000214807
chr10	124914524	124914649	10:124914524-124914649	ENSG00000249456,ENSG00000214807
chr10	124916449	124917203	10:124916449-124917203	ENSG00000226899,ENSG00000019995,ENSG00000249456,ENSG00000214807
chr10	124917240	124917512	10:124917240-124917512	ENSG00000249456
chr10	124917656	124917811	10:124917656-124917811	ENSG00000226899,ENSG00000249456,ENSG00000214807
chr10	124918819	124918926	10:124918819-124918926	ENSG00000249456
chr10	124922283	124922383	10:124922283-124922383	ENSG00000249456
chr10	124934947	124935047	10:124934947-124935047	ENSG00000226899,ENSG00000019995
chr10	124938614	124938932	10:124938614-124938932	ENSG00000226899,ENSG00000019995
chr10	124947870	124948037	10:124947870-124948037	ENSG00000226899,ENSG00000019995
chr10	124964117	124964217	10:124964117-124964217	ENSG00000226899
chr10	124968817	124968927	10:124968817-124968927	ENSG00000226899,ENSG00000019995
chr10	124974375	124974475	10:124974375-124974475	ENSG00000019995
chr10	124976138	124976238	10:124976138-124976238	ENSG00000019995
chr10	124977172	124977337	10:124977172-124977337	ENSG00000019995
chr10	124992545	124992839	10:124992545-124992839	ENSG00000273599
chr10	124996288	124996418	10:124996288-124996418	ENSG00000273599
chr10	124996698	124996820	10:124996698-124996820	ENSG00000273599,ENSG00000175029
chr10	124998954	124999054	10:124998954-124999054	ENSG00000273599
chr10	124999392	124999720	10:124999392-124999720	ENSG00000273599
chr10	124999767	124999919	10:124999767-124999919	ENSG00000273599,ENSG00000175029
chr10	125000202	125000302	10:125000202-125000302	ENSG00000273599,ENSG00000175029
chr10	125000547	125000837	10:125000547-125000837	ENSG00000273599,ENSG00000175029
chr10	125000996	125001157	10:125000996-125001157	ENSG00000273599,ENSG00000175029
chr10	125001294	125001990	10:125001294-125001990	ENSG00000273599,ENSG00000175029
chr10	125002093	125002326	10:125002093-125002326	ENSG00000273599,ENSG00000175029
chr10	125002614	125002714	10:125002614-125002714	ENSG00000273599,ENSG00000175029
chr10	125004144	125004290	10:125004144-125004290	ENSG00000273599,ENSG00000175029
chr10	125007318	125007418	10:125007318-125007418	ENSG00000175029
chr10	125009705	125009824	10:125009705-125009824	ENSG00000175029
chr10	125012005	125012157	10:125012005-125012157	-
chr10	125013740	125013868	10:125013740-125013868	-
chr10	125015393	125015527	10:125015393-125015527	ENSG00000264572
chr10	125015685	125015785	10:125015685-125015785	-
chr10	125015853	125016027	10:125015853-125016027	ENSG00000264572
chr10	125016124	125016272	10:125016124-125016272	ENSG00000264572
chr10	125016514	125017245	10:125016514-125017245	ENSG00000264572
chr10	125017771	125017959	10:125017771-125017959	ENSG00000264572
chr10	125026917	125027045	10:125026917-125027045	ENSG00000264572
chr10	125041517	125041701	10:125041517-125041701	ENSG00000264572
chr10	125042215	125042315	10:125042215-125042315	ENSG00000264572
chr10	125043466	125043617	10:125043466-125043617	ENSG00000264572
chr10	125045807	125046135	10:125045807-125046135	ENSG00000264572
chr10	125048179	125048395	10:125048179-125048395	ENSG00000264572
chr10	125048488	125048732	10:125048488-125048732	-
chr10	125053523	125053734	10:125053523-125053734	-
chr10	125054332	125054432	10:125054332-125054432	-
chr10	125056043	125056143	10:125056043-125056143	-
chr10	125056840	125056959	10:125056840-125056959	-
chr10	125057007	125058009	10:125057007-125058009	ENSG00000264572
chr10	125058336	125058436	10:125058336-125058436	-
chr10	125060065	125060236	10:125060065-125060236	-
chr10	125060850	125060995	10:125060850-125060995	-
chr10	125061270	125061459	10:125061270-125061459	-
chr10	125062070	125063108	10:125062070-125063108	-
chr10	125069493	125069623	10:125069493-125069623	-
chr10	125075987	125076133	10:125075987-125076133	-
chr10	125077370	125077557	10:125077370-125077557	-
chr10	125078995	125079095	10:125078995-125079095	-
chr10	125081290	125083763	10:125081290-125083763	-
chr10	125084421	125084612	10:125084421-125084612	-
chr10	125085544	125085775	10:125085544-125085775	-
chr10	125085922	125086033	10:125085922-125086033	-
chr10	125086229	125086401	10:125086229-125086401	-
chr10	125086483	125086683	10:125086483-125086683	-
chr10	125086904	125087124	10:125086904-125087124	-
chr10	125087197	125089558	10:125087197-125089558	-
chr10	125090161	125090285	10:125090161-125090285	-
chr10	125092047	125092147	10:125092047-125092147	-
chr10	125092615	125092723	10:125092615-125092723	-
chr10	125093426	125093838	10:125093426-125093838	-
chr10	125093887	125094101	10:125093887-125094101	-
chr10	125094427	125094646	10:125094427-125094646	-
chr10	125094915	125095038	10:125094915-125095038	-
chr10	125104088	125104339	10:125104088-125104339	-
chr10	125108335	125108443	10:125108335-125108443	-
chr10	125115833	125116033	10:125115833-125116033	-
chr10	125117371	125117601	10:125117371-125117601	-
chr10	125117665	125117787	10:125117665-125117787	-
chr10	125118248	125118588	10:125118248-125118588	-
chr10	125118781	125119013	10:125118781-125119013	-
chr10	125123571	125124183	10:125123571-125124183	-
chr10	125124222	125124336	10:125124222-125124336	-
chr10	125134344	125134524	10:125134344-125134524	-
chr10	125143364	125143494	10:125143364-125143494	-
chr10	125145127	125145550	10:125145127-125145550	-
chr10	125147784	125147896	10:125147784-125147896	-
chr10	125148445	125148594	10:125148445-125148594	-
chr10	125148758	125148870	10:125148758-125148870	-
chr10	125151887	125152001	10:125151887-125152001	ENSG00000175029
chr10	125155232	125155403	10:125155232-125155403	ENSG00000282787,ENSG00000175029
chr10	125158646	125159656	10:125158646-125159656	ENSG00000282787,ENSG00000175029
chr10	125159700	125159842	10:125159700-125159842	ENSG00000282787,ENSG00000175029
chr10	125159900	125160315	10:125159900-125160315	ENSG00000214298,ENSG00000282787,ENSG00000175029
chr10	125160424	125160642	10:125160424-125160642	ENSG00000214298,ENSG00000282787,ENSG00000175029
chr10	125160712	125161901	10:125160712-125161901	ENSG00000214298,ENSG00000282787,ENSG00000175029
chr10	125162247	125162578	10:125162247-125162578	ENSG00000214298,ENSG00000282787,ENSG00000175029
chr10	125162627	125162827	10:125162627-125162827	ENSG00000214298,ENSG00000282787,ENSG00000175029
chr10	125175959	125176121	10:125175959-125176121	ENSG00000214298
chr10	125209834	125209971	10:125209834-125209971	-
chr10	125210003	125210103	10:125210003-125210103	-
chr10	125213774	125213874	10:125213774-125213874	-
chr10	125420880	125421053	10:125420880-125421053	-
chr10	125441465	125441565	10:125441465-125441565	ENSG00000237675
chr10	125444508	125446383	10:125444508-125446383	ENSG00000237675
chr10	125472362	125472462	10:125472362-125472462	ENSG00000237675,ENSG00000233135
chr10	125635274	125635374	10:125635274-125635374	ENSG00000214297,ENSG00000237675
chr10	125675099	125675199	10:125675099-125675199	ENSG00000228021,ENSG00000214297,ENSG00000175018
chr10	125695782	125695904	10:125695782-125695904	ENSG00000228021,ENSG00000214297,ENSG00000175018
chr10	125698090	125698190	10:125698090-125698190	ENSG00000228021,ENSG00000214297,ENSG00000175018
chr10	125718748	125718848	10:125718748-125718848	ENSG00000107938,ENSG00000234134,ENSG00000224023
chr10	125719092	125719322	10:125719092-125719322	ENSG00000236991,ENSG00000107938,ENSG00000234134,ENSG00000224023
chr10	125719392	125719906	10:125719392-125719906	ENSG00000236991,ENSG00000107938,ENSG00000234134,ENSG00000280561,ENSG00000224023,ENSG00000214297,ENSG00000237675
chr10	125720026	125720126	10:125720026-125720126	ENSG00000236991,ENSG00000107938,ENSG00000234134,ENSG00000224023
chr10	125725619	125725766	10:125725619-125725766	ENSG00000236991,ENSG00000107938,ENSG00000280561
chr10	125740220	125740338	10:125740220-125740338	ENSG00000236991,ENSG00000107938,ENSG00000280561
chr10	125768423	125768523	10:125768423-125768523	ENSG00000154485,ENSG00000236991
chr10	125774031	125774200	10:125774031-125774200	ENSG00000154485,ENSG00000236991
chr10	125774602	125775451	10:125774602-125775451	ENSG00000154485
chr10	125775950	125776050	10:125775950-125776050	ENSG00000154485
chr10	125805128	125805228	10:125805128-125805228	ENSG00000265092,ENSG00000188690
chr10	125817268	125817476	10:125817268-125817476	ENSG00000107949,ENSG00000265092,ENSG00000188690
chr10	125822902	125823061	10:125822902-125823061	ENSG00000107949,ENSG00000265092,ENSG00000188690
chr10	125823107	125823616	10:125823107-125823616	ENSG00000107949,ENSG00000265092,ENSG00000188690
chr10	125823675	125823775	10:125823675-125823775	ENSG00000107949,ENSG00000265092,ENSG00000188690
chr10	125830959	125831108	10:125830959-125831108	ENSG00000107949,ENSG00000188690
chr10	125843717	125843862	10:125843717-125843862	-
chr10	125844962	125845109	10:125844962-125845109	ENSG00000089876
chr10	125860045	125860190	10:125860045-125860190	ENSG00000277371
chr10	125870262	125870462	10:125870262-125870462	ENSG00000277371
chr10	125880200	125880304	10:125880200-125880304	ENSG00000222629,ENSG00000277371,ENSG00000089876
chr10	125880707	125880807	10:125880707-125880807	ENSG00000222629,ENSG00000089876
chr10	125895874	125896044	10:125895874-125896044	ENSG00000203780,ENSG00000222629,ENSG00000089876
chr10	125896426	125896771	10:125896426-125896771	ENSG00000234016,ENSG00000203780,ENSG00000222629,ENSG00000089876
chr10	126020077	126020256	10:126020077-126020256	ENSG00000233409,ENSG00000234016,ENSG00000203780
chr10	126041685	126042382	10:126041685-126042382	ENSG00000222740,ENSG00000233409,ENSG00000234016,ENSG00000203780
chr10	126060412	126060857	10:126060412-126060857	ENSG00000148848
chr10	126062202	126062302	10:126062202-126062302	ENSG00000148848
chr10	126062352	126063017	10:126062352-126063017	ENSG00000222740,ENSG00000148848,ENSG00000233409,ENSG00000234016,ENSG00000203780
chr10	126063193	126063438	10:126063193-126063438	ENSG00000148848
chr10	126082238	126082354	10:126082238-126082354	ENSG00000222740
chr10	126086097	126086207	10:126086097-126086207	ENSG00000222740,ENSG00000233409,ENSG00000234016
chr10	126185997	126186097	10:126185997-126186097	ENSG00000222740
chr10	126186404	126186546	10:126186404-126186546	ENSG00000222740
chr10	126235618	126235857	10:126235618-126235857	ENSG00000222740
chr10	126240656	126240764	10:126240656-126240764	ENSG00000222740
chr10	126242648	126242788	10:126242648-126242788	ENSG00000222740
chr10	126243054	126243154	10:126243054-126243154	ENSG00000222740
chr10	126247583	126247683	10:126247583-126247683	ENSG00000222740
chr10	126251019	126251166	10:126251019-126251166	ENSG00000213170,ENSG00000222740
chr10	126262193	126262293	10:126262193-126262293	ENSG00000213170,ENSG00000222740
chr10	126262429	126262588	10:126262429-126262588	ENSG00000213170,ENSG00000222740
chr10	126264211	126264338	10:126264211-126264338	ENSG00000213170,ENSG00000222740
chr10	126280374	126280474	10:126280374-126280474	ENSG00000213170
chr10	126293488	126293612	10:126293488-126293612	ENSG00000213170,ENSG00000222740
chr10	126386165	126386575	10:126386165-126386575	ENSG00000287609,ENSG00000148848
chr10	126387003	126387262	10:126387003-126387262	ENSG00000287609,ENSG00000148848,ENSG00000233409
chr10	126388005	126388906	10:126388005-126388906	ENSG00000287609,ENSG00000148848
chr10	126391346	126391603	10:126391346-126391603	ENSG00000287609,ENSG00000148848
chr10	126421950	126422075	10:126421950-126422075	ENSG00000287326,ENSG00000235180
chr10	126460142	126460322	10:126460142-126460322	ENSG00000154493
chr10	126462900	126463000	10:126462900-126463000	ENSG00000154493
chr10	126482348	126482496	10:126482348-126482496	-
chr10	126525515	126525615	10:126525515-126525615	ENSG00000154493
chr10	126528001	126528171	10:126528001-126528171	ENSG00000154493
chr10	126561519	126561739	10:126561519-126561739	-
chr10	126561832	126562118	10:126561832-126562118	-
chr10	126562358	126562458	10:126562358-126562458	-
chr10	126562872	126563047	10:126562872-126563047	-
chr10	126566602	126566770	10:126566602-126566770	-
chr10	126581007	126581107	10:126581007-126581107	-
chr10	126583045	126583194	10:126583045-126583194	-
chr10	126607080	126607180	10:126607080-126607180	-
chr10	126619769	126619910	10:126619769-126619910	-
chr10	126625195	126625295	10:126625195-126625295	-
chr10	126628894	126629015	10:126628894-126629015	ENSG00000199321
chr10	126635904	126636004	10:126635904-126636004	-
chr10	126642143	126642316	10:126642143-126642316	ENSG00000199321
chr10	126659098	126659246	10:126659098-126659246	ENSG00000199321
chr10	126663438	126663739	10:126663438-126663739	ENSG00000154493,ENSG00000199321
chr10	126669333	126669464	10:126669333-126669464	ENSG00000154493
chr10	126670971	126671310	10:126670971-126671310	ENSG00000154493
chr10	126701498	126701598	10:126701498-126701598	ENSG00000199321
chr10	126749261	126749451	10:126749261-126749451	ENSG00000199321
chr10	126843462	126843563	10:126843462-126843563	ENSG00000199321
chr10	126892446	126892590	10:126892446-126892590	-
chr10	126905294	126905799	10:126905294-126905799	ENSG00000150760
chr10	126905879	126906007	10:126905879-126906007	ENSG00000150760
chr10	126906268	126906476	10:126906268-126906476	ENSG00000150760
chr10	126906584	126906692	10:126906584-126906692	ENSG00000150760
chr10	126907530	126907736	10:126907530-126907736	ENSG00000150760
chr10	126908540	126908640	10:126908540-126908640	ENSG00000150760
chr10	126916115	126916215	10:126916115-126916215	-
chr10	126917121	126917221	10:126917121-126917221	-
chr10	126919533	126919675	10:126919533-126919675	-
chr10	126920323	126920447	10:126920323-126920447	-
chr10	126926478	126926628	10:126926478-126926628	-
chr10	126935302	126935412	10:126935302-126935412	-
chr10	126936174	126936379	10:126936174-126936379	-
chr10	126937114	126937509	10:126937114-126937509	-
chr10	126939788	126939977	10:126939788-126939977	-
chr10	126946514	126946614	10:126946514-126946614	-
chr10	126967301	126967430	10:126967301-126967430	-
chr10	126973138	126973283	10:126973138-126973283	-
chr10	126977341	126977581	10:126977341-126977581	-
chr10	127025735	127025835	10:127025735-127025835	ENSG00000223528,ENSG00000232935
chr10	127025888	127026027	10:127025888-127026027	ENSG00000223528,ENSG00000232935
chr10	127029191	127029291	10:127029191-127029291	ENSG00000223528,ENSG00000232935
chr10	127070590	127070690	10:127070590-127070690	-
chr10	127079638	127079756	10:127079638-127079756	-
chr10	127120077	127120192	10:127120077-127120192	-
chr10	127160298	127160398	10:127160298-127160398	ENSG00000188916
chr10	127181122	127181345	10:127181122-127181345	ENSG00000188916
chr10	127272809	127272994	10:127272809-127272994	-
chr10	127385683	127385865	10:127385683-127385865	-
chr10	127393382	127393571	10:127393382-127393571	ENSG00000214285
chr10	127413517	127413620	10:127413517-127413620	ENSG00000214285
chr10	127508953	127509087	10:127508953-127509087	ENSG00000214285
chr10	127584720	127584834	10:127584720-127584834	ENSG00000214285
chr10	127588462	127588611	10:127588462-127588611	ENSG00000214285
chr10	127736160	127738997	10:127736160-127738997	ENSG00000279725,ENSG00000186766
chr10	127758827	127759011	10:127758827-127759011	ENSG00000279725,ENSG00000186766
chr10	127763864	127763995	10:127763864-127763995	ENSG00000279725,ENSG00000186766
chr10	127866808	127866909	10:127866808-127866909	ENSG00000270778
chr10	127889753	127889853	10:127889753-127889853	ENSG00000180745
chr10	127899666	127899766	10:127899666-127899766	ENSG00000180745
chr10	127905993	127906093	10:127905993-127906093	ENSG00000132334
chr10	127906812	127907176	10:127906812-127907176	ENSG00000132334
chr10	127907209	127907337	10:127907209-127907337	ENSG00000132334
chr10	127908291	127908435	10:127908291-127908435	ENSG00000132334
chr10	127908610	127908942	10:127908610-127908942	ENSG00000132334
chr10	127911106	127911781	10:127911106-127911781	ENSG00000132334
chr10	127911938	127912088	10:127911938-127912088	ENSG00000132334
chr10	127913382	127913482	10:127913382-127913482	ENSG00000132334
chr10	127921484	127921632	10:127921484-127921632	-
chr10	127922541	127922741	10:127922541-127922741	-
chr10	127922839	127923177	10:127922839-127923177	-
chr10	127923853	127923953	10:127923853-127923953	-
chr10	127924984	127925111	10:127924984-127925111	ENSG00000232259,ENSG00000227076
chr10	127926582	127926696	10:127926582-127926696	ENSG00000232259,ENSG00000227076
chr10	127935015	127935115	10:127935015-127935115	ENSG00000232259,ENSG00000227076
chr10	127935147	127935432	10:127935147-127935432	ENSG00000232259,ENSG00000227076
chr10	127937786	127937891	10:127937786-127937891	ENSG00000232259,ENSG00000227076
chr10	127938144	127938380	10:127938144-127938380	ENSG00000232259,ENSG00000227076
chr10	127938438	127938538	10:127938438-127938538	ENSG00000232259,ENSG00000227076
chr10	127940401	127940514	10:127940401-127940514	-
chr10	127940990	127941090	10:127940990-127941090	-
chr10	127941925	127943047	10:127941925-127943047	-
chr10	127947390	127947509	10:127947390-127947509	-
chr10	127951322	127951429	10:127951322-127951429	-
chr10	127960094	127960250	10:127960094-127960250	-
chr10	127960575	127960718	10:127960575-127960718	-
chr10	127961055	127961410	10:127961055-127961410	-
chr10	127976451	127976571	10:127976451-127976571	-
chr10	127977726	127978077	10:127977726-127978077	-
chr10	127978182	127978282	10:127978182-127978282	-
chr10	127978515	127978615	10:127978515-127978615	-
chr10	127980097	127980270	10:127980097-127980270	ENSG00000132334
chr10	127988573	127988855	10:127988573-127988855	ENSG00000132334
chr10	127991710	127991810	10:127991710-127991810	ENSG00000132334
chr10	127996632	127996964	10:127996632-127996964	ENSG00000132334
chr10	127998046	127998164	10:127998046-127998164	ENSG00000132334
chr10	128006058	128006177	10:128006058-128006177	-
chr10	128007988	128008097	10:128007988-128008097	-
chr10	128009455	128009700	10:128009455-128009700	-
chr10	128010164	128010269	10:128010164-128010269	ENSG00000287427
chr10	128011386	128011578	10:128011386-128011578	ENSG00000287427
chr10	128028864	128028964	10:128028864-128028964	ENSG00000287427
chr10	128047379	128047629	10:128047379-128047629	ENSG00000132334
chr10	128048148	128048248	10:128048148-128048248	ENSG00000132334
chr10	128048285	128048385	10:128048285-128048385	ENSG00000132334
chr10	128062007	128062123	10:128062007-128062123	ENSG00000132334
chr10	128062366	128062466	10:128062366-128062466	ENSG00000132334
chr10	128064845	128065033	10:128064845-128065033	ENSG00000132334
chr10	128065077	128065272	10:128065077-128065272	ENSG00000132334
chr10	128071290	128071423	10:128071290-128071423	-
chr10	128093217	128093353	10:128093217-128093353	ENSG00000148773
chr10	128126391	128126704	10:128126391-128126704	ENSG00000148773
chr10	128159745	128159905	10:128159745-128159905	ENSG00000280953
chr10	128208079	128208225	10:128208079-128208225	ENSG00000280953
chr10	128210226	128210580	10:128210226-128210580	ENSG00000280953,ENSG00000234640
chr10	128210611	128210750	10:128210611-128210750	ENSG00000280953
chr10	128212044	128212441	10:128212044-128212441	ENSG00000280953
chr10	128255549	128255714	10:128255549-128255714	ENSG00000234640
chr10	128425155	128425265	10:128425155-128425265	ENSG00000234640
chr10	128465678	128465798	10:128465678-128465798	ENSG00000234640
chr10	128476104	128487496	10:128476104-128487496	-
chr10	128526731	128526912	10:128526731-128526912	ENSG00000234640,ENSG00000287361
chr10	128527432	128527573	10:128527432-128527573	ENSG00000234640
chr10	128530444	128530615	10:128530444-128530615	ENSG00000234640
chr10	128563892	128563992	10:128563892-128563992	-
chr10	128578890	128579039	10:128578890-128579039	ENSG00000234640
chr10	128587826	128587926	10:128587826-128587926	ENSG00000234640
chr10	128609786	128609904	10:128609786-128609904	-
chr10	128679845	128680001	10:128679845-128680001	-
chr10	128689385	128689516	10:128689385-128689516	ENSG00000232985
chr10	128717328	128717428	10:128717328-128717428	-
chr10	128740092	128740192	10:128740092-128740192	ENSG00000234640,ENSG00000232985
chr10	128750580	128750680	10:128750580-128750680	-
chr10	128775132	128775283	10:128775132-128775283	-
chr10	128784143	128784297	10:128784143-128784297	-
chr10	128789976	128790154	10:128789976-128790154	-
chr10	128790193	128791239	10:128790193-128791239	-
chr10	128852271	128852460	10:128852271-128852460	ENSG00000232985,ENSG00000287361
chr10	128855165	128855272	10:128855165-128855272	ENSG00000224190,ENSG00000232985,ENSG00000287361
chr10	128897118	128897272	10:128897118-128897272	ENSG00000224190,ENSG00000232985,ENSG00000287361
chr10	128926567	128926667	10:128926567-128926667	ENSG00000224190,ENSG00000232985,ENSG00000287361
chr10	128927858	128927958	10:128927858-128927958	ENSG00000224190,ENSG00000232985,ENSG00000287361
chr10	128927997	128928130	10:128927997-128928130	ENSG00000224190,ENSG00000232985,ENSG00000287361
chr10	129023136	129023244	10:129023136-129023244	ENSG00000232985,ENSG00000287361,ENSG00000275005
chr10	129065555	129065746	10:129065555-129065746	ENSG00000232985,ENSG00000287361
chr10	129070550	129070650	10:129070550-129070650	ENSG00000287361
chr10	129091015	129091115	10:129091015-129091115	ENSG00000232985
chr10	129096449	129096550	10:129096449-129096550	ENSG00000232985,ENSG00000287361
chr10	129100574	129100674	10:129100574-129100674	ENSG00000287361
chr10	129105058	129105208	10:129105058-129105208	-
chr10	129267094	129267194	10:129267094-129267194	ENSG00000225424
chr10	129268972	129269082	10:129268972-129269082	ENSG00000225424
chr10	129339270	129339430	10:129339270-129339430	-
chr10	129357895	129358004	10:129357895-129358004	ENSG00000237224
chr10	129378378	129378478	10:129378378-129378478	ENSG00000285615
chr10	129393955	129394055	10:129393955-129394055	ENSG00000285615
chr10	129398507	129398607	10:129398507-129398607	ENSG00000285615,ENSG00000287466
chr10	129466497	129466768	10:129466497-129466768	ENSG00000170430
chr10	129466854	129467523	10:129466854-129467523	ENSG00000170430,ENSG00000287466
chr10	129494964	129495064	10:129494964-129495064	ENSG00000287466
chr10	129508488	129508597	10:129508488-129508597	ENSG00000287466,ENSG00000237224
chr10	129536291	129536408	10:129536291-129536408	ENSG00000287466,ENSG00000237224,ENSG00000266676
chr10	129536586	129540470	10:129536586-129540470	ENSG00000287466
chr10	129561976	129562076	10:129561976-129562076	ENSG00000287466,ENSG00000237224
chr10	129686677	129686777	10:129686677-129686777	ENSG00000287466,ENSG00000237224
chr10	129759064	129759164	10:129759064-129759164	ENSG00000287466,ENSG00000237224,ENSG00000227374,ENSG00000275327,ENSG00000266676
chr10	129779541	129779641	10:129779541-129779641	ENSG00000287466,ENSG00000237224,ENSG00000227374,ENSG00000283141,ENSG00000275327,ENSG00000266676,ENSG00000275005
chr10	129781968	129782096	10:129781968-129782096	ENSG00000227374,ENSG00000283141,ENSG00000275327,ENSG00000266676,ENSG00000275005
chr10	129784954	129785067	10:129784954-129785067	ENSG00000237224,ENSG00000227374,ENSG00000283141,ENSG00000275327,ENSG00000266676,ENSG00000275005,ENSG00000287997
chr10	129788402	129788507	10:129788402-129788507	ENSG00000237224,ENSG00000227374,ENSG00000283141,ENSG00000275327,ENSG00000266676,ENSG00000275005,ENSG00000287997
chr10	129885998	129886098	10:129885998-129886098	ENSG00000275327,ENSG00000266676,ENSG00000275005,ENSG00000287997
chr10	129891738	129891840	10:129891738-129891840	ENSG00000275327,ENSG00000266676,ENSG00000275005,ENSG00000287997
chr10	129898774	129898899	10:129898774-129898899	ENSG00000275327,ENSG00000266676,ENSG00000275005,ENSG00000287997
chr10	129903956	129904056	10:129903956-129904056	ENSG00000275327,ENSG00000266676,ENSG00000275005,ENSG00000287997
chr10	129933222	129933322	10:129933222-129933322	ENSG00000275327,ENSG00000266676,ENSG00000275005,ENSG00000287997
chr10	129946999	129947099	10:129946999-129947099	-
chr10	129947183	129950200	10:129947183-129950200	ENSG00000275327,ENSG00000275005,ENSG00000287997
chr10	129956458	129956558	10:129956458-129956558	ENSG00000108001
chr10	129958263	129958396	10:129958263-129958396	ENSG00000108001
chr10	129963200	129963357	10:129963200-129963357	ENSG00000108001
chr10	129963451	129963551	10:129963451-129963551	ENSG00000108001
chr10	129963591	129963730	10:129963591-129963730	ENSG00000108001
chr10	129963864	129964447	10:129963864-129964447	ENSG00000108001
chr10	129965080	129965192	10:129965080-129965192	ENSG00000108001
chr10	129968982	129969133	10:129968982-129969133	ENSG00000108001
chr10	129971783	129971898	10:129971783-129971898	ENSG00000108001
chr10	129972636	129972736	10:129972636-129972736	ENSG00000108001
chr10	129972879	129972979	10:129972879-129972979	ENSG00000108001
chr10	130100892	130101033	10:130100892-130101033	ENSG00000277218,ENSG00000233122
chr10	130109626	130109726	10:130109626-130109726	ENSG00000237489,ENSG00000277218,ENSG00000233122
chr10	130109771	130109932	10:130109771-130109932	ENSG00000237489,ENSG00000277218,ENSG00000233122
chr10	130110040	130110140	10:130110040-130110140	ENSG00000237489,ENSG00000233122,ENSG00000108010
chr10	130110171	130111743	10:130110171-130111743	ENSG00000237489,ENSG00000277218,ENSG00000233122,ENSG00000233319,ENSG00000108010
chr10	130112656	130112771	10:130112656-130112771	ENSG00000237489,ENSG00000233122,ENSG00000108010
chr10	130125344	130125503	10:130125344-130125503	ENSG00000233319,ENSG00000108010
chr10	130125756	130125856	10:130125756-130125856	ENSG00000233319,ENSG00000108010
chr10	130127117	130130371	10:130127117-130130371	ENSG00000233319,ENSG00000108010
chr10	130136020	130136741	10:130136020-130136741	ENSG00000237489,ENSG00000233319,ENSG00000108010
chr10	130136781	130136944	10:130136781-130136944	ENSG00000237489,ENSG00000233319,ENSG00000108010
chr10	130181263	130181378	10:130181263-130181378	ENSG00000108010
chr10	130190134	130190486	10:130190134-130190486	ENSG00000108010
chr10	130207875	130208202	10:130207875-130208202	ENSG00000236303
chr10	130234926	130235026	10:130234926-130235026	-
chr10	130300886	130301240	10:130300886-130301240	ENSG00000276375
chr10	130301522	130301840	10:130301522-130301840	ENSG00000276375
chr10	130367455	130367555	10:130367455-130367555	ENSG00000222997
chr10	130367761	130373091	10:130367761-130373091	-
chr10	130434218	130434318	10:130434218-130434318	ENSG00000236303,ENSG00000222997
chr10	130481427	130481527	10:130481427-130481527	ENSG00000236303,ENSG00000222997,ENSG00000285529
chr10	130555190	130555290	10:130555190-130555290	ENSG00000222997,ENSG00000285529
chr10	130637135	130637237	10:130637135-130637237	ENSG00000222997,ENSG00000285529
chr10	130663689	130669442	10:130663689-130669442	-
chr10	130686382	130690883	10:130686382-130690883	ENSG00000222997,ENSG00000285529
chr10	130705766	130705866	10:130705766-130705866	ENSG00000285529
chr10	130816667	130816767	10:130816667-130816767	-
chr10	130837008	130837116	10:130837008-130837116	ENSG00000264803
chr10	130851566	130851666	10:130851566-130851666	ENSG00000264803
chr10	130867876	130867983	10:130867876-130867983	ENSG00000264803,ENSG00000176769
chr10	130873817	130873917	10:130873817-130873917	ENSG00000264803
chr10	130884005	130884132	10:130884005-130884132	ENSG00000264803
chr10	130924412	130924537	10:130924412-130924537	ENSG00000264803,ENSG00000230098
chr10	130928691	130928791	10:130928691-130928791	ENSG00000264803
chr10	130932230	130932396	10:130932230-130932396	ENSG00000264803
chr10	131012957	131013057	10:131012957-131013057	ENSG00000264803,ENSG00000230098
chr10	131084857	131084997	10:131084857-131084997	ENSG00000264803,ENSG00000230098
chr10	131345734	131345896	10:131345734-131345896	ENSG00000176769
chr10	131349990	131350095	10:131349990-131350095	ENSG00000176769
chr10	131374952	131375086	10:131374952-131375086	ENSG00000176769
chr10	131402453	131402553	10:131402453-131402553	ENSG00000176769
chr10	131420792	131420892	10:131420792-131420892	-
chr10	131440477	131441837	10:131440477-131441837	ENSG00000176769,ENSG00000282875,ENSG00000213147
chr10	131454166	131454307	10:131454166-131454307	ENSG00000176769
chr10	131606051	131606236	10:131606051-131606236	-
chr10	131631900	131632000	10:131631900-131632000	-
chr10	131667782	131667882	10:131667782-131667882	-
chr10	131670301	131670429	10:131670301-131670429	-
chr10	131724091	131724191	10:131724091-131724191	ENSG00000225899
chr10	131750774	131750943	10:131750774-131750943	-
chr10	131756777	131756914	10:131756777-131756914	ENSG00000189275,ENSG00000286295
chr10	131765057	131765180	10:131765057-131765180	ENSG00000189275,ENSG00000286295
chr10	131765217	131765511	10:131765217-131765511	ENSG00000189275,ENSG00000286295
chr10	131779384	131779644	10:131779384-131779644	ENSG00000189275,ENSG00000286295
chr10	131840342	131840487	10:131840342-131840487	ENSG00000280446
chr10	131840545	131840645	10:131840545-131840645	ENSG00000280446
chr10	131885463	131885629	10:131885463-131885629	ENSG00000283095
chr10	131885949	131886049	10:131885949-131886049	ENSG00000283095
chr10	131891386	131891551	10:131891386-131891551	ENSG00000283095
chr10	131891586	131891686	10:131891586-131891686	ENSG00000283095
chr10	131900430	131901765	10:131900430-131901765	ENSG00000283095,ENSG00000175470
chr10	131915124	131915290	10:131915124-131915290	ENSG00000175470
chr10	131920739	131920839	10:131920739-131920839	-
chr10	131937938	131938055	10:131937938-131938055	ENSG00000175470
chr10	131941580	131941680	10:131941580-131941680	ENSG00000175470
chr10	131953068	131953214	10:131953068-131953214	ENSG00000175470
chr10	131961429	131961739	10:131961429-131961739	ENSG00000277959
chr10	131962602	131962744	10:131962602-131962744	ENSG00000277959
chr10	131966856	131967084	10:131966856-131967084	ENSG00000277959
chr10	131970445	131970585	10:131970445-131970585	ENSG00000277959
chr10	131972187	131972296	10:131972187-131972296	ENSG00000277959
chr10	131972718	131972820	10:131972718-131972820	ENSG00000277959
chr10	131979945	131980180	10:131979945-131980180	ENSG00000176171,ENSG00000273521,ENSG00000282875,ENSG00000213147
chr10	131980944	131981062	10:131980944-131981062	ENSG00000176171,ENSG00000273521
chr10	131981106	131981220	10:131981106-131981220	ENSG00000176171,ENSG00000273521
chr10	131981416	131982441	10:131981416-131982441	ENSG00000176171,ENSG00000277959,ENSG00000273521,ENSG00000282875,ENSG00000213147
chr10	131982560	131982781	10:131982560-131982781	ENSG00000176171,ENSG00000273521,ENSG00000282875,ENSG00000213147
chr10	131994528	131994628	10:131994528-131994628	ENSG00000279982
chr10	131996373	131996774	10:131996373-131996774	ENSG00000279982
chr10	131996850	131996950	10:131996850-131996950	ENSG00000279982
chr10	131997129	131997229	10:131997129-131997229	ENSG00000279982
chr10	131997382	131998090	10:131997382-131998090	ENSG00000176171,ENSG00000273521,ENSG00000279982
chr10	131998693	131998825	10:131998693-131998825	ENSG00000279982
chr10	131998858	131998958	10:131998858-131998958	ENSG00000279982
chr10	131999037	131999167	10:131999037-131999167	ENSG00000279982
chr10	131999739	131999921	10:131999739-131999921	ENSG00000279982
chr10	132016104	132016253	10:132016104-132016253	-
chr10	132023187	132023287	10:132023187-132023287	-
chr10	132023485	132023622	10:132023485-132023622	-
chr10	132036888	132036988	10:132036888-132036988	ENSG00000188385
chr10	132065569	132065669	10:132065569-132065669	ENSG00000188385
chr10	132065717	132065832	10:132065717-132065832	ENSG00000188385
chr10	132081935	132082057	10:132081935-132082057	ENSG00000188385
chr10	132094536	132094670	10:132094536-132094670	ENSG00000188385
chr10	132142565	132142665	10:132142565-132142665	ENSG00000188385
chr10	132147496	132147657	10:132147496-132147657	ENSG00000188385
chr10	132187855	132187997	10:132187855-132187997	ENSG00000188385,ENSG00000235010,ENSG00000151640
chr10	132202752	132202867	10:132202752-132202867	ENSG00000235010,ENSG00000151640
chr10	132204337	132204437	10:132204337-132204437	ENSG00000235010,ENSG00000151640
chr10	132219966	132220066	10:132219966-132220066	-
chr10	132223188	132223485	10:132223188-132223485	-
chr10	132223675	132223855	10:132223675-132223855	-
chr10	132224184	132224284	10:132224184-132224284	-
chr10	132230056	132230156	10:132230056-132230156	-
chr10	132230335	132230512	10:132230335-132230512	-
chr10	132249233	132249333	10:132249233-132249333	ENSG00000165752
chr10	132250166	132250293	10:132250166-132250293	ENSG00000165752
chr10	132259613	132259736	10:132259613-132259736	-
chr10	132259870	132260014	10:132259870-132260014	-
chr10	132260694	132260794	10:132260694-132260794	-
chr10	132292805	132293084	10:132292805-132293084	-
chr10	132297960	132298060	10:132297960-132298060	-
chr10	132299204	132299304	10:132299204-132299304	-
chr10	132307772	132308285	10:132307772-132308285	ENSG00000165752,ENSG00000148814
chr10	132308316	132308859	10:132308316-132308859	ENSG00000165752
chr10	132309043	132309143	10:132309043-132309143	ENSG00000165752
chr10	132310324	132310461	10:132310324-132310461	ENSG00000165752
chr10	132320514	132320638	10:132320514-132320638	-
chr10	132329853	132330173	10:132329853-132330173	ENSG00000165752,ENSG00000148814
chr10	132330365	132330637	10:132330365-132330637	ENSG00000165752,ENSG00000148814
chr10	132331639	132332543	10:132331639-132332543	ENSG00000165752,ENSG00000148814
chr10	132335447	132335592	10:132335447-132335592	ENSG00000165752,ENSG00000148814
chr10	132341075	132341183	10:132341075-132341183	ENSG00000148814
chr10	132343095	132343195	10:132343095-132343195	ENSG00000148814
chr10	132345476	132345581	10:132345476-132345581	ENSG00000148814
chr10	132352731	132352931	10:132352731-132352931	ENSG00000148814
chr10	132359802	132359902	10:132359802-132359902	ENSG00000148814
chr10	132372628	132372824	10:132372628-132372824	ENSG00000148814
chr10	132387900	132388172	10:132387900-132388172	-
chr10	132391983	132392134	10:132391983-132392134	ENSG00000171813
chr10	132395745	132395869	10:132395745-132395869	ENSG00000171813
chr10	132396068	132396724	10:132396068-132396724	ENSG00000171813
chr10	132396893	132396993	10:132396893-132396993	ENSG00000171813
chr10	132397145	132397450	10:132397145-132397450	ENSG00000171813
chr10	132397486	132397586	10:132397486-132397586	ENSG00000171813
chr10	132399107	132399207	10:132399107-132399207	ENSG00000171813
chr10	132402717	132402856	10:132402717-132402856	ENSG00000171813
chr10	132405826	132406051	10:132405826-132406051	-
chr10	132407661	132407761	10:132407661-132407761	-
chr10	132407875	132408187	10:132407875-132408187	-
chr10	132410390	132410537	10:132410390-132410537	ENSG00000231705
chr10	132410650	132410903	10:132410650-132410903	ENSG00000231705
chr10	132411409	132411563	10:132411409-132411563	ENSG00000231705
chr10	132412050	132412249	10:132412050-132412249	ENSG00000231705
chr10	132419100	132419200	10:132419100-132419200	ENSG00000231705
chr10	132419805	132419905	10:132419805-132419905	ENSG00000231705
chr10	132420008	132420108	10:132420008-132420108	ENSG00000231705
chr10	132420273	132420376	10:132420273-132420376	ENSG00000231705
chr10	132421171	132421331	10:132421171-132421331	ENSG00000231705
chr10	132421503	132421809	10:132421503-132421809	ENSG00000231705
chr10	132422063	132422196	10:132422063-132422196	ENSG00000231705
chr10	132422545	132422645	10:132422545-132422645	ENSG00000231705
chr10	132424546	132425324	10:132424546-132425324	ENSG00000231705
chr10	132431780	132431921	10:132431780-132431921	-
chr10	132447857	132448298	10:132447857-132448298	ENSG00000234311,ENSG00000180066,ENSG00000282875,ENSG00000213147
chr10	132448379	132448765	10:132448379-132448765	ENSG00000234311,ENSG00000180066,ENSG00000282875,ENSG00000213147
chr10	132449530	132449723	10:132449530-132449723	ENSG00000234311,ENSG00000180066,ENSG00000282875,ENSG00000213147
chr10	132449889	132450038	10:132449889-132450038	ENSG00000234311,ENSG00000180066,ENSG00000282875,ENSG00000213147
chr10	132450716	132450970	10:132450716-132450970	ENSG00000180066
chr10	132451421	132451930	10:132451421-132451930	ENSG00000180066
chr10	132452299	132452463	10:132452299-132452463	ENSG00000180066
chr10	132452603	132452703	10:132452603-132452703	ENSG00000180066
chr10	132452883	132452983	10:132452883-132452983	ENSG00000180066
chr10	132453070	132453354	10:132453070-132453354	ENSG00000180066
chr10	132453525	132453673	10:132453525-132453673	ENSG00000180066
chr10	132453722	132453853	10:132453722-132453853	ENSG00000180066
chr10	132455598	132455721	10:132455598-132455721	-
chr10	132458612	132458940	10:132458612-132458940	-
chr10	132459694	132459794	10:132459694-132459794	-
chr10	132461633	132461733	10:132461633-132461733	-
chr10	132462503	132463040	10:132462503-132463040	-
chr10	132463358	132463691	10:132463358-132463691	-
chr10	132463982	132464152	10:132463982-132464152	-
chr10	132464296	132464708	10:132464296-132464708	-
chr10	132465420	132465601	10:132465420-132465601	-
chr10	132465789	132465942	10:132465789-132465942	-
chr10	132466302	132466502	10:132466302-132466502	-
chr10	132466799	132466973	10:132466799-132466973	-
chr10	132467191	132467403	10:132467191-132467403	-
chr10	132469250	132469841	10:132469250-132469841	-
chr10	132471027	132471190	10:132471027-132471190	-
chr10	132472343	132472458	10:132472343-132472458	-
chr10	132477682	132477877	10:132477682-132477877	-
chr10	132479541	132479926	10:132479541-132479926	-
chr10	132479983	132480135	10:132479983-132480135	-
chr10	132480366	132480523	10:132480366-132480523	-
chr10	132481850	132482727	10:132481850-132482727	-
chr10	132489535	132489635	10:132489535-132489635	-
chr10	132492205	132492345	10:132492205-132492345	-
chr10	132492706	132492836	10:132492706-132492836	-
chr10	132504392	132504492	10:132504392-132504492	-
chr10	132504810	132504940	10:132504810-132504940	-
chr10	132506661	132506796	10:132506661-132506796	-
chr10	132508825	132508925	10:132508825-132508925	-
chr10	132509071	132509171	10:132509071-132509171	-
chr10	132509473	132509731	10:132509473-132509731	-
chr10	132514751	132514855	10:132514751-132514855	ENSG00000226900
chr10	132516413	132516548	10:132516413-132516548	ENSG00000226900,ENSG00000229081
chr10	132516736	132517666	10:132516736-132517666	ENSG00000226900,ENSG00000229081,ENSG00000230468,ENSG00000279626
chr10	132518020	132518140	10:132518020-132518140	ENSG00000226900,ENSG00000229081
chr10	132518424	132518549	10:132518424-132518549	ENSG00000226900,ENSG00000229081
chr10	132519756	132519864	10:132519756-132519864	ENSG00000226900,ENSG00000229081
chr10	132520442	132520542	10:132520442-132520542	ENSG00000226900,ENSG00000229081
chr10	132523791	132523989	10:132523791-132523989	ENSG00000226900,ENSG00000229081
chr10	132526312	132526412	10:132526312-132526412	ENSG00000229081
chr10	132529464	132529585	10:132529464-132529585	ENSG00000229081
chr10	132536493	132536593	10:132536493-132536593	ENSG00000068383
chr10	132536688	132538027	10:132536688-132538027	ENSG00000226900,ENSG00000229081,ENSG00000068383
chr10	132538642	132538834	10:132538642-132538834	ENSG00000068383
chr10	132539967	132540067	10:132539967-132540067	ENSG00000068383
chr10	132540478	132540611	10:132540478-132540611	ENSG00000068383
chr10	132541881	132541981	10:132541881-132541981	ENSG00000068383
chr10	132546593	132546693	10:132546593-132546693	-
chr10	132559857	132559997	10:132559857-132559997	-
chr10	132563259	132563396	10:132563259-132563396	-
chr10	132571956	132572119	10:132571956-132572119	-
chr10	132572484	132572621	10:132572484-132572621	-
chr10	132577044	132577144	10:132577044-132577144	-
chr10	132577285	132577385	10:132577285-132577385	-
chr10	132589468	132589568	10:132589468-132589568	-
chr10	132589665	132589765	10:132589665-132589765	-
chr10	132595141	132595271	10:132595141-132595271	-
chr10	132599812	132599952	10:132599812-132599952	-
chr10	132612613	132612713	10:132612613-132612713	ENSG00000068383
chr10	132627022	132627122	10:132627022-132627122	-
chr10	132627445	132627769	10:132627445-132627769	-
chr10	132628024	132628396	10:132628024-132628396	-
chr10	132630957	132631707	10:132630957-132631707	-
chr10	132632194	132632656	10:132632194-132632656	-
chr10	132654268	132654368	10:132654268-132654368	-
chr10	132675485	132675636	10:132675485-132675636	-
chr10	132680270	132680729	10:132680270-132680729	-
chr10	132683670	132683988	10:132683670-132683988	-
chr10	132685320	132685817	10:132685320-132685817	ENSG00000068383
chr10	132686023	132686235	10:132686023-132686235	ENSG00000068383
chr10	132693235	132693335	10:132693235-132693335	ENSG00000068383
chr10	132701279	132701379	10:132701279-132701379	-
chr10	132702843	132702943	10:132702843-132702943	-
chr10	132707769	132707869	10:132707769-132707869	ENSG00000068383
chr10	132713693	132713834	10:132713693-132713834	ENSG00000068383
chr10	132713972	132714466	10:132713972-132714466	ENSG00000068383
chr10	132714562	132714815	10:132714562-132714815	ENSG00000068383
chr10	132725343	132725500	10:132725343-132725500	-
chr10	132732560	132732677	10:132732560-132732677	-
chr10	132734686	132734880	10:132734686-132734880	-
chr10	132735391	132735527	10:132735391-132735527	-
chr10	132736570	132736670	10:132736570-132736670	-
chr10	132737600	132737888	10:132737600-132737888	-
chr10	132737937	132738037	10:132737937-132738037	-
chr10	132738127	132738290	10:132738127-132738290	-
chr10	132738549	132738970	10:132738549-132738970	-
chr10	132739846	132739972	10:132739846-132739972	-
chr10	132754526	132754645	10:132754526-132754645	-
chr10	132769399	132769535	10:132769399-132769535	ENSG00000068383
chr10	132775071	132775231	10:132775071-132775231	ENSG00000148826
chr10	132783158	132783258	10:132783158-132783258	ENSG00000148826
chr10	132795389	132797083	10:132795389-132797083	ENSG00000148826
chr10	132811423	132811603	10:132811423-132811603	ENSG00000171811
chr10	132812140	132812344	10:132812140-132812344	ENSG00000171811
chr10	132822373	132822484	10:132822373-132822484	ENSG00000171811
chr10	132825284	132825430	10:132825284-132825430	ENSG00000171811
chr10	132942338	132942453	10:132942338-132942453	ENSG00000240707,ENSG00000224758,ENSG00000232903,ENSG00000171811
chr10	132987832	132987934	10:132987832-132987934	ENSG00000240707,ENSG00000224758,ENSG00000232903
chr10	133010235	133010417	10:133010235-133010417	ENSG00000256925,ENSG00000240707,ENSG00000224758,ENSG00000232903
chr10	133027029	133027129	10:133027029-133027129	ENSG00000256925,ENSG00000240707,ENSG00000224758,ENSG00000232903
chr10	133041128	133041249	10:133041128-133041249	ENSG00000225899,ENSG00000256925,ENSG00000240707,ENSG00000232903
chr10	133044459	133044559	10:133044459-133044559	ENSG00000225899,ENSG00000256925,ENSG00000240707,ENSG00000232903
chr10	133044741	133046543	10:133044741-133046543	ENSG00000256925,ENSG00000224758
chr10	133052646	133052750	10:133052646-133052750	ENSG00000273327,ENSG00000256925,ENSG00000240707,ENSG00000224758,ENSG00000232903
chr10	133056327	133056455	10:133056327-133056455	ENSG00000256925,ENSG00000240707,ENSG00000224758,ENSG00000232903
chr10	133100813	133100913	10:133100813-133100913	ENSG00000197177,ENSG00000256925
chr10	133101324	133101424	10:133101324-133101424	ENSG00000197177,ENSG00000256925
chr10	133126487	133126587	10:133126487-133126587	ENSG00000171798
chr10	133144017	133144119	10:133144017-133144119	ENSG00000171794,ENSG00000171798,ENSG00000235264
chr10	133197438	133197538	10:133197438-133197538	ENSG00000151650,ENSG00000171794,ENSG00000171798
chr10	133258086	133258199	10:133258086-133258199	ENSG00000151651,ENSG00000273980,ENSG00000284219,ENSG00000166917,ENSG00000151650,ENSG00000171794
chr10	133258730	133258911	10:133258730-133258911	ENSG00000151651,ENSG00000273980,ENSG00000284219,ENSG00000166917,ENSG00000151650,ENSG00000171794
chr10	133259232	133259496	10:133259232-133259496	ENSG00000151651,ENSG00000273980,ENSG00000284219,ENSG00000166917,ENSG00000151650,ENSG00000171794
chr10	133260975	133261108	10:133260975-133261108	ENSG00000151651,ENSG00000273980,ENSG00000284219,ENSG00000166917,ENSG00000151650,ENSG00000171794
chr10	133261316	133261679	10:133261316-133261679	ENSG00000225899,ENSG00000151651,ENSG00000273980,ENSG00000284219,ENSG00000166917,ENSG00000151650,ENSG00000171794
chr10	133261808	133262034	10:133261808-133262034	ENSG00000225899,ENSG00000151651,ENSG00000273980,ENSG00000284219,ENSG00000166917,ENSG00000151650,ENSG00000171794
chr10	133262759	133262999	10:133262759-133262999	ENSG00000151651,ENSG00000273980,ENSG00000284219,ENSG00000166917,ENSG00000151650,ENSG00000171794
chr10	133274107	133274207	10:133274107-133274207	ENSG00000151651
chr10	133274302	133274402	10:133274302-133274402	ENSG00000151651
chr10	133277286	133277391	10:133277286-133277391	ENSG00000130640,ENSG00000151651
chr10	133277782	133277882	10:133277782-133277882	ENSG00000130640,ENSG00000151651
chr10	133279177	133279277	10:133279177-133279277	ENSG00000130640,ENSG00000151651
chr10	133280528	133280667	10:133280528-133280667	ENSG00000151651
chr10	133281278	133281378	10:133281278-133281378	ENSG00000130640,ENSG00000151651
chr10	133291128	133291246	10:133291128-133291246	ENSG00000130640
chr10	133299358	133299464	10:133299358-133299464	ENSG00000283496,ENSG00000198546,ENSG00000130640
chr10	133307815	133308032	10:133307815-133308032	ENSG00000283496,ENSG00000198546,ENSG00000130640
chr10	133308420	133309541	10:133308420-133309541	ENSG00000283496,ENSG00000198546,ENSG00000130640
chr10	133309654	133309848	10:133309654-133309848	ENSG00000283496,ENSG00000198546,ENSG00000130640
chr10	133313961	133314164	10:133313961-133314164	ENSG00000283496,ENSG00000198546,ENSG00000130640
chr10	133318789	133318897	10:133318789-133318897	ENSG00000283496,ENSG00000198546,ENSG00000130640
chr10	133324162	133324262	10:133324162-133324262	ENSG00000130643
chr10	133325024	133325187	10:133325024-133325187	ENSG00000130649,ENSG00000278518,ENSG00000130643
chr10	133329909	133330053	10:133329909-133330053	ENSG00000130649,ENSG00000278518,ENSG00000273327,ENSG00000130643
chr10	133343103	133343203	10:133343103-133343203	ENSG00000165828,ENSG00000230306,ENSG00000130643
chr10	133345144	133345244	10:133345144-133345244	ENSG00000165828,ENSG00000226699,ENSG00000230306,ENSG00000130643
chr10	133347189	133347342	10:133347189-133347342	ENSG00000165828,ENSG00000226699,ENSG00000230306,ENSG00000130643
chr10	133350701	133350808	10:133350701-133350808	ENSG00000148803,ENSG00000165828,ENSG00000226699,ENSG00000230306,ENSG00000130643
chr10	133351125	133351231	10:133351125-133351231	ENSG00000148803,ENSG00000165828,ENSG00000226699,ENSG00000230306,ENSG00000130643
chr10	133354644	133354794	10:133354644-133354794	ENSG00000148803,ENSG00000165828,ENSG00000226699
chr10	133357358	133357475	10:133357358-133357475	ENSG00000148803,ENSG00000226699
chr10	133357698	133358067	10:133357698-133358067	ENSG00000273327,ENSG00000148803,ENSG00000165828,ENSG00000226699,ENSG00000130643
chr10	133358205	133358378	10:133358205-133358378	ENSG00000148803,ENSG00000226699
chr10	133358610	133358710	10:133358610-133358710	ENSG00000148803,ENSG00000226699
chr10	133362516	133362683	10:133362516-133362683	ENSG00000148803
chr10	133371987	133372087	10:133371987-133372087	ENSG00000148832,ENSG00000274685,ENSG00000265395,ENSG00000127884
chr10	133372585	133372696	10:133372585-133372696	ENSG00000148832,ENSG00000274685,ENSG00000265395,ENSG00000127884
chr10	133373131	133373712	10:133373131-133373712	ENSG00000254536,ENSG00000148832,ENSG00000274685,ENSG00000265395,ENSG00000127884
chr10	133374030	133374150	10:133374030-133374150	ENSG00000148832,ENSG00000274685,ENSG00000265395,ENSG00000127884
chr10	133376095	133376315	10:133376095-133376315	ENSG00000254536,ENSG00000148832,ENSG00000274685,ENSG00000265395,ENSG00000127884
chr10	133378169	133378456	10:133378169-133378456	ENSG00000254536,ENSG00000148832,ENSG00000274685,ENSG00000265395,ENSG00000127884
chr10	133378640	133378851	10:133378640-133378851	ENSG00000254536,ENSG00000148832,ENSG00000274685,ENSG00000265395,ENSG00000127884
chr10	133378918	133379089	10:133378918-133379089	ENSG00000254536,ENSG00000148832,ENSG00000274685,ENSG00000265395,ENSG00000127884
chr10	133379211	133379713	10:133379211-133379713	ENSG00000254536,ENSG00000148832,ENSG00000274685,ENSG00000265395,ENSG00000127884
chr10	133379768	133379868	10:133379768-133379868	ENSG00000254536,ENSG00000148832,ENSG00000274685,ENSG00000265395,ENSG00000127884
chr10	133393118	133393234	10:133393118-133393234	ENSG00000148824,ENSG00000254536,ENSG00000148832
chr10	133393365	133393465	10:133393365-133393465	ENSG00000148824,ENSG00000254536
chr10	133393912	133394454	10:133393912-133394454	ENSG00000214279,ENSG00000273336,ENSG00000130649,ENSG00000278518,ENSG00000273327,ENSG00000148824,ENSG00000254536,ENSG00000148832
chr10	133394777	133394913	10:133394777-133394913	ENSG00000148824,ENSG00000254536
chr10	133401171	133401386	10:133401171-133401386	ENSG00000214279,ENSG00000273336,ENSG00000148824
chr10	133421266	133421366	10:133421266-133421366	ENSG00000214279,ENSG00000273336,ENSG00000171772,ENSG00000288107,ENSG00000273327,ENSG00000203772
chr10	133553484	133553584	10:133553484-133553584	ENSG00000214279,ENSG00000273336,ENSG00000130649,ENSG00000278518,ENSG00000286789,ENSG00000171772,ENSG00000288107,ENSG00000233685,ENSG00000287327,ENSG00000225899,ENSG00000233435,ENSG00000230468,ENSG00000279626,ENSG00000273327
chr10	133598330	133598432	10:133598330-133598432	ENSG00000214279,ENSG00000273336,ENSG00000130649,ENSG00000278518,ENSG00000286789,ENSG00000171772,ENSG00000288107,ENSG00000233685,ENSG00000287327,ENSG00000225899,ENSG00000213543,ENSG00000233435,ENSG00000230468,ENSG00000279626,ENSG00000273327
chr10	133608650	133608798	10:133608650-133608798	ENSG00000214279,ENSG00000273336,ENSG00000130649,ENSG00000278518,ENSG00000171772,ENSG00000288107,ENSG00000233685,ENSG00000287327,ENSG00000225899,ENSG00000213543,ENSG00000233435,ENSG00000230468,ENSG00000279626
chr10	133689364	133689530	10:133689364-133689530	-
chr11	203669	203820	11:203669-203820	ENSG00000177951,ENSG00000188076,ENSG00000177947,ENSG00000254559,ENSG00000177963,ENSG00000283920
chr11	204624	204826	11:204624-204826	ENSG00000177951,ENSG00000188076,ENSG00000177947,ENSG00000254559,ENSG00000177963,ENSG00000283920
chr11	205047	205164	11:205047-205164	ENSG00000177951,ENSG00000188076,ENSG00000177947,ENSG00000254559,ENSG00000177963,ENSG00000283920,ENSG00000142082,ENSG00000185627
chr11	207043	207898	11:207043-207898	ENSG00000177951,ENSG00000188076,ENSG00000177947,ENSG00000254559,ENSG00000177963,ENSG00000283920,ENSG00000142082,ENSG00000185627,ENSG00000277290
chr11	208589	208911	11:208589-208911	ENSG00000177951,ENSG00000188076,ENSG00000177947,ENSG00000254559,ENSG00000177963,ENSG00000283920,ENSG00000142082,ENSG00000185627
chr11	209411	209612	11:209411-209612	ENSG00000177951,ENSG00000188076,ENSG00000254559,ENSG00000177963,ENSG00000283920,ENSG00000142082
chr11	211180	211346	11:211180-211346	ENSG00000177951,ENSG00000177963,ENSG00000283920
chr11	212621	212721	11:212621-212721	ENSG00000177951,ENSG00000177963,ENSG00000283920
chr11	214751	214949	11:214751-214949	ENSG00000177951,ENSG00000177963,ENSG00000283920
chr11	235933	237208	11:235933-237208	ENSG00000142082,ENSG00000185627,ENSG00000277290
chr11	237509	237609	11:237509-237609	ENSG00000142082,ENSG00000185627,ENSG00000277290
chr11	253135	253235	11:253135-253235	ENSG00000185627,ENSG00000277290
chr11	255414	255561	11:255414-255561	ENSG00000185627,ENSG00000277290
chr11	259993	260149	11:259993-260149	-
chr11	267158	267267	11:267158-267267	ENSG00000174885
chr11	267524	267943	11:267524-267943	ENSG00000174885
chr11	268182	268402	11:268182-268402	ENSG00000174885
chr11	268435	268664	11:268435-268664	ENSG00000174885
chr11	268887	269106	11:268887-269106	ENSG00000174885
chr11	269436	269536	11:269436-269536	ENSG00000174885
chr11	279366	279481	11:279366-279481	ENSG00000174885
chr11	279756	279856	11:279756-279856	ENSG00000174885
chr11	288443	288545	11:288443-288545	ENSG00000174885,ENSG00000255026,ENSG00000142102
chr11	288674	289347	11:288674-289347	ENSG00000174885,ENSG00000255026,ENSG00000142102
chr11	289782	289891	11:289782-289891	ENSG00000174885,ENSG00000255026,ENSG00000142102
chr11	292503	292619	11:292503-292619	ENSG00000255026,ENSG00000142102,ENSG00000206013
chr11	292749	292849	11:292749-292849	ENSG00000255026,ENSG00000142102,ENSG00000206013
chr11	293222	293344	11:293222-293344	ENSG00000255026,ENSG00000142102,ENSG00000206013
chr11	294871	294989	11:294871-294989	ENSG00000255026,ENSG00000142102,ENSG00000206013
chr11	297527	297685	11:297527-297685	ENSG00000142102,ENSG00000206013,ENSG00000185201,ENSG00000255533,ENSG00000288681
chr11	302230	302330	11:302230-302330	ENSG00000270921,ENSG00000206013,ENSG00000185201,ENSG00000255533,ENSG00000288681
chr11	303615	303715	11:303615-303715	ENSG00000270921,ENSG00000206013,ENSG00000185201,ENSG00000255533,ENSG00000288681
chr11	304994	305128	11:304994-305128	ENSG00000230724,ENSG00000185201,ENSG00000255533,ENSG00000288681,ENSG00000185885,ENSG00000254910
chr11	305226	305414	11:305226-305414	ENSG00000230724,ENSG00000185201,ENSG00000255533,ENSG00000288681,ENSG00000185885,ENSG00000254910,ENSG00000251661
chr11	305525	305625	11:305525-305625	ENSG00000230724,ENSG00000185201,ENSG00000255533,ENSG00000288681,ENSG00000185885,ENSG00000254910
chr11	306068	306181	11:306068-306181	ENSG00000230724,ENSG00000185201,ENSG00000255533,ENSG00000288681,ENSG00000185885,ENSG00000254910,ENSG00000251661
chr11	307493	307642	11:307493-307642	ENSG00000230724,ENSG00000185201,ENSG00000255533,ENSG00000288681,ENSG00000185885,ENSG00000254910,ENSG00000251661
chr11	307855	307955	11:307855-307955	ENSG00000230724,ENSG00000185201,ENSG00000255533,ENSG00000288681,ENSG00000185885,ENSG00000254910,ENSG00000251661
chr11	315949	316112	11:315949-316112	ENSG00000185885,ENSG00000254910,ENSG00000251661
chr11	316498	316598	11:316498-316598	ENSG00000185885,ENSG00000254910,ENSG00000251661
chr11	317186	317286	11:317186-317286	ENSG00000185885,ENSG00000254910,ENSG00000251661
chr11	320040	320140	11:320040-320140	ENSG00000251661,ENSG00000142089,ENSG00000255089,ENSG00000255328
chr11	320371	320475	11:320371-320475	ENSG00000185885,ENSG00000254910,ENSG00000251661,ENSG00000142089,ENSG00000255089,ENSG00000255328
chr11	320567	321268	11:320567-321268	ENSG00000185885,ENSG00000254910,ENSG00000251661,ENSG00000142089,ENSG00000255089,ENSG00000255328
chr11	326420	326534	11:326420-326534	ENSG00000270921,ENSG00000142089,ENSG00000255089,ENSG00000255328,ENSG00000270972
chr11	326717	326901	11:326717-326901	ENSG00000270921,ENSG00000142089,ENSG00000255089,ENSG00000255328,ENSG00000270972
chr11	326950	327234	11:326950-327234	ENSG00000270921,ENSG00000142089,ENSG00000255089,ENSG00000255328,ENSG00000270972
chr11	328073	328252	11:328073-328252	ENSG00000270921,ENSG00000142089,ENSG00000255089,ENSG00000255328,ENSG00000270972
chr11	331344	331538	11:331344-331538	ENSG00000142089,ENSG00000255328,ENSG00000270972
chr11	333254	333546	11:333254-333546	ENSG00000142089,ENSG00000255328,ENSG00000270972
chr11	335647	335811	11:335647-335811	ENSG00000255328,ENSG00000270972
chr11	335888	336277	11:335888-336277	ENSG00000142089,ENSG00000255328,ENSG00000270972
chr11	336932	337249	11:336932-337249	ENSG00000255328,ENSG00000270972
chr11	338148	338248	11:338148-338248	ENSG00000270972
chr11	342064	342496	11:342064-342496	-
chr11	343107	343220	11:343107-343220	-
chr11	347262	347362	11:347262-347362	-
chr11	353137	353376	11:353137-353376	-
chr11	353415	353726	11:353415-353726	-
chr11	354137	354237	11:354137-354237	-
chr11	355143	355442	11:355143-355442	ENSG00000288681
chr11	355486	356453	11:355486-356453	ENSG00000188076,ENSG00000185201,ENSG00000288681,ENSG00000185885,ENSG00000254910,ENSG00000251661
chr11	356990	357105	11:356990-357105	-
chr11	363037	363138	11:363037-363138	ENSG00000188076,ENSG00000182272
chr11	368514	368614	11:368514-368614	ENSG00000182272
chr11	369131	369351	11:369131-369351	ENSG00000182272
chr11	369445	369569	11:369445-369569	ENSG00000182272
chr11	371242	371453	11:371242-371453	ENSG00000182272
chr11	371690	371854	11:371690-371854	ENSG00000182272
chr11	372430	372550	11:372430-372550	ENSG00000182272
chr11	374152	374466	11:374152-374466	ENSG00000182272
chr11	375980	376080	11:375980-376080	ENSG00000182272
chr11	377957	378091	11:377957-378091	ENSG00000182272
chr11	378992	379092	11:378992-379092	ENSG00000182272
chr11	380274	380374	11:380274-380374	ENSG00000182272,ENSG00000184363
chr11	393175	393290	11:393175-393290	ENSG00000184363
chr11	397131	397258	11:397131-397258	ENSG00000184363
chr11	397455	397555	11:397455-397555	ENSG00000184363
chr11	400551	400782	11:400551-400782	ENSG00000184363,ENSG00000185187
chr11	404541	404781	11:404541-404781	ENSG00000184363,ENSG00000185187
chr11	405758	405926	11:405758-405926	ENSG00000185187
chr11	406140	406244	11:406140-406244	ENSG00000184363,ENSG00000185187
chr11	406626	406832	11:406626-406832	ENSG00000184363,ENSG00000185187
chr11	406981	407191	11:406981-407191	ENSG00000184363,ENSG00000185187
chr11	407358	407586	11:407358-407586	ENSG00000184363,ENSG00000185187
chr11	407617	407816	11:407617-407816	ENSG00000184363,ENSG00000185187
chr11	407921	408021	11:407921-408021	ENSG00000185187
chr11	413027	413192	11:413027-413192	ENSG00000185187
chr11	414892	415056	11:414892-415056	ENSG00000254468,ENSG00000255229,ENSG00000185187,ENSG00000185101
chr11	415812	416014	11:415812-416014	ENSG00000254468,ENSG00000255229,ENSG00000185187,ENSG00000185101
chr11	416748	416871	11:416748-416871	ENSG00000254468,ENSG00000255229,ENSG00000185187,ENSG00000185101
chr11	417712	417812	11:417712-417812	ENSG00000254468,ENSG00000255229,ENSG00000185187,ENSG00000185101
chr11	418038	418138	11:418038-418138	ENSG00000254468,ENSG00000255229,ENSG00000185187,ENSG00000185101
chr11	441306	441441	11:441306-441441	ENSG00000185101,ENSG00000243562
chr11	446039	446167	11:446039-446167	ENSG00000185101,ENSG00000243562,ENSG00000174915
chr11	447995	448585	11:447995-448585	ENSG00000188076,ENSG00000185101,ENSG00000243562,ENSG00000174915
chr11	448647	448784	11:448647-448784	ENSG00000185101,ENSG00000243562
chr11	449005	449105	11:449005-449105	ENSG00000185101,ENSG00000243562
chr11	449367	449479	11:449367-449479	ENSG00000185101,ENSG00000243562
chr11	449556	449665	11:449556-449665	ENSG00000185101,ENSG00000243562,ENSG00000174915
chr11	449816	449916	11:449816-449916	ENSG00000185101,ENSG00000243562
chr11	449962	450568	11:449962-450568	ENSG00000174915,ENSG00000255237
chr11	450683	450783	11:450683-450783	ENSG00000174915
chr11	451178	451293	11:451178-451293	ENSG00000174915,ENSG00000255237
chr11	451916	452097	11:451916-452097	ENSG00000174915
chr11	453695	453815	11:453695-453815	ENSG00000174915,ENSG00000255237
chr11	454896	455001	11:454896-455001	ENSG00000174915,ENSG00000255237
chr11	459631	459731	11:459631-459731	ENSG00000174915,ENSG00000255237
chr11	461245	461345	11:461245-461345	ENSG00000255237
chr11	469533	469908	11:469533-469908	ENSG00000255237
chr11	477954	478054	11:477954-478054	-
chr11	482492	482592	11:482492-482592	ENSG00000174915
chr11	486022	486140	11:486022-486140	ENSG00000174915
chr11	487973	488342	11:487973-488342	ENSG00000174915
chr11	489543	489660	11:489543-489660	ENSG00000174915
chr11	492406	492506	11:492406-492506	ENSG00000174915
chr11	495886	495986	11:495886-495986	ENSG00000230724,ENSG00000023191
chr11	498509	498609	11:498509-498609	ENSG00000230724,ENSG00000023191
chr11	501963	502476	11:501963-502476	ENSG00000023191
chr11	502820	503004	11:502820-503004	ENSG00000023191
chr11	503939	504119	11:503939-504119	ENSG00000023191
chr11	505004	505175	11:505004-505175	ENSG00000023191,ENSG00000288033
chr11	506341	507765	11:506341-507765	ENSG00000023191,ENSG00000288033
chr11	507819	508088	11:507819-508088	ENSG00000023191,ENSG00000288033
chr11	508139	508303	11:508139-508303	ENSG00000023191,ENSG00000288033
chr11	508337	508951	11:508337-508951	ENSG00000023191,ENSG00000288033
chr11	514882	515002	11:514882-515002	ENSG00000023191,ENSG00000288033
chr11	518517	518617	11:518517-518617	ENSG00000288033
chr11	518654	519099	11:518654-519099	-
chr11	520961	521061	11:520961-521061	ENSG00000254739
chr11	534176	534345	11:534176-534345	ENSG00000254739,ENSG00000174775,ENSG00000161328
chr11	534575	534769	11:534575-534769	ENSG00000254739,ENSG00000174775,ENSG00000161328
chr11	535397	536182	11:535397-536182	ENSG00000254739,ENSG00000174775,ENSG00000161328,ENSG00000254815
chr11	537377	537552	11:537377-537552	ENSG00000174775,ENSG00000161328
chr11	538561	538710	11:538561-538710	ENSG00000174775,ENSG00000161328
chr11	540903	541020	11:540903-541020	ENSG00000174775,ENSG00000161328
chr11	544303	544403	11:544303-544403	ENSG00000174775,ENSG00000161328
chr11	550615	550728	11:550615-550728	ENSG00000185522,ENSG00000254815
chr11	554491	554630	11:554491-554630	ENSG00000185522,ENSG00000254815
chr11	555482	555582	11:555482-555582	ENSG00000185522,ENSG00000254815,ENSG00000099849
chr11	560630	561021	11:560630-561021	ENSG00000254468,ENSG00000255229,ENSG00000185522,ENSG00000254815,ENSG00000099849,ENSG00000247095,ENSG00000199038
chr11	561888	561988	11:561888-561988	ENSG00000185522,ENSG00000254815,ENSG00000099849,ENSG00000247095,ENSG00000199038
chr11	563340	563503	11:563340-563503	ENSG00000185522,ENSG00000254815,ENSG00000099849,ENSG00000247095,ENSG00000199038
chr11	564027	564167	11:564027-564167	ENSG00000185522,ENSG00000254815,ENSG00000099849,ENSG00000247095,ENSG00000199038
chr11	567578	567746	11:567578-567746	ENSG00000185522,ENSG00000099849,ENSG00000247095,ENSG00000199038
chr11	567779	569007	11:567779-569007	ENSG00000185522,ENSG00000254815,ENSG00000099849,ENSG00000247095,ENSG00000199038
chr11	569100	569242	11:569100-569242	ENSG00000185522,ENSG00000099849,ENSG00000247095,ENSG00000199038
chr11	569349	569553	11:569349-569553	ENSG00000185522,ENSG00000099849,ENSG00000247095,ENSG00000199038
chr11	573540	573640	11:573540-573640	ENSG00000247095,ENSG00000199038,ENSG00000070047
chr11	574391	574827	11:574391-574827	ENSG00000247095,ENSG00000199038,ENSG00000070047
chr11	575219	575455	11:575219-575455	ENSG00000070047
chr11	575671	576784	11:575671-576784	ENSG00000247095,ENSG00000199038,ENSG00000070047
chr11	576988	577189	11:576988-577189	ENSG00000070047
chr11	578715	581197	11:578715-581197	ENSG00000070047
chr11	581236	581442	11:581236-581442	ENSG00000070047
chr11	592616	592782	11:592616-592782	-
chr11	602860	602960	11:602860-602960	ENSG00000070047
chr11	606480	606652	11:606480-606652	ENSG00000270921,ENSG00000070047,ENSG00000185507
chr11	608334	608546	11:608334-608546	ENSG00000270921,ENSG00000070047,ENSG00000185507
chr11	608971	609071	11:608971-609071	ENSG00000270921,ENSG00000070047,ENSG00000185507
chr11	609928	610028	11:609928-610028	ENSG00000270921,ENSG00000070047,ENSG00000185507
chr11	610503	610657	11:610503-610657	ENSG00000185507
chr11	612288	612388	11:612288-612388	ENSG00000185507
chr11	613319	613589	11:613319-613589	ENSG00000185507
chr11	614456	614556	11:614456-614556	ENSG00000185507
chr11	614632	614866	11:614632-614866	ENSG00000185507
chr11	615403	616319	11:615403-616319	ENSG00000185507,ENSG00000099834,ENSG00000070031
chr11	618165	618291	11:618165-618291	ENSG00000185507,ENSG00000099834,ENSG00000070031
chr11	622749	622849	11:622749-622849	ENSG00000185507,ENSG00000099834,ENSG00000070031
chr11	638264	638376	11:638264-638376	ENSG00000099834,ENSG00000070031,ENSG00000069696
chr11	640387	640487	11:640387-640487	ENSG00000070031,ENSG00000069696
chr11	640936	641038	11:640936-641038	ENSG00000070031,ENSG00000069696,ENSG00000177030
chr11	642697	642821	11:642697-642821	ENSG00000070031,ENSG00000069696
chr11	670771	670871	11:670771-670871	ENSG00000177030,ENSG00000255158
chr11	692025	692125	11:692025-692125	ENSG00000177030
chr11	692455	692660	11:692455-692660	ENSG00000177030,ENSG00000177042
chr11	693900	694081	11:693900-694081	ENSG00000177030
chr11	694658	696122	11:694658-696122	ENSG00000177030,ENSG00000255158,ENSG00000177106,ENSG00000177042,ENSG00000269915
chr11	696173	696385	11:696173-696385	ENSG00000177030,ENSG00000177042
chr11	696634	696784	11:696634-696784	ENSG00000177030,ENSG00000177042
chr11	697194	697346	11:697194-697346	ENSG00000177030,ENSG00000177042
chr11	699211	699382	11:699211-699382	ENSG00000177030,ENSG00000177042
chr11	702860	703050	11:702860-703050	ENSG00000177030,ENSG00000177106,ENSG00000177042
chr11	705686	705919	11:705686-705919	ENSG00000177030,ENSG00000177106
chr11	706958	707165	11:706958-707165	ENSG00000177030,ENSG00000177106,ENSG00000177042
chr11	710450	710694	11:710450-710694	ENSG00000177030,ENSG00000177106
chr11	710869	711201	11:710869-711201	ENSG00000177030,ENSG00000177106
chr11	712719	712819	11:712719-712819	ENSG00000177030,ENSG00000177106
chr11	714322	714444	11:714322-714444	ENSG00000177030,ENSG00000177106
chr11	727000	727234	11:727000-727234	ENSG00000177106,ENSG00000269915
chr11	727691	727791	11:727691-727791	ENSG00000177106,ENSG00000269915
chr11	727955	728070	11:727955-728070	ENSG00000177106,ENSG00000269915
chr11	728206	728337	11:728206-728337	ENSG00000177106,ENSG00000269915
chr11	729973	730108	11:729973-730108	ENSG00000177106,ENSG00000269915
chr11	746776	747011	11:746776-747011	ENSG00000177156
chr11	747122	747577	11:747122-747577	ENSG00000177156
chr11	747621	747923	11:747621-747923	ENSG00000177156
chr11	748348	748448	11:748348-748448	ENSG00000177156
chr11	748637	748762	11:748637-748762	ENSG00000177156
chr11	764955	765095	11:764955-765095	ENSG00000177156,ENSG00000177225
chr11	766887	766987	11:766887-766987	ENSG00000177156,ENSG00000177225
chr11	771441	771552	11:771441-771552	ENSG00000177225,ENSG00000255284,ENSG00000279672
chr11	772891	773142	11:772891-773142	ENSG00000177225,ENSG00000255284,ENSG00000279672
chr11	773501	773601	11:773501-773601	ENSG00000177225,ENSG00000255284,ENSG00000279672
chr11	773934	774034	11:773934-774034	ENSG00000177225,ENSG00000255284,ENSG00000279672
chr11	776467	776657	11:776467-776657	ENSG00000177225,ENSG00000255284,ENSG00000279672,ENSG00000255142
chr11	776806	776918	11:776806-776918	ENSG00000177225,ENSG00000255284,ENSG00000279672,ENSG00000255142
chr11	777295	777659	11:777295-777659	ENSG00000177225,ENSG00000255284,ENSG00000279672,ENSG00000255142
chr11	778414	778514	11:778414-778514	ENSG00000177225,ENSG00000255284,ENSG00000279672,ENSG00000255142
chr11	781293	781437	11:781293-781437	ENSG00000177225,ENSG00000255284,ENSG00000279672,ENSG00000255142
chr11	783691	783807	11:783691-783807	ENSG00000177225,ENSG00000255284,ENSG00000279672,ENSG00000255142
chr11	788757	788925	11:788757-788925	ENSG00000255142,ENSG00000184524
chr11	789467	789567	11:789467-789567	ENSG00000255142,ENSG00000184524
chr11	789726	789826	11:789726-789826	ENSG00000255142,ENSG00000184524
chr11	790202	790311	11:790202-790311	ENSG00000184524,ENSG00000177542,ENSG00000288675
chr11	792112	792212	11:792112-792212	ENSG00000184524,ENSG00000177542,ENSG00000288675
chr11	792942	793042	11:792942-793042	ENSG00000184524,ENSG00000177542,ENSG00000288675
chr11	793514	793614	11:793514-793614	ENSG00000184524,ENSG00000177542,ENSG00000288675
chr11	794717	794817	11:794717-794817	ENSG00000184524,ENSG00000177542,ENSG00000288675
chr11	795997	796413	11:795997-796413	ENSG00000184524,ENSG00000177542,ENSG00000288675,ENSG00000177595
chr11	796537	796637	11:796537-796637	ENSG00000184524,ENSG00000177542,ENSG00000288675,ENSG00000177595
chr11	796812	796912	11:796812-796912	ENSG00000184524,ENSG00000177542,ENSG00000288675
chr11	797033	797133	11:797033-797133	ENSG00000184524,ENSG00000177542,ENSG00000288675,ENSG00000177595
chr11	797262	798030	11:797262-798030	ENSG00000184524,ENSG00000177542,ENSG00000288675,ENSG00000177595
chr11	798139	798679	11:798139-798679	ENSG00000184524,ENSG00000177542,ENSG00000288675,ENSG00000177595
chr11	799397	799521	11:799397-799521	ENSG00000184524,ENSG00000177542,ENSG00000288675,ENSG00000177595
chr11	802678	802976	11:802678-802976	ENSG00000177542,ENSG00000288675,ENSG00000177595
chr11	803527	803627	11:803527-803627	ENSG00000177542,ENSG00000288675,ENSG00000177595
chr11	804457	804557	11:804457-804557	ENSG00000177542,ENSG00000288675,ENSG00000177595,ENSG00000177600
chr11	805011	805570	11:805011-805570	ENSG00000177595,ENSG00000177600,ENSG00000199785
chr11	805611	805839	11:805611-805839	ENSG00000177595
chr11	805985	806085	11:805985-806085	ENSG00000177595
chr11	806616	806823	11:806616-806823	ENSG00000177595,ENSG00000177600
chr11	807009	807350	11:807009-807350	ENSG00000177595,ENSG00000177600
chr11	808124	808351	11:808124-808351	ENSG00000177595,ENSG00000177600
chr11	808738	808945	11:808738-808945	ENSG00000177595,ENSG00000177600,ENSG00000199785
chr11	808984	810749	11:808984-810749	ENSG00000177542,ENSG00000288675,ENSG00000177595,ENSG00000177600,ENSG00000199785
chr11	811461	811594	11:811461-811594	ENSG00000177600,ENSG00000199785,ENSG00000177666
chr11	814733	814833	11:814733-814833	ENSG00000177600,ENSG00000199785
chr11	817527	817640	11:817527-817640	ENSG00000177600,ENSG00000199785,ENSG00000177666
chr11	817819	818115	11:817819-818115	ENSG00000177600,ENSG00000199785,ENSG00000177666
chr11	818218	818318	11:818218-818318	ENSG00000177600,ENSG00000199785,ENSG00000177666
chr11	818721	820474	11:818721-820474	ENSG00000177600,ENSG00000199785,ENSG00000177666,ENSG00000255108
chr11	820645	820894	11:820645-820894	ENSG00000177666,ENSG00000255108,ENSG00000177685
chr11	820984	821792	11:820984-821792	ENSG00000177666,ENSG00000255108,ENSG00000177685
chr11	822142	822323	11:822142-822323	ENSG00000177666,ENSG00000255108,ENSG00000177685
chr11	822987	823087	11:822987-823087	ENSG00000177666,ENSG00000255108,ENSG00000177685
chr11	824258	824428	11:824258-824428	ENSG00000177666,ENSG00000255108,ENSG00000177685
chr11	824591	824991	11:824591-824991	ENSG00000177666,ENSG00000255108,ENSG00000177685
chr11	825132	825257	11:825132-825257	ENSG00000177666,ENSG00000255108,ENSG00000177685,ENSG00000177697
chr11	826676	827119	11:826676-827119	ENSG00000177666,ENSG00000255108,ENSG00000177685,ENSG00000177697
chr11	829192	829292	11:829192-829292	ENSG00000177666,ENSG00000255108,ENSG00000177685
chr11	829466	829752	11:829466-829752	ENSG00000177666,ENSG00000255108,ENSG00000177685,ENSG00000177697
chr11	829808	829908	11:829808-829908	ENSG00000177666,ENSG00000255108,ENSG00000177685,ENSG00000177697
chr11	830226	830536	11:830226-830536	ENSG00000255108,ENSG00000177685,ENSG00000177697
chr11	831267	831603	11:831267-831603	ENSG00000255108,ENSG00000177685,ENSG00000177697
chr11	831915	832015	11:831915-832015	ENSG00000255108,ENSG00000177685,ENSG00000177697
chr11	832453	832553	11:832453-832553	ENSG00000177685,ENSG00000177697
chr11	832679	833187	11:832679-833187	ENSG00000255108,ENSG00000177685,ENSG00000177697
chr11	833225	834235	11:833225-834235	ENSG00000255108,ENSG00000177685,ENSG00000177697
chr11	834623	834775	11:834623-834775	ENSG00000255108,ENSG00000177685,ENSG00000177697
chr11	834810	835386	11:834810-835386	ENSG00000255108,ENSG00000177697,ENSG00000177700,ENSG00000214063
chr11	835479	835628	11:835479-835628	ENSG00000255108,ENSG00000177697,ENSG00000177700,ENSG00000214063
chr11	835867	836007	11:835867-836007	ENSG00000177697,ENSG00000177700,ENSG00000214063
chr11	836118	836445	11:836118-836445	ENSG00000177697,ENSG00000177700,ENSG00000214063
chr11	836538	836953	11:836538-836953	ENSG00000177697,ENSG00000177700,ENSG00000214063
chr11	837092	837279	11:837092-837279	ENSG00000177697,ENSG00000177700,ENSG00000214063
chr11	837558	837777	11:837558-837777	ENSG00000177697,ENSG00000177700,ENSG00000214063
chr11	838578	838748	11:838578-838748	ENSG00000255108,ENSG00000177697,ENSG00000177700,ENSG00000214063
chr11	841892	842078	11:841892-842078	ENSG00000177700,ENSG00000214063
chr11	842165	842307	11:842165-842307	ENSG00000177700,ENSG00000214063
chr11	842339	843188	11:842339-843188	ENSG00000177697,ENSG00000177700,ENSG00000214063
chr11	843316	843595	11:843316-843595	ENSG00000177700,ENSG00000214063
chr11	843789	844535	11:843789-844535	ENSG00000177697,ENSG00000177700,ENSG00000214063
chr11	844574	845085	11:844574-845085	ENSG00000177697,ENSG00000177700,ENSG00000214063
chr11	845118	845246	11:845118-845246	ENSG00000177700,ENSG00000214063
chr11	845485	845585	11:845485-845585	ENSG00000214063
chr11	846679	846779	11:846679-846779	-
chr11	847050	847155	11:847050-847155	ENSG00000177700,ENSG00000214063
chr11	848297	848547	11:848297-848547	ENSG00000177700,ENSG00000214063
chr11	848977	849131	11:848977-849131	ENSG00000177700,ENSG00000214063
chr11	849362	849462	11:849362-849462	ENSG00000214063
chr11	850012	850134	11:850012-850134	ENSG00000214063,ENSG00000250397
chr11	850498	850598	11:850498-850598	ENSG00000250397
chr11	852986	853099	11:852986-853099	ENSG00000250397
chr11	859687	859988	11:859687-859988	ENSG00000250397
chr11	862523	862623	11:862523-862623	ENSG00000250397
chr11	869265	869401	11:869265-869401	ENSG00000177830
chr11	874194	876126	11:874194-876126	ENSG00000177830
chr11	892443	892691	11:892443-892691	-
chr11	898693	898870	11:898693-898870	ENSG00000177830
chr11	910548	910703	11:910548-910703	ENSG00000177830
chr11	910775	911033	11:910775-911033	ENSG00000177830
chr11	911064	911308	11:911064-911308	ENSG00000177830
chr11	911356	911737	11:911356-911737	ENSG00000177830
chr11	914434	914534	11:914434-914534	ENSG00000177830
chr11	923838	923938	11:923838-923938	ENSG00000177830,ENSG00000183020
chr11	924123	924223	11:924123-924223	ENSG00000177830,ENSG00000183020
chr11	924582	924689	11:924582-924689	ENSG00000177830,ENSG00000183020
chr11	925004	925208	11:925004-925208	ENSG00000183020
chr11	925258	926024	11:925258-926024	ENSG00000183020
chr11	926141	926285	11:926141-926285	ENSG00000183020
chr11	926362	926462	11:926362-926462	ENSG00000183020
chr11	927792	927892	11:927792-927892	ENSG00000183020
chr11	931067	931201	11:931067-931201	ENSG00000183020
chr11	932202	932302	11:932202-932302	ENSG00000183020
chr11	933258	933659	11:933258-933659	ENSG00000183020
chr11	933796	933911	11:933796-933911	ENSG00000183020
chr11	942830	943216	11:942830-943216	ENSG00000183020,ENSG00000222561
chr11	952498	952744	11:952498-952744	ENSG00000222561
chr11	957648	957748	11:957648-957748	ENSG00000222561
chr11	975093	975205	11:975093-975205	-
chr11	976651	976760	11:976651-976760	-
chr11	988105	988277	11:988105-988277	ENSG00000183020
chr11	990256	990373	11:990256-990373	ENSG00000254468,ENSG00000255229,ENSG00000183020
chr11	996199	996299	11:996199-996299	ENSG00000183020,ENSG00000226416
chr11	999137	999252	11:999137-999252	ENSG00000183020,ENSG00000226416
chr11	1003340	1003503	11:1003340-1003503	ENSG00000183020
chr11	1023670	1023848	11:1023670-1023848	ENSG00000184956
chr11	1036130	1036230	11:1036130-1036230	ENSG00000184956,ENSG00000254872
chr11	1036494	1036594	11:1036494-1036594	ENSG00000184956,ENSG00000254872
chr11	1036800	1037021	11:1036800-1037021	ENSG00000184956,ENSG00000254872
chr11	1041626	1041737	11:1041626-1041737	ENSG00000184956,ENSG00000254872
chr11	1051186	1051344	11:1051186-1051344	ENSG00000254872
chr11	1077566	1077735	11:1077566-1077735	ENSG00000198788
chr11	1103975	1104075	11:1103975-1104075	ENSG00000198788
chr11	1163527	1163667	11:1163527-1163667	ENSG00000215182
chr11	1203104	1203311	11:1203104-1203311	ENSG00000286275
chr11	1219289	1219587	11:1219289-1219587	ENSG00000286275,ENSG00000117983,ENSG00000255177
chr11	1224999	1225255	11:1224999-1225255	ENSG00000286275,ENSG00000117983,ENSG00000255177
chr11	1225478	1225578	11:1225478-1225578	ENSG00000286275,ENSG00000117983,ENSG00000255177
chr11	1255242	1255396	11:1255242-1255396	ENSG00000117983,ENSG00000255177,ENSG00000275669
chr11	1260414	1260514	11:1260414-1260514	ENSG00000117983,ENSG00000255177,ENSG00000275669
chr11	1260589	1260689	11:1260589-1260689	ENSG00000117983,ENSG00000255177,ENSG00000275669
chr11	1262244	1262402	11:1262244-1262402	ENSG00000117983,ENSG00000255177,ENSG00000275669
chr11	1262612	1263086	11:1262612-1263086	ENSG00000117983,ENSG00000255177,ENSG00000275669
chr11	1263228	1263373	11:1263228-1263373	ENSG00000117983,ENSG00000255177,ENSG00000275669
chr11	1266428	1266528	11:1266428-1266528	ENSG00000255177
chr11	1267780	1268016	11:1267780-1268016	ENSG00000255177
chr11	1271108	1271292	11:1271108-1271292	-
chr11	1297336	1297436	11:1297336-1297436	ENSG00000078902
chr11	1299300	1299407	11:1299300-1299407	ENSG00000078902
chr11	1300044	1300144	11:1300044-1300144	ENSG00000078902,ENSG00000255153
chr11	1300178	1300278	11:1300178-1300278	ENSG00000078902,ENSG00000255153
chr11	1302049	1302154	11:1302049-1302154	ENSG00000078902,ENSG00000255153
chr11	1303147	1303305	11:1303147-1303305	ENSG00000078902,ENSG00000255153
chr11	1303725	1304744	11:1303725-1304744	ENSG00000078902,ENSG00000255153
chr11	1305865	1306037	11:1305865-1306037	ENSG00000078902,ENSG00000255153
chr11	1309187	1310257	11:1309187-1310257	ENSG00000078902,ENSG00000255153
chr11	1310309	1310409	11:1310309-1310409	ENSG00000078902,ENSG00000255153
chr11	1335845	1335982	11:1335845-1335982	ENSG00000287935
chr11	1336109	1336217	11:1336109-1336217	ENSG00000287935
chr11	1336463	1336730	11:1336463-1336730	ENSG00000287935,ENSG00000285985
chr11	1336874	1337259	11:1336874-1337259	ENSG00000287935
chr11	1337307	1337424	11:1337307-1337424	ENSG00000287935
chr11	1337467	1337567	11:1337467-1337567	ENSG00000287935
chr11	1353749	1353849	11:1353749-1353849	ENSG00000285985,ENSG00000214026
chr11	1358230	1358330	11:1358230-1358330	ENSG00000285985
chr11	1360735	1360835	11:1360735-1360835	ENSG00000285985
chr11	1361055	1361156	11:1361055-1361156	ENSG00000285985
chr11	1363227	1363327	11:1363227-1363327	ENSG00000285985
chr11	1382886	1383011	11:1382886-1383011	ENSG00000174672
chr11	1383389	1383521	11:1383389-1383521	ENSG00000174672
chr11	1388944	1389044	11:1388944-1389044	ENSG00000174672,ENSG00000276951
chr11	1389287	1390008	11:1389287-1390008	ENSG00000174672,ENSG00000276951
chr11	1391026	1391421	11:1391026-1391421	-
chr11	1397049	1397492	11:1397049-1397492	-
chr11	1422835	1422973	11:1422835-1422973	-
chr11	1426815	1426944	11:1426815-1426944	-
chr11	1429310	1429410	11:1429310-1429410	-
chr11	1437035	1437164	11:1437035-1437164	ENSG00000226416
chr11	1437606	1437706	11:1437606-1437706	-
chr11	1437794	1437979	11:1437794-1437979	ENSG00000226416
chr11	1438844	1438944	11:1438844-1438944	ENSG00000226416
chr11	1442727	1442827	11:1442727-1442827	ENSG00000174672
chr11	1443156	1443277	11:1443156-1443277	-
chr11	1444425	1444566	11:1444425-1444566	-
chr11	1445441	1445596	11:1445441-1445596	ENSG00000174672
chr11	1447288	1447453	11:1447288-1447453	ENSG00000174672
chr11	1448057	1448349	11:1448057-1448349	ENSG00000174672
chr11	1448870	1448970	11:1448870-1448970	ENSG00000174672
chr11	1449657	1449757	11:1449657-1449757	ENSG00000174672
chr11	1450160	1450260	11:1450160-1450260	ENSG00000174672
chr11	1450291	1450433	11:1450291-1450433	ENSG00000174672
chr11	1450863	1450964	11:1450863-1450964	ENSG00000174672
chr11	1451524	1451624	11:1451524-1451624	ENSG00000174672
chr11	1451679	1451779	11:1451679-1451779	ENSG00000174672
chr11	1453485	1453585	11:1453485-1453585	ENSG00000174672
chr11	1453656	1453780	11:1453656-1453780	ENSG00000174672
chr11	1454079	1454190	11:1454079-1454190	ENSG00000174672
chr11	1454653	1454947	11:1454653-1454947	ENSG00000174672
chr11	1455239	1455358	11:1455239-1455358	ENSG00000174672
chr11	1456566	1456783	11:1456566-1456783	ENSG00000174672
chr11	1457151	1457251	11:1457151-1457251	ENSG00000174672
chr11	1457289	1457430	11:1457289-1457430	ENSG00000174672
chr11	1457568	1457683	11:1457568-1457683	ENSG00000174672
chr11	1457750	1457864	11:1457750-1457864	ENSG00000174672
chr11	1458510	1458729	11:1458510-1458729	ENSG00000174672
chr11	1458768	1459748	11:1458768-1459748	ENSG00000174672
chr11	1459918	1460893	11:1459918-1460893	ENSG00000285581
chr11	1460989	1461315	11:1460989-1461315	ENSG00000285581
chr11	1461491	1461591	11:1461491-1461591	ENSG00000285581
chr11	1462520	1462620	11:1462520-1462620	ENSG00000285581
chr11	1463786	1463886	11:1463786-1463886	ENSG00000285581
chr11	1467672	1467785	11:1467672-1467785	ENSG00000285581,ENSG00000182208
chr11	1467858	1467980	11:1467858-1467980	ENSG00000285581,ENSG00000182208
chr11	1471831	1471954	11:1471831-1471954	ENSG00000285581,ENSG00000182208
chr11	1472171	1472303	11:1472171-1472303	ENSG00000285581,ENSG00000182208
chr11	1476994	1477221	11:1476994-1477221	ENSG00000182208
chr11	1480931	1481031	11:1480931-1481031	ENSG00000182208
chr11	1482686	1482836	11:1482686-1482836	ENSG00000182208
chr11	1488583	1488683	11:1488583-1488683	ENSG00000182208
chr11	1503021	1503169	11:1503021-1503169	ENSG00000182208
chr11	1512183	1512378	11:1512183-1512378	-
chr11	1512623	1512779	11:1512623-1512779	-
chr11	1513695	1513833	11:1513695-1513833	-
chr11	1515651	1515751	11:1515651-1515751	-
chr11	1515892	1515992	11:1515892-1515992	-
chr11	1517352	1517556	11:1517352-1517556	-
chr11	1518061	1519467	11:1518061-1519467	-
chr11	1521054	1521214	11:1521054-1521214	-
chr11	1528800	1528900	11:1528800-1528900	-
chr11	1528970	1529070	11:1528970-1529070	-
chr11	1529452	1529652	11:1529452-1529652	-
chr11	1533661	1533843	11:1533661-1533843	-
chr11	1538206	1538321	11:1538206-1538321	-
chr11	1541573	1541693	11:1541573-1541693	ENSG00000205869,ENSG00000205867,ENSG00000241598,ENSG00000185940
chr11	1541757	1541857	11:1541757-1541857	ENSG00000205867,ENSG00000241598
chr11	1546298	1546398	11:1546298-1546398	ENSG00000185940
chr11	1546724	1546917	11:1546724-1546917	ENSG00000185940
chr11	1547164	1547685	11:1547164-1547685	ENSG00000185940
chr11	1548365	1548614	11:1548365-1548614	ENSG00000185940
chr11	1548646	1548746	11:1548646-1548746	ENSG00000185940
chr11	1549514	1549765	11:1549514-1549765	ENSG00000205869,ENSG00000205867,ENSG00000241598,ENSG00000185940
chr11	1551479	1551579	11:1551479-1551579	ENSG00000184545
chr11	1556603	1556728	11:1556603-1556728	ENSG00000184545
chr11	1556768	1557047	11:1556768-1557047	ENSG00000184545
chr11	1557452	1557552	11:1557452-1557552	-
chr11	1557675	1557775	11:1557675-1557775	-
chr11	1557899	1558061	11:1557899-1558061	-
chr11	1558356	1558920	11:1558356-1558920	ENSG00000184545,ENSG00000196224
chr11	1559031	1560272	11:1559031-1560272	ENSG00000184545,ENSG00000205869,ENSG00000205867,ENSG00000196224,ENSG00000241598,ENSG00000185940,ENSG00000232987
chr11	1560389	1560515	11:1560389-1560515	ENSG00000184545
chr11	1560554	1560654	11:1560554-1560654	ENSG00000184545
chr11	1561530	1561657	11:1561530-1561657	ENSG00000184545
chr11	1561829	1561929	11:1561829-1561929	ENSG00000184545
chr11	1563457	1563591	11:1563457-1563591	ENSG00000184545
chr11	1564511	1564828	11:1564511-1564828	ENSG00000184545,ENSG00000205869,ENSG00000205867,ENSG00000196224
chr11	1565189	1565336	11:1565189-1565336	ENSG00000184545,ENSG00000233930
chr11	1567391	1567516	11:1567391-1567516	ENSG00000184545,ENSG00000233930
chr11	1568138	1568238	11:1568138-1568238	ENSG00000184545,ENSG00000233930
chr11	1569031	1569327	11:1569031-1569327	ENSG00000184545,ENSG00000233930
chr11	1569399	1570426	11:1569399-1570426	ENSG00000184545,ENSG00000233930
chr11	1570463	1570640	11:1570463-1570640	ENSG00000184545,ENSG00000233930,ENSG00000205869,ENSG00000205867
chr11	1570784	1570942	11:1570784-1570942	ENSG00000233930
chr11	1571070	1571482	11:1571070-1571482	ENSG00000184545,ENSG00000233930,ENSG00000205869,ENSG00000205867
chr11	1571729	1571875	11:1571729-1571875	ENSG00000184545,ENSG00000233930,ENSG00000205869
chr11	1572135	1572941	11:1572135-1572941	ENSG00000184545,ENSG00000233930,ENSG00000205869,ENSG00000205867,ENSG00000196224,ENSG00000241598,ENSG00000185940
chr11	1573243	1573395	11:1573243-1573395	ENSG00000184545,ENSG00000233930,ENSG00000205869
chr11	1573434	1573534	11:1573434-1573534	ENSG00000184545,ENSG00000233930,ENSG00000205869
chr11	1573883	1574054	11:1573883-1574054	ENSG00000233930,ENSG00000205869
chr11	1574222	1574607	11:1574222-1574607	ENSG00000184545,ENSG00000233930,ENSG00000205869
chr11	1574799	1574934	11:1574799-1574934	ENSG00000184545,ENSG00000233930,ENSG00000205869
chr11	1575329	1575429	11:1575329-1575429	ENSG00000205869,ENSG00000205867,ENSG00000214026,ENSG00000226416
chr11	1644429	1644594	11:1644429-1644594	ENSG00000241598,ENSG00000185940,ENSG00000231487,ENSG00000205866
chr11	1693340	1693505	11:1693340-1693505	ENSG00000231487,ENSG00000205866,ENSG00000205865,ENSG00000227306,ENSG00000205864,ENSG00000149043,ENSG00000130598,ENSG00000214026
chr11	1693626	1693726	11:1693626-1693726	ENSG00000231487,ENSG00000205866,ENSG00000205865,ENSG00000227306,ENSG00000205864,ENSG00000149043,ENSG00000130598
chr11	1693966	1694241	11:1693966-1694241	ENSG00000231487,ENSG00000205866,ENSG00000205865,ENSG00000227306,ENSG00000205864,ENSG00000149043,ENSG00000130598,ENSG00000214026
chr11	1744361	1744705	11:1744361-1744705	ENSG00000244242,ENSG00000230980,ENSG00000230080
chr11	1746159	1746259	11:1746159-1746259	ENSG00000244242,ENSG00000250644,ENSG00000230980,ENSG00000230080
chr11	1746401	1746501	11:1746401-1746501	ENSG00000244242,ENSG00000250644,ENSG00000230980,ENSG00000230080
chr11	1749130	1749407	11:1749130-1749407	ENSG00000244242,ENSG00000250644,ENSG00000230980,ENSG00000230080
chr11	1749682	1749838	11:1749682-1749838	ENSG00000244242,ENSG00000250644,ENSG00000230980,ENSG00000230080
chr11	1750548	1750711	11:1750548-1750711	ENSG00000244242,ENSG00000250644,ENSG00000117984
chr11	1751910	1752010	11:1751910-1752010	ENSG00000244242,ENSG00000250644,ENSG00000117984
chr11	1753469	1753752	11:1753469-1753752	ENSG00000244242,ENSG00000250644,ENSG00000117984
chr11	1755955	1756216	11:1755955-1756216	ENSG00000244242,ENSG00000250644,ENSG00000117984,ENSG00000235027,ENSG00000229512
chr11	1757732	1757832	11:1757732-1757832	ENSG00000244242,ENSG00000250644,ENSG00000117984,ENSG00000235027,ENSG00000229512
chr11	1760229	1760448	11:1760229-1760448	ENSG00000250644,ENSG00000117984,ENSG00000235027,ENSG00000229512
chr11	1760485	1760988	11:1760485-1760988	ENSG00000250644,ENSG00000117984,ENSG00000235027,ENSG00000229512,ENSG00000230980,ENSG00000230080
chr11	1763060	1763160	11:1763060-1763160	ENSG00000250644,ENSG00000117984,ENSG00000235027,ENSG00000229512
chr11	1763638	1763778	11:1763638-1763778	ENSG00000250644,ENSG00000117984,ENSG00000235027,ENSG00000229512,ENSG00000230980
chr11	1763832	1764380	11:1763832-1764380	ENSG00000250644,ENSG00000117984,ENSG00000235027,ENSG00000229512,ENSG00000287484,ENSG00000230980,ENSG00000230080
chr11	1764422	1764574	11:1764422-1764574	ENSG00000250644,ENSG00000117984,ENSG00000235027,ENSG00000229512
chr11	1766774	1766893	11:1766774-1766893	ENSG00000250644,ENSG00000117984,ENSG00000235027,ENSG00000229512,ENSG00000287484,ENSG00000230834,ENSG00000230980,ENSG00000230080
chr11	1771609	1771772	11:1771609-1771772	ENSG00000287484,ENSG00000230834,ENSG00000230980,ENSG00000230080
chr11	1777217	1777367	11:1777217-1777367	ENSG00000287484,ENSG00000230834,ENSG00000230980,ENSG00000230080
chr11	1826996	1827357	11:1826996-1827357	ENSG00000205866,ENSG00000205864,ENSG00000230980,ENSG00000230080,ENSG00000149043,ENSG00000130598
chr11	1827410	1827725	11:1827410-1827725	ENSG00000205866,ENSG00000205864,ENSG00000230980,ENSG00000230080,ENSG00000149043,ENSG00000130598
chr11	1829417	1829554	11:1829417-1829554	ENSG00000230980,ENSG00000230080,ENSG00000149043,ENSG00000130598
chr11	1833037	1833137	11:1833037-1833137	ENSG00000205864,ENSG00000149043,ENSG00000130598
chr11	1837376	1837476	11:1837376-1837476	ENSG00000149043,ENSG00000130598
chr11	1855333	1855433	11:1855333-1855433	ENSG00000130592,ENSG00000264493,ENSG00000249086
chr11	1860814	1860914	11:1860814-1860914	ENSG00000130592,ENSG00000264493,ENSG00000249086,ENSG00000214026,ENSG00000226416
chr11	1863541	1863722	11:1863541-1863722	ENSG00000130592,ENSG00000264493,ENSG00000249086,ENSG00000214026,ENSG00000226416
chr11	1864618	1864785	11:1864618-1864785	ENSG00000130592,ENSG00000264493,ENSG00000249086,ENSG00000214026,ENSG00000226416
chr11	1865682	1867004	11:1865682-1867004	ENSG00000130592,ENSG00000249086,ENSG00000232987
chr11	1876636	1876852	11:1876636-1876852	ENSG00000130592,ENSG00000284594,ENSG00000214026
chr11	1877839	1877982	11:1877839-1877982	ENSG00000130592,ENSG00000284594,ENSG00000214026
chr11	1881937	1882088	11:1881937-1882088	ENSG00000130592,ENSG00000284594,ENSG00000283787,ENSG00000130595,ENSG00000214026,ENSG00000232987
chr11	1888191	1889470	11:1888191-1889470	ENSG00000130592,ENSG00000284594,ENSG00000283787,ENSG00000130595,ENSG00000214026,ENSG00000232987
chr11	1889727	1889827	11:1889727-1889827	ENSG00000130592,ENSG00000284594,ENSG00000283787,ENSG00000130595,ENSG00000232987
chr11	1930298	1930398	11:1930298-1930398	ENSG00000229671,ENSG00000130595
chr11	1930567	1930667	11:1930567-1930667	ENSG00000229671,ENSG00000130595
chr11	1943881	1944129	11:1943881-1944129	ENSG00000283787,ENSG00000229671,ENSG00000214026
chr11	2093136	2093320	11:2093136-2093320	ENSG00000254468,ENSG00000255229,ENSG00000099869
chr11	2096994	2097145	11:2096994-2097145	ENSG00000232987
chr11	2097500	2097666	11:2097500-2097666	ENSG00000232987
chr11	2099661	2100064	11:2099661-2100064	ENSG00000232987,ENSG00000099869
chr11	2133687	2133787	11:2133687-2133787	ENSG00000167244,ENSG00000284779,ENSG00000240801,ENSG00000129965,ENSG00000207805,ENSG00000099869,ENSG00000254647
chr11	2137149	2137266	11:2137149-2137266	ENSG00000270921,ENSG00000167244,ENSG00000284779,ENSG00000240801,ENSG00000207805,ENSG00000099869
chr11	2154389	2154557	11:2154389-2154557	ENSG00000284779,ENSG00000129965,ENSG00000099869,ENSG00000254647
chr11	2176991	2177091	11:2176991-2177091	ENSG00000129965,ENSG00000254647,ENSG00000180176,ENSG00000265258
chr11	2177194	2177294	11:2177194-2177294	ENSG00000129965,ENSG00000254647,ENSG00000180176,ENSG00000265258
chr11	2187720	2187820	11:2187720-2187820	ENSG00000129965,ENSG00000254647,ENSG00000180176,ENSG00000265258
chr11	2190134	2190259	11:2190134-2190259	ENSG00000129965,ENSG00000254647
chr11	2190317	2190417	11:2190317-2190417	ENSG00000129965,ENSG00000254647
chr11	2195701	2195801	11:2195701-2195801	ENSG00000214026
chr11	2239366	2239466	11:2239366-2239466	-
chr11	2239498	2239598	11:2239498-2239598	-
chr11	2263341	2263526	11:2263341-2263526	ENSG00000183734
chr11	2267285	2267448	11:2267285-2267448	ENSG00000183734
chr11	2303203	2303303	11:2303203-2303303	ENSG00000110665,ENSG00000064201
chr11	2303622	2303789	11:2303622-2303789	ENSG00000110665,ENSG00000064201
chr11	2303847	2303969	11:2303847-2303969	ENSG00000110665,ENSG00000064201
chr11	2304538	2304656	11:2304538-2304656	ENSG00000110665,ENSG00000064201
chr11	2304757	2304947	11:2304757-2304947	ENSG00000110665,ENSG00000064201
chr11	2305220	2305320	11:2305220-2305320	ENSG00000110665,ENSG00000064201,ENSG00000070985
chr11	2305410	2305646	11:2305410-2305646	ENSG00000110665,ENSG00000064201,ENSG00000070985
chr11	2306658	2306769	11:2306658-2306769	ENSG00000110665,ENSG00000064201,ENSG00000070985
chr11	2306805	2307264	11:2306805-2307264	ENSG00000110665,ENSG00000064201,ENSG00000070985
chr11	2307403	2307601	11:2307403-2307601	ENSG00000110665,ENSG00000064201
chr11	2312261	2312560	11:2312261-2312560	ENSG00000064201,ENSG00000207308
chr11	2312603	2312871	11:2312603-2312871	ENSG00000064201
chr11	2313162	2313418	11:2313162-2313418	ENSG00000064201
chr11	2314778	2314894	11:2314778-2314894	ENSG00000064201
chr11	2314974	2315867	11:2314974-2315867	ENSG00000064201,ENSG00000207308,ENSG00000236264
chr11	2316306	2316415	11:2316306-2316415	ENSG00000207308
chr11	2316652	2316764	11:2316652-2316764	ENSG00000207308
chr11	2336574	2336739	11:2336574-2336739	ENSG00000236264
chr11	2348017	2348143	11:2348017-2348143	ENSG00000236264
chr11	2365658	2365765	11:2365658-2365765	ENSG00000199550
chr11	2366175	2366275	11:2366175-2366275	ENSG00000199550
chr11	2366386	2366603	11:2366386-2366603	ENSG00000199550
chr11	2366858	2366983	11:2366858-2366983	ENSG00000199550
chr11	2368165	2368268	11:2368165-2368268	ENSG00000199550
chr11	2368542	2368675	11:2368542-2368675	ENSG00000199550
chr11	2377086	2377764	11:2377086-2377764	ENSG00000226416,ENSG00000238184,ENSG00000199550,ENSG00000110651
chr11	2377892	2378220	11:2377892-2378220	ENSG00000226416,ENSG00000238184,ENSG00000199550,ENSG00000110651
chr11	2378255	2378390	11:2378255-2378390	ENSG00000238184,ENSG00000199550,ENSG00000110651
chr11	2383029	2383196	11:2383029-2383196	ENSG00000238184,ENSG00000110651
chr11	2383966	2384066	11:2383966-2384066	ENSG00000238184,ENSG00000110651
chr11	2384257	2384381	11:2384257-2384381	ENSG00000238184,ENSG00000110651
chr11	2385058	2385250	11:2385058-2385250	ENSG00000110651
chr11	2385388	2387521	11:2385388-2387521	ENSG00000110651
chr11	2387648	2387778	11:2387648-2387778	ENSG00000110651
chr11	2388346	2388446	11:2388346-2388446	ENSG00000110651
chr11	2389513	2389654	11:2389513-2389654	ENSG00000110651
chr11	2392262	2392406	11:2392262-2392406	ENSG00000270921,ENSG00000110651
chr11	2395180	2395280	11:2395180-2395280	ENSG00000110651,ENSG00000184281,ENSG00000230483
chr11	2398504	2398604	11:2398504-2398604	ENSG00000110651
chr11	2398778	2398878	11:2398778-2398878	ENSG00000110651
chr11	2399722	2400971	11:2399722-2400971	ENSG00000232987,ENSG00000110651,ENSG00000184281,ENSG00000230483
chr11	2401473	2401617	11:2401473-2401617	ENSG00000184281,ENSG00000230483
chr11	2402766	2402866	11:2402766-2402866	ENSG00000184281,ENSG00000230483
chr11	2404571	2404671	11:2404571-2404671	ENSG00000184281,ENSG00000230483
chr11	2405301	2405433	11:2405301-2405433	ENSG00000184281,ENSG00000230483
chr11	2405946	2406099	11:2405946-2406099	ENSG00000184281,ENSG00000230483
chr11	2411328	2411474	11:2411328-2411474	-
chr11	2417811	2417911	11:2417811-2417911	ENSG00000070985
chr11	2418045	2418483	11:2418045-2418483	ENSG00000070985
chr11	2419421	2419522	11:2419421-2419522	ENSG00000070985
chr11	2419798	2419918	11:2419798-2419918	ENSG00000070985
chr11	2420811	2421046	11:2420811-2421046	ENSG00000214026,ENSG00000070985
chr11	2463949	2464108	11:2463949-2464108	ENSG00000053918
chr11	2466133	2466250	11:2466133-2466250	ENSG00000053918
chr11	2474470	2474601	11:2474470-2474601	ENSG00000053918
chr11	2530722	2531519	11:2530722-2531519	ENSG00000129757
chr11	2532779	2533048	11:2532779-2533048	ENSG00000129757
chr11	2548094	2548223	11:2548094-2548223	-
chr11	2561355	2561532	11:2561355-2561532	-
chr11	2561861	2561999	11:2561861-2561999	-
chr11	2562256	2562389	11:2562256-2562389	-
chr11	2566925	2567035	11:2566925-2567035	-
chr11	2661914	2662014	11:2661914-2662014	ENSG00000275666,ENSG00000276105,ENSG00000276494
chr11	2674270	2674423	11:2674270-2674423	ENSG00000275666,ENSG00000276105,ENSG00000276494
chr11	2674936	2675194	11:2674936-2675194	ENSG00000275666,ENSG00000276105,ENSG00000276494
chr11	2675568	2675860	11:2675568-2675860	ENSG00000275666,ENSG00000276105,ENSG00000276494
chr11	2699254	2699444	11:2699254-2699444	ENSG00000269821,ENSG00000276015
chr11	2699489	2699589	11:2699489-2699589	ENSG00000269821,ENSG00000276015
chr11	2699874	2700480	11:2699874-2700480	ENSG00000269821,ENSG00000275666,ENSG00000276015,ENSG00000237941,ENSG00000274740
chr11	2700560	2700669	11:2700560-2700669	ENSG00000269821,ENSG00000276015
chr11	2700705	2700964	11:2700705-2700964	ENSG00000269821,ENSG00000276015
chr11	2727226	2727326	11:2727226-2727326	-
chr11	2728949	2729258	11:2728949-2729258	-
chr11	2731296	2731456	11:2731296-2731456	-
chr11	2732470	2732831	11:2732470-2732831	-
chr11	2760637	2760737	11:2760637-2760737	ENSG00000236041
chr11	2778748	2778977	11:2778748-2778977	ENSG00000053918,ENSG00000236041
chr11	2779250	2779448	11:2779250-2779448	ENSG00000053918,ENSG00000236041
chr11	2781267	2781497	11:2781267-2781497	ENSG00000053918,ENSG00000236041
chr11	2805188	2805332	11:2805188-2805332	ENSG00000276951
chr11	2812481	2812581	11:2812481-2812581	-
chr11	2825333	2825444	11:2825333-2825444	ENSG00000237941,ENSG00000274740
chr11	2825993	2826224	11:2825993-2826224	ENSG00000237941,ENSG00000274740
chr11	2837119	2837358	11:2837119-2837358	ENSG00000237941,ENSG00000274740,ENSG00000236987
chr11	2856850	2856990	11:2856850-2856990	ENSG00000229414,ENSG00000237941,ENSG00000274740
chr11	2883844	2883944	11:2883844-2883944	ENSG00000237941,ENSG00000274740,ENSG00000129757,ENSG00000232390
chr11	2884115	2885525	11:2884115-2885525	ENSG00000237941,ENSG00000274740,ENSG00000129757,ENSG00000232390
chr11	2885594	2886564	11:2885594-2886564	ENSG00000237941,ENSG00000274740,ENSG00000129757,ENSG00000254827
chr11	2888374	2888626	11:2888374-2888626	ENSG00000237941,ENSG00000274740,ENSG00000129757,ENSG00000254827
chr11	2890767	2890980	11:2890767-2890980	ENSG00000129757,ENSG00000254827
chr11	2892138	2892264	11:2892138-2892264	ENSG00000129757,ENSG00000254827
chr11	2892358	2892474	11:2892358-2892474	ENSG00000129757,ENSG00000254827,ENSG00000110628
chr11	2892623	2892916	11:2892623-2892916	ENSG00000129757,ENSG00000254827
chr11	2895876	2896026	11:2895876-2896026	ENSG00000254827,ENSG00000110628
chr11	2896555	2896806	11:2896555-2896806	ENSG00000254827,ENSG00000110628
chr11	2900925	2901026	11:2900925-2901026	ENSG00000254827,ENSG00000110628
chr11	2901256	2901402	11:2901256-2901402	ENSG00000254827,ENSG00000110628
chr11	2901703	2902331	11:2901703-2902331	ENSG00000254827,ENSG00000110628
chr11	2902637	2902737	11:2902637-2902737	ENSG00000254827,ENSG00000110628
chr11	2903521	2903647	11:2903521-2903647	ENSG00000254827,ENSG00000110628
chr11	2910424	2910524	11:2910424-2910524	ENSG00000110628
chr11	2914612	2914729	11:2914612-2914729	ENSG00000110628
chr11	2921980	2922110	11:2921980-2922110	ENSG00000110628,ENSG00000181649
chr11	2928985	2929085	11:2928985-2929085	ENSG00000110628,ENSG00000181649
chr11	2929634	2929777	11:2929634-2929777	ENSG00000110628,ENSG00000181649
chr11	2941270	2941376	11:2941270-2941376	ENSG00000207008
chr11	2944130	2944378	11:2944130-2944378	ENSG00000207008
chr11	2944847	2944998	11:2944847-2944998	ENSG00000207008
chr11	2945415	2945733	11:2945415-2945733	ENSG00000205531,ENSG00000207008
chr11	2952848	2952948	11:2952848-2952948	ENSG00000205531,ENSG00000207008
chr11	2953088	2953188	11:2953088-2953188	ENSG00000205531,ENSG00000207008
chr11	2975726	2975839	11:2975726-2975839	ENSG00000205531,ENSG00000207008,ENSG00000183562
chr11	2991562	2991662	11:2991562-2991662	ENSG00000205531,ENSG00000183562
chr11	2991869	2992721	11:2991869-2992721	ENSG00000205531,ENSG00000207008,ENSG00000183562
chr11	3000461	3000840	11:3000461-3000840	ENSG00000205531,ENSG00000183562,ENSG00000110619
chr11	3001426	3001585	11:3001426-3001585	ENSG00000205531,ENSG00000110619
chr11	3001915	3002031	11:3001915-3002031	ENSG00000205531,ENSG00000110619
chr11	3002358	3002471	11:3002358-3002471	ENSG00000205531,ENSG00000110619
chr11	3017211	3017311	11:3017211-3017311	ENSG00000247473
chr11	3022520	3022620	11:3022520-3022620	ENSG00000247473
chr11	3034855	3034955	11:3034855-3034955	ENSG00000247473
chr11	3036511	3036657	11:3036511-3036657	ENSG00000226416,ENSG00000247473
chr11	3042833	3042933	11:3042833-3042933	ENSG00000110619,ENSG00000201616
chr11	3043522	3043663	11:3043522-3043663	ENSG00000110619,ENSG00000201616
chr11	3048836	3048949	11:3048836-3048949	ENSG00000110619,ENSG00000201616
chr11	3049153	3049274	11:3049153-3049274	ENSG00000110619,ENSG00000201616,ENSG00000285644
chr11	3049876	3050260	11:3049876-3050260	ENSG00000110619,ENSG00000201616,ENSG00000285644,ENSG00000232390
chr11	3056938	3057042	11:3056938-3057042	ENSG00000110619,ENSG00000285644
chr11	3057284	3057830	11:3057284-3057830	ENSG00000110619,ENSG00000201616,ENSG00000285644
chr11	3058811	3059113	11:3058811-3059113	ENSG00000110619,ENSG00000285644
chr11	3086695	3086795	11:3086695-3086795	ENSG00000236710
chr11	3091896	3092111	11:3091896-3092111	ENSG00000236710
chr11	3092973	3093074	11:3092973-3093074	ENSG00000236710
chr11	3095101	3095291	11:3095101-3095291	ENSG00000236710,ENSG00000021762,ENSG00000234791
chr11	3095548	3095648	11:3095548-3095648	-
chr11	3095932	3096184	11:3095932-3096184	ENSG00000021762
chr11	3096418	3096587	11:3096418-3096587	-
chr11	3123047	3123275	11:3123047-3123275	ENSG00000021762,ENSG00000232390
chr11	3124515	3124761	11:3124515-3124761	ENSG00000021762,ENSG00000234791,ENSG00000232390
chr11	3129714	3129814	11:3129714-3129814	ENSG00000021762,ENSG00000232390
chr11	3129990	3130146	11:3129990-3130146	ENSG00000021762
chr11	3136048	3136282	11:3136048-3136282	ENSG00000234791
chr11	3136604	3136704	11:3136604-3136704	ENSG00000234791
chr11	3138596	3138696	11:3138596-3138696	ENSG00000234791
chr11	3138946	3139071	11:3138946-3139071	ENSG00000234791
chr11	3142218	3142383	11:3142218-3142383	ENSG00000234791
chr11	3147380	3147539	11:3147380-3147539	ENSG00000234791
chr11	3147715	3147819	11:3147715-3147819	ENSG00000234791
chr11	3153448	3153819	11:3153448-3153819	ENSG00000234791
chr11	3159406	3159506	11:3159406-3159506	ENSG00000021762,ENSG00000234791,ENSG00000276951
chr11	3159825	3160988	11:3159825-3160988	ENSG00000021762,ENSG00000234791,ENSG00000184350,ENSG00000232390
chr11	3162635	3162735	11:3162635-3162735	ENSG00000021762
chr11	3163458	3163572	11:3163458-3163572	ENSG00000021762,ENSG00000234791
chr11	3164456	3164556	11:3164456-3164556	ENSG00000021762
chr11	3164740	3164840	11:3164740-3164840	ENSG00000021762
chr11	3165001	3165582	11:3165001-3165582	ENSG00000021762,ENSG00000234791,ENSG00000184350
chr11	3166969	3167129	11:3166969-3167129	ENSG00000021762,ENSG00000234791
chr11	3169698	3169864	11:3169698-3169864	ENSG00000021762,ENSG00000234791
chr11	3218924	3219526	11:3218924-3219526	ENSG00000234791,ENSG00000182170,ENSG00000236301,ENSG00000184350,ENSG00000224513
chr11	3223907	3224007	11:3223907-3224007	ENSG00000182170,ENSG00000236301,ENSG00000184350,ENSG00000224513
chr11	3378952	3379387	11:3378952-3379387	ENSG00000273813,ENSG00000254592,ENSG00000005801,ENSG00000223756,ENSG00000189398
chr11	3380780	3380918	11:3380780-3380918	ENSG00000273813,ENSG00000254592,ENSG00000005801,ENSG00000223756,ENSG00000189398
chr11	3382002	3382102	11:3382002-3382102	ENSG00000005801,ENSG00000223756,ENSG00000189398
chr11	3408880	3409016	11:3408880-3409016	ENSG00000273813,ENSG00000254592,ENSG00000223756,ENSG00000189398
chr11	3421592	3421816	11:3421592-3421816	ENSG00000273813,ENSG00000254592,ENSG00000166492
chr11	3422276	3423733	11:3422276-3423733	ENSG00000273813,ENSG00000254592,ENSG00000005801,ENSG00000189398,ENSG00000166492,ENSG00000284605,ENSG00000254757,ENSG00000287906,ENSG00000287312,ENSG00000255522,ENSG00000223688,ENSG00000238161
chr11	3443545	3443645	11:3443545-3443645	ENSG00000284605,ENSG00000254757,ENSG00000287906,ENSG00000287312,ENSG00000255522,ENSG00000230851,ENSG00000238161,ENSG00000182048
chr11	3571628	3571728	11:3571628-3571728	ENSG00000284605,ENSG00000254757,ENSG00000287906,ENSG00000255367,ENSG00000287312,ENSG00000255522,ENSG00000237226,ENSG00000223688,ENSG00000284639,ENSG00000230851,ENSG00000238161,ENSG00000182048
chr11	3581293	3581410	11:3581293-3581410	ENSG00000284605,ENSG00000254757,ENSG00000287906,ENSG00000255367,ENSG00000287312,ENSG00000255522,ENSG00000237226,ENSG00000223688,ENSG00000284639,ENSG00000230851,ENSG00000238161,ENSG00000182048
chr11	3639901	3640043	11:3639901-3640043	ENSG00000284605,ENSG00000254757,ENSG00000238161,ENSG00000182048,ENSG00000167311,ENSG00000129744,ENSG00000201279
chr11	3641884	3641984	11:3641884-3641984	ENSG00000284605,ENSG00000238161,ENSG00000182048,ENSG00000167311,ENSG00000129744,ENSG00000201279
chr11	3642115	3642322	11:3642115-3642322	ENSG00000284605,ENSG00000254757,ENSG00000287906,ENSG00000287312,ENSG00000255522,ENSG00000237226,ENSG00000230851,ENSG00000238161,ENSG00000182048,ENSG00000167311,ENSG00000129744,ENSG00000201279
chr11	3670849	3671049	11:3670849-3671049	ENSG00000201279,ENSG00000200201,ENSG00000129749,ENSG00000110713,ENSG00000251934
chr11	3686056	3686156	11:3686056-3686156	ENSG00000201279,ENSG00000129749,ENSG00000110713,ENSG00000251934
chr11	3777438	3777582	11:3777438-3777582	ENSG00000251934,ENSG00000238304
chr11	3779089	3779863	11:3779089-3779863	ENSG00000251934,ENSG00000238304
chr11	3783212	3783319	11:3783212-3783319	ENSG00000251934,ENSG00000238304
chr11	3788333	3788433	11:3788333-3788433	ENSG00000110713,ENSG00000251934,ENSG00000238304,ENSG00000148985
chr11	3793280	3793380	11:3793280-3793380	ENSG00000110713,ENSG00000148985
chr11	3796504	3796644	11:3796504-3796644	ENSG00000110713,ENSG00000148985
chr11	3797000	3797110	11:3797000-3797110	ENSG00000110713,ENSG00000148985
chr11	3797142	3798459	11:3797142-3798459	ENSG00000110713,ENSG00000251934,ENSG00000238304,ENSG00000148985
chr11	3798497	3798597	11:3798497-3798597	ENSG00000110713,ENSG00000148985
chr11	3808374	3808919	11:3808374-3808919	ENSG00000148985
chr11	3833052	3833152	11:3833052-3833152	ENSG00000177105
chr11	3834754	3834860	11:3834754-3834860	ENSG00000177105
chr11	3837845	3838047	11:3837845-3838047	ENSG00000177105
chr11	3838761	3838864	11:3838761-3838864	ENSG00000177105
chr11	3839836	3840034	11:3839836-3840034	ENSG00000177105
chr11	3840190	3840609	11:3840190-3840609	ENSG00000177105
chr11	3840642	3841872	11:3840642-3841872	ENSG00000177105,ENSG00000229368
chr11	3842136	3842236	11:3842136-3842236	ENSG00000177105
chr11	3848700	3848805	11:3848700-3848805	ENSG00000177105,ENSG00000229368
chr11	3853577	3853683	11:3853577-3853683	ENSG00000228661,ENSG00000167323,ENSG00000229368,ENSG00000284525
chr11	3854626	3854877	11:3854626-3854877	ENSG00000228661,ENSG00000167323,ENSG00000229368,ENSG00000284525
chr11	3854909	3855362	11:3854909-3855362	ENSG00000228661,ENSG00000167323,ENSG00000229368,ENSG00000284525,ENSG00000230593,ENSG00000206976,ENSG00000255232,ENSG00000255141,ENSG00000224555
chr11	3855415	3855834	11:3855415-3855834	ENSG00000228661,ENSG00000167323,ENSG00000229368,ENSG00000284525,ENSG00000230593,ENSG00000255232,ENSG00000255141
chr11	3855911	3856111	11:3855911-3856111	ENSG00000228661,ENSG00000167323,ENSG00000229368,ENSG00000284525
chr11	3856177	3856277	11:3856177-3856277	ENSG00000228661,ENSG00000167323,ENSG00000229368,ENSG00000284525
chr11	3863548	3863781	11:3863548-3863781	ENSG00000228661,ENSG00000167323,ENSG00000284525
chr11	3866357	3866537	11:3866357-3866537	ENSG00000167323,ENSG00000230593
chr11	3867891	3868053	11:3867891-3868053	ENSG00000167323,ENSG00000230593
chr11	3880753	3880891	11:3880753-3880891	ENSG00000167323,ENSG00000230593
chr11	3882154	3882287	11:3882154-3882287	ENSG00000230593
chr11	3903255	3903355	11:3903255-3903355	ENSG00000167323,ENSG00000230593,ENSG00000206976
chr11	3903401	3903501	11:3903401-3903501	ENSG00000167323,ENSG00000230593,ENSG00000206976
chr11	3904342	3904501	11:3904342-3904501	ENSG00000167323,ENSG00000230593,ENSG00000206976
chr11	3905533	3905921	11:3905533-3905921	ENSG00000167323,ENSG00000230593,ENSG00000206976
chr11	3906061	3906161	11:3906061-3906161	ENSG00000167323,ENSG00000230593,ENSG00000206976
chr11	3914424	3914524	11:3914424-3914524	ENSG00000230593,ENSG00000206976
chr11	3928454	3928554	11:3928454-3928554	ENSG00000206976
chr11	3939762	3939862	11:3939762-3939862	ENSG00000206976,ENSG00000255232,ENSG00000255141
chr11	3947163	3947326	11:3947163-3947326	ENSG00000167323,ENSG00000206976,ENSG00000255232,ENSG00000255141
chr11	3981101	3981227	11:3981101-3981227	ENSG00000255232,ENSG00000255141,ENSG00000224555
chr11	4020636	4020823	11:4020636-4020823	ENSG00000240385
chr11	4025866	4026026	11:4025866-4026026	ENSG00000255232,ENSG00000255141,ENSG00000240385
chr11	4034117	4034259	11:4034117-4034259	ENSG00000240385
chr11	4038045	4038157	11:4038045-4038157	ENSG00000255232,ENSG00000240385
chr11	4038222	4039271	11:4038222-4039271	ENSG00000255232,ENSG00000255141,ENSG00000240385
chr11	4040035	4040135	11:4040035-4040135	-
chr11	4042679	4042790	11:4042679-4042790	ENSG00000255232
chr11	4044226	4044377	11:4044226-4044377	-
chr11	4044563	4044663	11:4044563-4044663	-
chr11	4044887	4045332	11:4044887-4045332	ENSG00000167323,ENSG00000255232,ENSG00000255141,ENSG00000224555,ENSG00000240385
chr11	4045452	4045601	11:4045452-4045601	-
chr11	4045855	4045955	11:4045855-4045955	-
chr11	4057834	4058091	11:4057834-4058091	ENSG00000167323
chr11	4064766	4064911	11:4064766-4064911	ENSG00000167323
chr11	4066168	4066268	11:4066168-4066268	-
chr11	4072614	4072714	11:4072614-4072714	ENSG00000229368
chr11	4072751	4072951	11:4072751-4072951	ENSG00000229368
chr11	4086472	4086646	11:4086472-4086646	ENSG00000167323,ENSG00000167325
chr11	4093791	4093969	11:4093791-4093969	ENSG00000236987,ENSG00000167323,ENSG00000167325
chr11	4094549	4095318	11:4094549-4095318	ENSG00000236987,ENSG00000167323,ENSG00000167325
chr11	4096025	4096185	11:4096025-4096185	ENSG00000167325
chr11	4096386	4096486	11:4096386-4096486	ENSG00000167325
chr11	4108452	4108552	11:4108452-4108552	ENSG00000167325,ENSG00000255276
chr11	4109547	4109647	11:4109547-4109647	ENSG00000167325,ENSG00000255276
chr11	4146821	4146921	11:4146821-4146921	ENSG00000255276,ENSG00000231548,ENSG00000284306
chr11	4152510	4152629	11:4152510-4152629	ENSG00000255276,ENSG00000231548,ENSG00000236175,ENSG00000283873,ENSG00000284438
chr11	4187467	4187940	11:4187467-4187940	ENSG00000254480,ENSG00000255387,ENSG00000284018,ENSG00000284306,ENSG00000236175,ENSG00000283873,ENSG00000284546,ENSG00000284438,ENSG00000181963,ENSG00000196778,ENSG00000226616,ENSG00000197790,ENSG00000171987,ENSG00000226288,ENSG00000225003,ENSG00000176798,ENSG00000205494,ENSG00000184698
chr11	4191155	4191255	11:4191155-4191255	ENSG00000254480,ENSG00000255387,ENSG00000284018,ENSG00000284306,ENSG00000283873,ENSG00000284546
chr11	4375082	4375182	11:4375082-4375182	ENSG00000284306,ENSG00000236175,ENSG00000283873,ENSG00000284546,ENSG00000284438,ENSG00000221996,ENSG00000175800,ENSG00000237272,ENSG00000181963
chr11	4379030	4379130	11:4379030-4379130	ENSG00000255387,ENSG00000284018,ENSG00000284306,ENSG00000236175,ENSG00000283873,ENSG00000284546,ENSG00000284438,ENSG00000221996,ENSG00000175800,ENSG00000237272,ENSG00000181963
chr11	4383741	4383882	11:4383741-4383882	ENSG00000255387,ENSG00000284018,ENSG00000284306,ENSG00000236175,ENSG00000284546,ENSG00000284438,ENSG00000221996,ENSG00000175800,ENSG00000132109,ENSG00000225101,ENSG00000237272,ENSG00000181963
chr11	4387625	4387965	11:4387625-4387965	ENSG00000284018,ENSG00000284306,ENSG00000236175,ENSG00000283873,ENSG00000284546,ENSG00000284438,ENSG00000221996,ENSG00000175800,ENSG00000132109,ENSG00000225101,ENSG00000237272,ENSG00000181963
chr11	4393507	4393973	11:4393507-4393973	ENSG00000255387,ENSG00000284018,ENSG00000284306,ENSG00000236175,ENSG00000283873,ENSG00000284546,ENSG00000221996,ENSG00000132109,ENSG00000225101,ENSG00000237272,ENSG00000181963,ENSG00000196778
chr11	4430141	4430337	11:4430141-4430337	ENSG00000284018,ENSG00000284306,ENSG00000283873,ENSG00000284546,ENSG00000284438,ENSG00000237272,ENSG00000171999,ENSG00000181963,ENSG00000196778
chr11	4492930	4493033	11:4492930-4493033	ENSG00000254480,ENSG00000255387,ENSG00000284018,ENSG00000284306,ENSG00000236175,ENSG00000283873,ENSG00000284546,ENSG00000237272,ENSG00000181963,ENSG00000196778,ENSG00000226616,ENSG00000197790,ENSG00000171987
chr11	4493344	4493444	11:4493344-4493444	ENSG00000254480,ENSG00000255387,ENSG00000284018,ENSG00000284306,ENSG00000236175,ENSG00000283873,ENSG00000284546,ENSG00000237272,ENSG00000181963,ENSG00000196778,ENSG00000226616,ENSG00000197790,ENSG00000171987
chr11	4529874	4529974	11:4529874-4529974	ENSG00000255387,ENSG00000284018,ENSG00000284306,ENSG00000236175,ENSG00000283873,ENSG00000284438,ENSG00000226616,ENSG00000197790,ENSG00000171987
chr11	4538129	4538229	11:4538129-4538229	ENSG00000254480,ENSG00000255387,ENSG00000284018,ENSG00000284306,ENSG00000236175,ENSG00000283873,ENSG00000284546,ENSG00000181963,ENSG00000226616,ENSG00000197790,ENSG00000171987,ENSG00000226288
chr11	4599634	4599766	11:4599634-4599766	ENSG00000236175,ENSG00000171987,ENSG00000226288,ENSG00000232268,ENSG00000167333
chr11	4602843	4602943	11:4602843-4602943	ENSG00000171987,ENSG00000226288,ENSG00000232268,ENSG00000167333
chr11	4607840	4608684	11:4607840-4608684	ENSG00000284306,ENSG00000283873,ENSG00000284438,ENSG00000197790,ENSG00000171987,ENSG00000226288,ENSG00000232268,ENSG00000167333,ENSG00000167332,ENSG00000197674,ENSG00000167346,ENSG00000272634,ENSG00000272664,ENSG00000271602,ENSG00000272559,ENSG00000280021,ENSG00000176951,ENSG00000231070,ENSG00000279270,ENSG00000197984,ENSG00000176922,ENSG00000197023,ENSG00000176895,ENSG00000278870,ENSG00000225003,ENSG00000176798,ENSG00000176787,ENSG00000273085,ENSG00000237354,ENSG00000226157,ENSG00000203560,ENSG00000236897,ENSG00000171944,ENSG00000182070,ENSG00000176752,ENSG00000176748,ENSG00000176742,ENSG00000223609,ENSG00000284931,ENSG00000229093
chr11	4610370	4610498	11:4610370-4610498	ENSG00000171987,ENSG00000226288,ENSG00000167333
chr11	4637005	4637140	11:4637005-4637140	ENSG00000284438,ENSG00000197428,ENSG00000180785,ENSG00000167332,ENSG00000197674,ENSG00000167346,ENSG00000272634,ENSG00000272664,ENSG00000271602,ENSG00000272559,ENSG00000176951,ENSG00000231070,ENSG00000279270,ENSG00000197984,ENSG00000176922,ENSG00000176895,ENSG00000176893,ENSG00000176798,ENSG00000203560
chr11	4643140	4643441	11:4643140-4643441	ENSG00000197428,ENSG00000180785,ENSG00000167332,ENSG00000197674,ENSG00000167346,ENSG00000272634,ENSG00000272664,ENSG00000271602,ENSG00000231070
chr11	4644982	4645082	11:4644982-4645082	ENSG00000197428,ENSG00000180785,ENSG00000180723,ENSG00000167332,ENSG00000197674,ENSG00000167346,ENSG00000272634,ENSG00000272664,ENSG00000271602,ENSG00000272559,ENSG00000280021,ENSG00000176951,ENSG00000231070,ENSG00000279270,ENSG00000176893,ENSG00000176798
chr11	4665824	4665924	11:4665824-4665924	ENSG00000180723,ENSG00000167332,ENSG00000197674,ENSG00000167346,ENSG00000272634,ENSG00000272664,ENSG00000271602,ENSG00000272559,ENSG00000280021,ENSG00000176951,ENSG00000231070,ENSG00000176893,ENSG00000225003,ENSG00000176798
chr11	4679510	4679651	11:4679510-4679651	ENSG00000180723,ENSG00000167332,ENSG00000197674,ENSG00000167346,ENSG00000272634,ENSG00000272664,ENSG00000271602,ENSG00000272559,ENSG00000280021,ENSG00000176951,ENSG00000231070,ENSG00000279270,ENSG00000197984,ENSG00000176922,ENSG00000197023,ENSG00000176895,ENSG00000225003,ENSG00000273085
chr11	4750865	4750999	11:4750865-4750999	ENSG00000167332,ENSG00000197674,ENSG00000167346,ENSG00000272634,ENSG00000272664,ENSG00000271602,ENSG00000272559,ENSG00000273051,ENSG00000201980,ENSG00000280021,ENSG00000176951,ENSG00000231070,ENSG00000279270,ENSG00000197984,ENSG00000176922,ENSG00000176895,ENSG00000278870,ENSG00000182070
chr11	4819606	4819735	11:4819606-4819735	ENSG00000167346,ENSG00000272634,ENSG00000272664,ENSG00000271602,ENSG00000272559,ENSG00000280021,ENSG00000176951,ENSG00000231070,ENSG00000279270,ENSG00000176925,ENSG00000197984,ENSG00000176922,ENSG00000176904,ENSG00000176900,ENSG00000197023,ENSG00000176895,ENSG00000176893,ENSG00000278870,ENSG00000225003,ENSG00000176798,ENSG00000237354
chr11	4871602	4871702	11:4871602-4871702	ENSG00000276951,ENSG00000176951,ENSG00000231070,ENSG00000279270,ENSG00000197984,ENSG00000176922,ENSG00000176904,ENSG00000198217,ENSG00000176900,ENSG00000197023,ENSG00000176895,ENSG00000176893,ENSG00000278870,ENSG00000225003
chr11	4945629	4945729	11:4945629-4945729	ENSG00000167346,ENSG00000176922,ENSG00000197023,ENSG00000176895,ENSG00000176893,ENSG00000278870,ENSG00000227023,ENSG00000205497,ENSG00000205496,ENSG00000225003,ENSG00000176798,ENSG00000205495,ENSG00000176787,ENSG00000273085,ENSG00000237354,ENSG00000203560,ENSG00000171944,ENSG00000182070,ENSG00000176742,ENSG00000260629,ENSG00000213934
chr11	5023038	5023138	11:5023038-5023138	ENSG00000167346,ENSG00000176895,ENSG00000176893,ENSG00000278870,ENSG00000225003,ENSG00000176798,ENSG00000224300,ENSG00000230261,ENSG00000205495,ENSG00000176787,ENSG00000273085,ENSG00000237354,ENSG00000226157,ENSG00000203560,ENSG00000236897,ENSG00000205494,ENSG00000171944,ENSG00000182070,ENSG00000176752,ENSG00000176748,ENSG00000176742,ENSG00000285498,ENSG00000244734
chr11	5023344	5023444	11:5023344-5023444	ENSG00000167346,ENSG00000176895,ENSG00000176893,ENSG00000278870,ENSG00000225003,ENSG00000176798,ENSG00000224300,ENSG00000230261,ENSG00000205495,ENSG00000176787,ENSG00000273085,ENSG00000237354,ENSG00000226157,ENSG00000203560,ENSG00000236897,ENSG00000205494,ENSG00000171944,ENSG00000182070,ENSG00000176752,ENSG00000176748,ENSG00000176742,ENSG00000285498,ENSG00000244734
chr11	5354952	5355052	11:5354952-5355052	ENSG00000226157,ENSG00000203560,ENSG00000205494,ENSG00000171944,ENSG00000182070,ENSG00000176752,ENSG00000176748,ENSG00000176742,ENSG00000224091,ENSG00000285498,ENSG00000221031,ENSG00000244734,ENSG00000223609,ENSG00000229988,ENSG00000260629,ENSG00000213934,ENSG00000284931,ENSG00000239920,ENSG00000229093,ENSG00000183251,ENSG00000167355,ENSG00000223735,ENSG00000279012,ENSG00000236359,ENSG00000176239,ENSG00000230087,ENSG00000236248,ENSG00000184698,ENSG00000184321,ENSG00000167359,ENSG00000187918
chr11	5420787	5420957	11:5420787-5420957	ENSG00000226157,ENSG00000236897,ENSG00000171944,ENSG00000182070,ENSG00000176752,ENSG00000176748,ENSG00000176742,ENSG00000224091,ENSG00000285498,ENSG00000221031,ENSG00000244734,ENSG00000223609,ENSG00000229988,ENSG00000260629,ENSG00000213934,ENSG00000284931,ENSG00000229093,ENSG00000183251,ENSG00000223735,ENSG00000279012,ENSG00000236359,ENSG00000184698,ENSG00000184321,ENSG00000167360,ENSG00000248424,ENSG00000167359,ENSG00000187918,ENSG00000230484,ENSG00000181609
chr11	5515192	5515338	11:5515192-5515338	ENSG00000176748,ENSG00000224091,ENSG00000285498,ENSG00000244734,ENSG00000229988,ENSG00000284931,ENSG00000196565,ENSG00000213931,ENSG00000229093,ENSG00000183251,ENSG00000167355,ENSG00000223735,ENSG00000184321,ENSG00000167359,ENSG00000187918,ENSG00000230484,ENSG00000181609,ENSG00000175520,ENSG00000175518,ENSG00000224295,ENSG00000249633,ENSG00000231049,ENSG00000233646,ENSG00000229534,ENSG00000187747,ENSG00000181023,ENSG00000181074,ENSG00000181017,ENSG00000181001
chr11	5521478	5521578	11:5521478-5521578	ENSG00000196565,ENSG00000213931,ENSG00000167355,ENSG00000167359,ENSG00000187918,ENSG00000230484,ENSG00000181609,ENSG00000175520,ENSG00000175518,ENSG00000224295,ENSG00000249633,ENSG00000231049,ENSG00000233646,ENSG00000229534
chr11	5543647	5543757	11:5543647-5543757	ENSG00000229988,ENSG00000196565,ENSG00000213931,ENSG00000167355,ENSG00000167359,ENSG00000187918,ENSG00000230484,ENSG00000181609,ENSG00000175520,ENSG00000249633,ENSG00000181616,ENSG00000248553,ENSG00000231049,ENSG00000233646,ENSG00000229534,ENSG00000187747,ENSG00000181109,ENSG00000181023,ENSG00000181017
chr11	5545550	5545650	11:5545550-5545650	ENSG00000196565,ENSG00000213931,ENSG00000167355,ENSG00000167359,ENSG00000187918,ENSG00000230484,ENSG00000181609,ENSG00000175520,ENSG00000181616,ENSG00000248553,ENSG00000231049,ENSG00000233646,ENSG00000229534,ENSG00000187747,ENSG00000181023,ENSG00000181074
chr11	5592785	5592885	11:5592785-5592885	ENSG00000231049,ENSG00000233646,ENSG00000229534,ENSG00000187747,ENSG00000121236,ENSG00000258588
chr11	5595143	5595288	11:5595143-5595288	ENSG00000233646,ENSG00000229534,ENSG00000187747,ENSG00000121236,ENSG00000258588,ENSG00000181017
chr11	5624870	5624996	11:5624870-5624996	ENSG00000239920,ENSG00000233646,ENSG00000229534,ENSG00000187747,ENSG00000121236,ENSG00000258659,ENSG00000181109,ENSG00000181023,ENSG00000181074
chr11	5625180	5625648	11:5625180-5625648	ENSG00000239920,ENSG00000233646,ENSG00000229534,ENSG00000187747,ENSG00000258659,ENSG00000232381,ENSG00000181109,ENSG00000181023,ENSG00000181074
chr11	5625802	5626105	11:5625802-5626105	ENSG00000239920,ENSG00000229534,ENSG00000187747,ENSG00000258659,ENSG00000181109
chr11	5671104	5671204	11:5671104-5671204	ENSG00000239920,ENSG00000132256,ENSG00000232381,ENSG00000181109,ENSG00000181023,ENSG00000181074
chr11	5672278	5672444	11:5672278-5672444	ENSG00000239920,ENSG00000132256,ENSG00000232381,ENSG00000181109,ENSG00000181023,ENSG00000181074
chr11	5684721	5685408	11:5684721-5685408	ENSG00000224091,ENSG00000239920,ENSG00000230484,ENSG00000229534,ENSG00000187747,ENSG00000132256,ENSG00000132274,ENSG00000232381,ENSG00000181109,ENSG00000181023,ENSG00000181074,ENSG00000181017,ENSG00000181009,ENSG00000181001
chr11	5685924	5686048	11:5685924-5686048	ENSG00000132256,ENSG00000132274,ENSG00000232381,ENSG00000181109,ENSG00000181023
chr11	5689674	5689774	11:5689674-5689774	ENSG00000132256,ENSG00000132274,ENSG00000232381,ENSG00000181109,ENSG00000181023
chr11	5707535	5707646	11:5707535-5707646	ENSG00000132274,ENSG00000232381,ENSG00000181109,ENSG00000181023,ENSG00000181074,ENSG00000181017,ENSG00000181009,ENSG00000181001
chr11	5808423	5808608	11:5808423-5808608	ENSG00000226157,ENSG00000203560,ENSG00000236897,ENSG00000205494,ENSG00000171944,ENSG00000182070,ENSG00000176752,ENSG00000176748,ENSG00000176742,ENSG00000224091,ENSG00000285498,ENSG00000221031,ENSG00000244734,ENSG00000223609,ENSG00000229988,ENSG00000260629,ENSG00000213934,ENSG00000229093,ENSG00000183251,ENSG00000184698,ENSG00000167359,ENSG00000187918,ENSG00000230484,ENSG00000181609,ENSG00000233646,ENSG00000229534,ENSG00000187747,ENSG00000232381,ENSG00000181109,ENSG00000181023,ENSG00000181074,ENSG00000181017,ENSG00000181009,ENSG00000181001,ENSG00000236965,ENSG00000180988
chr11	5833790	5833891	11:5833790-5833891	ENSG00000237354,ENSG00000226157,ENSG00000203560,ENSG00000236897,ENSG00000205494,ENSG00000171944,ENSG00000182070,ENSG00000176752,ENSG00000176748,ENSG00000176742,ENSG00000224091,ENSG00000285498,ENSG00000221031,ENSG00000244734,ENSG00000223609,ENSG00000229988,ENSG00000260629,ENSG00000213934,ENSG00000284931,ENSG00000229093,ENSG00000183251,ENSG00000167359,ENSG00000187918,ENSG00000230484,ENSG00000181609,ENSG00000233646,ENSG00000181109,ENSG00000181023,ENSG00000181074,ENSG00000181017,ENSG00000181009,ENSG00000181001,ENSG00000205409
chr11	5854552	5854652	11:5854552-5854652	ENSG00000260629,ENSG00000213934,ENSG00000181074,ENSG00000181017,ENSG00000181009,ENSG00000181001,ENSG00000205409,ENSG00000183269
chr11	5877496	5877614	11:5877496-5877614	ENSG00000171944,ENSG00000182070,ENSG00000224091,ENSG00000223609,ENSG00000229988,ENSG00000260629,ENSG00000213934,ENSG00000284931,ENSG00000132256,ENSG00000181074,ENSG00000181017,ENSG00000181001,ENSG00000205409,ENSG00000183269,ENSG00000233563,ENSG00000180974,ENSG00000277932,ENSG00000277514
chr11	5891481	5891597	11:5891481-5891597	ENSG00000237354,ENSG00000236897,ENSG00000205494,ENSG00000171944,ENSG00000182070,ENSG00000176742,ENSG00000285498,ENSG00000244734,ENSG00000223609,ENSG00000229988,ENSG00000184698,ENSG00000187918,ENSG00000230484,ENSG00000181023,ENSG00000181017,ENSG00000181009,ENSG00000181001,ENSG00000180974,ENSG00000277932,ENSG00000277514
chr11	5922847	5922947	11:5922847-5922947	ENSG00000176748,ENSG00000221031,ENSG00000277514,ENSG00000184478
chr11	5938702	5938802	11:5938702-5938802	ENSG00000132256,ENSG00000277514,ENSG00000184478
chr11	5960845	5960945	11:5960845-5960945	ENSG00000188691,ENSG00000183313,ENSG00000255481
chr11	5961101	5961201	11:5961101-5961201	ENSG00000188691,ENSG00000183313,ENSG00000202147,ENSG00000180934,ENSG00000255481,ENSG00000262980
chr11	5995715	5995843	11:5995715-5995843	ENSG00000183313,ENSG00000254831,ENSG00000183389,ENSG00000202147,ENSG00000180934,ENSG00000255481,ENSG00000262980
chr11	6083696	6083796	11:6083696-6083796	ENSG00000202147,ENSG00000180934,ENSG00000255481,ENSG00000262980,ENSG00000234895,ENSG00000180919,ENSG00000180913,ENSG00000180909,ENSG00000255307
chr11	6117437	6117537	11:6117437-6117537	ENSG00000180934,ENSG00000255481,ENSG00000262980,ENSG00000234895,ENSG00000180919,ENSG00000254444,ENSG00000180913,ENSG00000180909,ENSG00000255307
chr11	6136220	6136320	11:6136220-6136320	ENSG00000180934,ENSG00000255481,ENSG00000262980,ENSG00000234895,ENSG00000180919,ENSG00000254444,ENSG00000180913,ENSG00000180909,ENSG00000255307
chr11	6199781	6200027	11:6199781-6200027	ENSG00000254444,ENSG00000180909,ENSG00000255307,ENSG00000175485,ENSG00000267940,ENSG00000180878
chr11	6234117	6234240	11:6234117-6234240	ENSG00000254444,ENSG00000180878,ENSG00000051009,ENSG00000132259
chr11	6234518	6235654	11:6234518-6235654	ENSG00000284438,ENSG00000202147,ENSG00000180934,ENSG00000255481,ENSG00000262980,ENSG00000234895,ENSG00000254444,ENSG00000180913,ENSG00000180909,ENSG00000255307,ENSG00000267940,ENSG00000180878,ENSG00000051009,ENSG00000132259,ENSG00000110148,ENSG00000270435
chr11	6237930	6238030	11:6237930-6238030	ENSG00000180878,ENSG00000051009,ENSG00000132259
chr11	6262758	6262889	11:6262758-6262889	ENSG00000110148,ENSG00000270435
chr11	6273260	6273473	11:6273260-6273473	ENSG00000255481,ENSG00000110148,ENSG00000270435
chr11	6280420	6280570	11:6280420-6280570	ENSG00000110148,ENSG00000270435
chr11	6315845	6316063	11:6315845-6316063	ENSG00000202147,ENSG00000180934,ENSG00000254444,ENSG00000270435,ENSG00000170955,ENSG00000282556
chr11	6317231	6317331	11:6317231-6317331	ENSG00000270435,ENSG00000170955,ENSG00000282556
chr11	6318457	6318557	11:6318457-6318557	ENSG00000180934,ENSG00000270435,ENSG00000170955,ENSG00000282556
chr11	6318773	6318873	11:6318773-6318873	ENSG00000180934,ENSG00000270435,ENSG00000170955,ENSG00000282556
chr11	6318967	6319388	11:6318967-6319388	ENSG00000202147,ENSG00000180934,ENSG00000254444,ENSG00000270435,ENSG00000170955,ENSG00000282556
chr11	6319494	6320167	11:6319494-6320167	ENSG00000202147,ENSG00000180934,ENSG00000255481,ENSG00000262980,ENSG00000234895,ENSG00000254444,ENSG00000255307,ENSG00000270435,ENSG00000170955,ENSG00000282556
chr11	6320234	6321496	11:6320234-6321496	ENSG00000202147,ENSG00000180934,ENSG00000255481,ENSG00000270435,ENSG00000170955,ENSG00000282556
chr11	6322114	6322255	11:6322114-6322255	ENSG00000270435,ENSG00000170955,ENSG00000282556
chr11	6328857	6328957	11:6328857-6328957	ENSG00000170955,ENSG00000282556
chr11	6357350	6357555	11:6357350-6357555	ENSG00000202147,ENSG00000180934,ENSG00000255481,ENSG00000234895,ENSG00000254444,ENSG00000255307,ENSG00000270435,ENSG00000254443
chr11	6360132	6362014	11:6360132-6362014	ENSG00000180934,ENSG00000254443
chr11	6363170	6363316	11:6363170-6363316	ENSG00000202147,ENSG00000180934,ENSG00000270435,ENSG00000254443
chr11	6376597	6379513	11:6376597-6379513	ENSG00000110169
chr11	6390027	6390881	11:6390027-6390881	ENSG00000166311,ENSG00000166313
chr11	6393358	6393566	11:6393358-6393566	ENSG00000166311,ENSG00000166313
chr11	6396472	6396572	11:6396472-6396572	ENSG00000166311,ENSG00000166313
chr11	6397759	6397859	11:6397759-6397859	ENSG00000166311,ENSG00000166313
chr11	6399326	6399426	11:6399326-6399426	ENSG00000166311,ENSG00000166313
chr11	6401726	6401826	11:6401726-6401826	ENSG00000166313
chr11	6403755	6403855	11:6403755-6403855	ENSG00000166313
chr11	6406806	6406906	11:6406806-6406906	ENSG00000166313
chr11	6409659	6409759	11:6409659-6409759	ENSG00000166313
chr11	6411037	6411318	11:6411037-6411318	ENSG00000166313
chr11	6418348	6418622	11:6418348-6418622	ENSG00000166313
chr11	6418849	6419582	11:6418849-6419582	ENSG00000166311,ENSG00000166313,ENSG00000110169
chr11	6421596	6421696	11:6421596-6421696	ENSG00000166313
chr11	6436545	6436645	11:6436545-6436645	ENSG00000110169
chr11	6436737	6436890	11:6436737-6436890	ENSG00000110169
chr11	6439516	6439661	11:6439516-6439661	ENSG00000110169
chr11	6450891	6450991	11:6450891-6450991	ENSG00000110169,ENSG00000110171
chr11	6468967	6469553	11:6468967-6469553	ENSG00000110171
chr11	6472082	6472182	11:6472082-6472182	ENSG00000110171
chr11	6472752	6472872	11:6472752-6472872	ENSG00000110171
chr11	6473233	6473489	11:6473233-6473489	ENSG00000110171
chr11	6473521	6474351	11:6473521-6474351	ENSG00000110171,ENSG00000132254,ENSG00000283977,ENSG00000132286
chr11	6474407	6474590	11:6474407-6474590	ENSG00000110171,ENSG00000132254,ENSG00000283977,ENSG00000132286
chr11	6476114	6476241	11:6476114-6476241	ENSG00000110171,ENSG00000132254,ENSG00000283977,ENSG00000132286
chr11	6476932	6477046	11:6476932-6477046	ENSG00000110171,ENSG00000132254,ENSG00000283977,ENSG00000132286
chr11	6479314	6479423	11:6479314-6479423	ENSG00000110171,ENSG00000132254,ENSG00000283977,ENSG00000132286
chr11	6481057	6481714	11:6481057-6481714	ENSG00000110171,ENSG00000132254,ENSG00000283977,ENSG00000132286,ENSG00000254595
chr11	6481865	6481965	11:6481865-6481965	ENSG00000132254,ENSG00000283977,ENSG00000132286,ENSG00000254595
chr11	6482101	6482201	11:6482101-6482201	ENSG00000132254,ENSG00000283977,ENSG00000132286,ENSG00000254595
chr11	6489942	6490070	11:6489942-6490070	ENSG00000254595,ENSG00000179532
chr11	6495811	6495911	11:6495811-6495911	ENSG00000179532
chr11	6498995	6499121	11:6498995-6499121	ENSG00000254595,ENSG00000179532
chr11	6507625	6507732	11:6507625-6507732	ENSG00000179532
chr11	6511272	6511372	11:6511272-6511372	-
chr11	6511654	6516382	11:6511654-6516382	ENSG00000179532
chr11	6528852	6528952	11:6528852-6528952	ENSG00000179532
chr11	6531365	6531465	11:6531365-6531465	ENSG00000179532
chr11	6545552	6545652	11:6545552-6545652	ENSG00000179532
chr11	6549751	6549851	11:6549751-6549851	ENSG00000179532
chr11	6557848	6557979	11:6557848-6557979	ENSG00000179532
chr11	6558344	6558499	11:6558344-6558499	ENSG00000179532
chr11	6568652	6568762	11:6568652-6568762	ENSG00000179532
chr11	6575453	6575569	11:6575453-6575569	-
chr11	6576861	6576961	11:6576861-6576961	-
chr11	6577087	6577374	11:6577087-6577374	ENSG00000179532
chr11	6587718	6587827	11:6587718-6587827	-
chr11	6597341	6597498	11:6597341-6597498	ENSG00000132275,ENSG00000254400,ENSG00000166333
chr11	6602554	6602742	11:6602554-6602742	ENSG00000132275,ENSG00000254400,ENSG00000166333
chr11	6603429	6604054	11:6603429-6604054	ENSG00000132275,ENSG00000254400,ENSG00000166333
chr11	6604256	6604385	11:6604256-6604385	ENSG00000132275,ENSG00000254400,ENSG00000166333
chr11	6604418	6604645	11:6604418-6604645	ENSG00000132275,ENSG00000254400,ENSG00000166333
chr11	6606934	6607248	11:6606934-6607248	ENSG00000132275,ENSG00000254400,ENSG00000166333,ENSG00000166337,ENSG00000254641,ENSG00000285338,ENSG00000166340,ENSG00000255680
chr11	6607614	6607778	11:6607614-6607778	ENSG00000132275,ENSG00000254400,ENSG00000166333,ENSG00000166337,ENSG00000254641
chr11	6607997	6608134	11:6607997-6608134	ENSG00000132275,ENSG00000254400,ENSG00000166333,ENSG00000166337,ENSG00000254641
chr11	6608167	6608267	11:6608167-6608267	ENSG00000132275,ENSG00000254400,ENSG00000166333,ENSG00000166337,ENSG00000254641
chr11	6610097	6610197	11:6610097-6610197	ENSG00000166337,ENSG00000254641,ENSG00000285338,ENSG00000166340,ENSG00000255680
chr11	6610662	6610835	11:6610662-6610835	ENSG00000166337,ENSG00000254641,ENSG00000285338,ENSG00000166340,ENSG00000255680
chr11	6611725	6612855	11:6611725-6612855	ENSG00000132275,ENSG00000254400,ENSG00000166333,ENSG00000166337,ENSG00000254641,ENSG00000285338,ENSG00000166340,ENSG00000255680,ENSG00000255390
chr11	6616776	6617020	11:6616776-6617020	ENSG00000166337,ENSG00000254641,ENSG00000285338,ENSG00000166340,ENSG00000255680,ENSG00000255390
chr11	6618406	6618506	11:6618406-6618506	ENSG00000166337,ENSG00000254641,ENSG00000285338,ENSG00000166340,ENSG00000255680,ENSG00000255390
chr11	6618708	6618847	11:6618708-6618847	ENSG00000166337,ENSG00000254641,ENSG00000285338,ENSG00000166340,ENSG00000255680,ENSG00000255390
chr11	6619121	6619667	11:6619121-6619667	ENSG00000166337,ENSG00000254641,ENSG00000285338,ENSG00000166340,ENSG00000255680,ENSG00000255390
chr11	6623150	6623457	11:6623150-6623457	ENSG00000285338,ENSG00000166340,ENSG00000255680,ENSG00000255390,ENSG00000255410
chr11	6635364	6635750	11:6635364-6635750	ENSG00000166341,ENSG00000255390,ENSG00000255410
chr11	6641074	6641278	11:6641074-6641278	ENSG00000166341,ENSG00000255390,ENSG00000255410
chr11	6646762	6646862	11:6646762-6646862	-
chr11	6654762	6655084	11:6654762-6655084	ENSG00000166341,ENSG00000255390,ENSG00000255410
chr11	6655119	6655245	11:6655119-6655245	ENSG00000166341
chr11	6655952	6656073	11:6655952-6656073	ENSG00000166341
chr11	6681102	6681242	11:6681102-6681242	ENSG00000158042,ENSG00000241678
chr11	6682884	6683684	11:6682884-6683684	ENSG00000132275,ENSG00000254400,ENSG00000166333,ENSG00000255390,ENSG00000158042,ENSG00000241678,ENSG00000254781
chr11	6684163	6684363	11:6684163-6684363	ENSG00000158042,ENSG00000241678
chr11	6694045	6694145	11:6694045-6694145	ENSG00000241678
chr11	6694475	6694636	11:6694475-6694636	ENSG00000241678
chr11	6695434	6695762	11:6695434-6695762	ENSG00000241678,ENSG00000254781
chr11	6703433	6703775	11:6703433-6703775	ENSG00000241678,ENSG00000254838,ENSG00000254781
chr11	6703880	6703980	11:6703880-6703980	ENSG00000254781
chr11	6706045	6706145	11:6706045-6706145	ENSG00000254838,ENSG00000254781
chr11	6706194	6706294	11:6706194-6706294	ENSG00000254781
chr11	6716548	6716945	11:6716548-6716945	ENSG00000254838,ENSG00000254781
chr11	6755515	6755767	11:6755515-6755767	ENSG00000254838,ENSG00000254781,ENSG00000188124
chr11	6780192	6780305	11:6780192-6780305	ENSG00000254781,ENSG00000188124,ENSG00000279486,ENSG00000184933,ENSG00000254712,ENSG00000166363,ENSG00000170790
chr11	6784703	6784803	11:6784703-6784803	ENSG00000188124,ENSG00000279486,ENSG00000184933,ENSG00000170790
chr11	6785230	6785342	11:6785230-6785342	ENSG00000188124,ENSG00000279486,ENSG00000184933,ENSG00000254712,ENSG00000166363,ENSG00000170790
chr11	6785395	6785551	11:6785395-6785551	ENSG00000188124,ENSG00000279486,ENSG00000184933,ENSG00000254712,ENSG00000166363
chr11	6826984	6831017	11:6826984-6831017	ENSG00000184933,ENSG00000254712,ENSG00000166363,ENSG00000170790,ENSG00000170782
chr11	6892398	6892536	11:6892398-6892536	ENSG00000254712,ENSG00000166363,ENSG00000170790,ENSG00000170782,ENSG00000166368
chr11	6926759	6926910	11:6926759-6926910	ENSG00000283415,ENSG00000254712,ENSG00000166363,ENSG00000170790,ENSG00000170782,ENSG00000178358,ENSG00000149054
chr11	7013525	7013626	11:7013525-7013626	ENSG00000166363,ENSG00000170790,ENSG00000170782,ENSG00000149050,ENSG00000158077
chr11	7020269	7020663	11:7020269-7020663	ENSG00000166363,ENSG00000170790,ENSG00000170782,ENSG00000149050,ENSG00000158077,ENSG00000170748
chr11	7038846	7038946	11:7038846-7038946	ENSG00000149050,ENSG00000158077,ENSG00000170748
chr11	7056970	7057070	11:7056970-7057070	ENSG00000170790,ENSG00000170748
chr11	7063814	7063923	11:7063814-7063923	ENSG00000170748
chr11	7098361	7098496	11:7098361-7098496	ENSG00000170748
chr11	7122707	7122811	11:7122707-7122811	ENSG00000170748,ENSG00000255179
chr11	7181315	7181422	11:7181315-7181422	ENSG00000255179
chr11	7238608	7238708	11:7238608-7238708	ENSG00000255179,ENSG00000221703,ENSG00000170743
chr11	7308430	7308530	11:7308430-7308530	ENSG00000255179
chr11	7365073	7365179	11:7365073-7365179	-
chr11	7415760	7415933	11:7415760-7415933	-
chr11	7418678	7418778	11:7418678-7418778	-
chr11	7422376	7422524	11:7422376-7422524	-
chr11	7436852	7436952	11:7436852-7436952	ENSG00000251364
chr11	7442689	7442846	11:7442689-7442846	ENSG00000251364
chr11	7467946	7468065	11:7467946-7468065	ENSG00000251364
chr11	7485595	7485695	11:7485595-7485695	ENSG00000183801
chr11	7498384	7498484	11:7498384-7498484	ENSG00000251364,ENSG00000183801
chr11	7505412	7505597	11:7505412-7505597	ENSG00000251364
chr11	7511624	7511724	11:7511624-7511724	ENSG00000251364
chr11	7511988	7512088	11:7511988-7512088	ENSG00000251364
chr11	7512572	7512925	11:7512572-7512925	ENSG00000251364
chr11	7513216	7514095	11:7513216-7514095	ENSG00000251364,ENSG00000183801,ENSG00000166387
chr11	7514148	7514661	11:7514148-7514661	ENSG00000251364
chr11	7520687	7520787	11:7520687-7520787	-
chr11	7521877	7521977	11:7521877-7521977	-
chr11	7522193	7522402	11:7522193-7522402	-
chr11	7527021	7527249	11:7527021-7527249	-
chr11	7538157	7538310	11:7538157-7538310	-
chr11	7539086	7539242	11:7539086-7539242	-
chr11	7550974	7551074	11:7550974-7551074	-
chr11	7555199	7555331	11:7555199-7555331	-
chr11	7563677	7563777	11:7563677-7563777	-
chr11	7570428	7570528	11:7570428-7570528	ENSG00000254864
chr11	7571738	7572104	11:7571738-7572104	ENSG00000166387,ENSG00000254864
chr11	7572259	7572431	11:7572259-7572431	ENSG00000254864
chr11	7574105	7574205	11:7574105-7574205	ENSG00000254864
chr11	7575860	7576247	11:7575860-7576247	ENSG00000166387,ENSG00000254864
chr11	7576348	7576663	11:7576348-7576663	ENSG00000166387,ENSG00000254864
chr11	7576705	7578317	11:7576705-7578317	ENSG00000166387,ENSG00000254864
chr11	7578379	7578484	11:7578379-7578484	ENSG00000254864
chr11	7578792	7578911	11:7578792-7578911	ENSG00000166387,ENSG00000254864
chr11	7579380	7579569	11:7579380-7579569	ENSG00000254864
chr11	7579728	7579828	11:7579728-7579828	ENSG00000254864
chr11	7580368	7580547	11:7580368-7580547	-
chr11	7582546	7582647	11:7582546-7582647	ENSG00000166387
chr11	7582756	7582868	11:7582756-7582868	ENSG00000166387
chr11	7585831	7585971	11:7585831-7585971	-
chr11	7587479	7587635	11:7587479-7587635	-
chr11	7587837	7588012	11:7587837-7588012	-
chr11	7589320	7589420	11:7589320-7589420	-
chr11	7592716	7592845	11:7592716-7592845	ENSG00000166387
chr11	7592884	7592984	11:7592884-7592984	-
chr11	7594067	7594167	11:7594067-7594167	-
chr11	7599754	7599854	11:7599754-7599854	-
chr11	7599912	7600833	11:7599912-7600833	ENSG00000166387
chr11	7601229	7601333	11:7601229-7601333	ENSG00000166387
chr11	7601456	7601575	11:7601456-7601575	ENSG00000166387
chr11	7601960	7602154	11:7601960-7602154	ENSG00000166387
chr11	7602209	7602365	11:7602209-7602365	ENSG00000166387
chr11	7602900	7603034	11:7602900-7603034	-
chr11	7604856	7604957	11:7604856-7604957	ENSG00000166387
chr11	7608305	7608420	11:7608305-7608420	-
chr11	7608963	7609063	11:7608963-7609063	-
chr11	7611466	7611566	11:7611466-7611566	-
chr11	7612257	7612476	11:7612257-7612476	-
chr11	7612578	7612678	11:7612578-7612678	-
chr11	7612911	7613018	11:7612911-7613018	-
chr11	7617145	7617258	11:7617145-7617258	-
chr11	7630299	7630425	11:7630299-7630425	ENSG00000166387
chr11	7638855	7638994	11:7638855-7638994	ENSG00000166387
chr11	7651821	7652086	11:7651821-7652086	ENSG00000166387
chr11	7652621	7652738	11:7652621-7652738	ENSG00000166387
chr11	7653140	7653443	11:7653140-7653443	-
chr11	7653879	7653979	11:7653879-7653979	-
chr11	7657404	7657614	11:7657404-7657614	-
chr11	7665196	7665421	11:7665196-7665421	ENSG00000166394
chr11	7665779	7666004	11:7665779-7666004	ENSG00000166394
chr11	7666148	7666321	11:7666148-7666321	ENSG00000166394
chr11	7672646	7672883	11:7672646-7672883	ENSG00000166394
chr11	7672994	7673253	11:7672994-7673253	ENSG00000166394
chr11	7673295	7673891	11:7673295-7673891	ENSG00000166394
chr11	7673964	7674349	11:7673964-7674349	ENSG00000166394
chr11	7674499	7674599	11:7674499-7674599	ENSG00000166394
chr11	7694476	7694576	11:7694476-7694576	ENSG00000275612,ENSG00000276668
chr11	7694749	7694893	11:7694749-7694893	ENSG00000275612,ENSG00000276668
chr11	7695609	7696069	11:7695609-7696069	ENSG00000183378,ENSG00000275612,ENSG00000276668,ENSG00000254707,ENSG00000176716
chr11	7696473	7696603	11:7696473-7696603	ENSG00000183378,ENSG00000275612,ENSG00000276668,ENSG00000176716
chr11	7697184	7697301	11:7697184-7697301	ENSG00000183378,ENSG00000275612,ENSG00000276668,ENSG00000176716
chr11	7703805	7703905	11:7703805-7703905	ENSG00000183378,ENSG00000275612,ENSG00000276668,ENSG00000254707,ENSG00000176716,ENSG00000227892
chr11	7705580	7706003	11:7705580-7706003	ENSG00000183378,ENSG00000275612,ENSG00000276668,ENSG00000254707,ENSG00000176716,ENSG00000227892,ENSG00000241008,ENSG00000183303
chr11	7706771	7706871	11:7706771-7706871	ENSG00000183378,ENSG00000254707,ENSG00000176716,ENSG00000227892
chr11	7760795	7760895	11:7760795-7760895	ENSG00000176716,ENSG00000227892,ENSG00000166408,ENSG00000241008,ENSG00000183303,ENSG00000182334,ENSG00000170688
chr11	7869445	7869597	11:7869445-7869597	ENSG00000271758,ENSG00000254951,ENSG00000183303,ENSG00000182334,ENSG00000170688,ENSG00000252769,ENSG00000279000,ENSG00000170683
chr11	7970114	7970268	11:7970114-7970268	ENSG00000271758,ENSG00000254951,ENSG00000252769,ENSG00000279000,ENSG00000170683,ENSG00000182261,ENSG00000175390,ENSG00000254642
chr11	7970661	7970761	11:7970661-7970761	ENSG00000254951,ENSG00000252769,ENSG00000279000,ENSG00000170683,ENSG00000182261,ENSG00000175390,ENSG00000254642
chr11	7972744	7972844	11:7972744-7972844	ENSG00000271758,ENSG00000254951,ENSG00000252769,ENSG00000279000,ENSG00000170683,ENSG00000182261,ENSG00000175390,ENSG00000254642
chr11	7972999	7973241	11:7972999-7973241	ENSG00000271758,ENSG00000254951,ENSG00000252769,ENSG00000279000,ENSG00000170683,ENSG00000182261,ENSG00000175390,ENSG00000254642
chr11	7978723	7978823	11:7978723-7978823	ENSG00000271758,ENSG00000254951,ENSG00000252769,ENSG00000279000,ENSG00000170683,ENSG00000254642
chr11	7986442	7986576	11:7986442-7986576	ENSG00000254951,ENSG00000252769,ENSG00000175390
chr11	7986944	7987442	11:7986944-7987442	ENSG00000271758,ENSG00000254951,ENSG00000182334,ENSG00000170688,ENSG00000252769,ENSG00000279000,ENSG00000170683,ENSG00000175390,ENSG00000254642,ENSG00000254921
chr11	7989332	7989465	11:7989332-7989465	ENSG00000254951,ENSG00000252769,ENSG00000175390
chr11	8018370	8018519	11:8018370-8018519	ENSG00000255420,ENSG00000166402,ENSG00000254921
chr11	8019258	8019428	11:8019258-8019428	ENSG00000255420,ENSG00000166402,ENSG00000254921
chr11	8057161	8057360	11:8057161-8057360	ENSG00000254921,ENSG00000248332
chr11	8069622	8069722	11:8069622-8069722	ENSG00000254921,ENSG00000248332
chr11	8078931	8079076	11:8078931-8079076	ENSG00000166402,ENSG00000254921,ENSG00000279391
chr11	8079951	8080054	11:8079951-8080054	ENSG00000166402,ENSG00000254921,ENSG00000279391
chr11	8080946	8081083	11:8080946-8081083	ENSG00000166402,ENSG00000254921,ENSG00000279391
chr11	8081146	8081317	11:8081146-8081317	ENSG00000166402,ENSG00000254921,ENSG00000279391
chr11	8158858	8158993	11:8158858-8158993	ENSG00000166405,ENSG00000246820
chr11	8169078	8169205	11:8169078-8169205	ENSG00000166405,ENSG00000246820
chr11	8206093	8206208	11:8206093-8206208	-
chr11	8206269	8206379	11:8206269-8206379	ENSG00000252778
chr11	8208217	8208436	11:8208217-8208436	-
chr11	8224014	8224124	11:8224014-8224124	ENSG00000166407,ENSG00000130413,ENSG00000252778
chr11	8224483	8224641	11:8224483-8224641	ENSG00000130413,ENSG00000252778
chr11	8263936	8264093	11:8263936-8264093	ENSG00000166407
chr11	8283586	8283686	11:8283586-8283686	ENSG00000166407
chr11	8289538	8289640	11:8289538-8289640	ENSG00000166407
chr11	8338153	8338253	11:8338153-8338253	ENSG00000130413,ENSG00000252778
chr11	8351632	8351776	11:8351632-8351776	-
chr11	8358517	8358617	11:8358517-8358617	-
chr11	8358775	8358875	11:8358775-8358875	-
chr11	8361648	8361815	11:8361648-8361815	ENSG00000252778
chr11	8363979	8364128	11:8363979-8364128	ENSG00000130413,ENSG00000252778
chr11	8364188	8364318	11:8364188-8364318	-
chr11	8384478	8384620	11:8384478-8384620	-
chr11	8389141	8389320	11:8389141-8389320	ENSG00000130413,ENSG00000252778
chr11	8389431	8389654	11:8389431-8389654	ENSG00000130413,ENSG00000252778
chr11	8389774	8390013	11:8389774-8390013	ENSG00000130413,ENSG00000252778
chr11	8392295	8392615	11:8392295-8392615	ENSG00000130413,ENSG00000252778
chr11	8426331	8426431	11:8426331-8426431	ENSG00000130413
chr11	8510610	8510710	11:8510610-8510710	ENSG00000130413,ENSG00000252778
chr11	8529386	8529486	11:8529386-8529486	ENSG00000130413,ENSG00000252778
chr11	8540409	8540534	11:8540409-8540534	ENSG00000130413,ENSG00000252778
chr11	8671249	8671834	11:8671249-8671834	ENSG00000166436,ENSG00000254900,ENSG00000166441,ENSG00000200983
chr11	8674665	8674794	11:8674665-8674794	ENSG00000166436,ENSG00000254900
chr11	8682190	8683113	11:8682190-8683113	ENSG00000166436,ENSG00000254900,ENSG00000166441,ENSG00000200983,ENSG00000212607
chr11	8688739	8689265	11:8688739-8689265	ENSG00000166436,ENSG00000166441,ENSG00000200983,ENSG00000212607,ENSG00000254665
chr11	8690065	8690204	11:8690065-8690204	ENSG00000212607,ENSG00000254665
chr11	8698187	8698287	11:8698187-8698287	ENSG00000254665
chr11	8698871	8698971	11:8698871-8698971	ENSG00000254665
chr11	8699994	8700213	11:8699994-8700213	-
chr11	8700962	8701062	11:8700962-8701062	-
chr11	8709165	8709533	11:8709165-8709533	ENSG00000166444,ENSG00000254665
chr11	8713618	8713763	11:8713618-8713763	ENSG00000166444
chr11	8717781	8717949	11:8717781-8717949	ENSG00000166444
chr11	8718078	8718277	11:8718078-8718277	ENSG00000166444
chr11	8718401	8718519	11:8718401-8718519	ENSG00000166444
chr11	8719459	8719867	11:8719459-8719867	ENSG00000166444
chr11	8720556	8720692	11:8720556-8720692	ENSG00000166444
chr11	8720916	8721082	11:8720916-8721082	-
chr11	8721454	8721609	11:8721454-8721609	-
chr11	8722031	8722136	11:8722031-8722136	-
chr11	8732418	8732518	11:8732418-8732518	-
chr11	8732691	8733217	11:8732691-8733217	ENSG00000166444
chr11	8757400	8757507	11:8757400-8757507	-
chr11	8764439	8764565	11:8764439-8764565	ENSG00000255159
chr11	8764799	8765006	11:8764799-8765006	ENSG00000255159
chr11	8765137	8765450	11:8765137-8765450	ENSG00000166444,ENSG00000255159
chr11	8766734	8766893	11:8766734-8766893	ENSG00000255159
chr11	8767151	8767307	11:8767151-8767307	ENSG00000255159
chr11	8767537	8767674	11:8767537-8767674	ENSG00000166444,ENSG00000255159
chr11	8768813	8769184	11:8768813-8769184	ENSG00000255159
chr11	8769780	8769880	11:8769780-8769880	ENSG00000255159
chr11	8769920	8770020	11:8769920-8770020	ENSG00000255159
chr11	8771845	8772013	11:8771845-8772013	ENSG00000255159
chr11	8774462	8774565	11:8774462-8774565	ENSG00000166444,ENSG00000255159
chr11	8774725	8774841	11:8774725-8774841	ENSG00000166444,ENSG00000255159
chr11	8775423	8775523	11:8775423-8775523	ENSG00000255159
chr11	8779078	8779382	11:8779078-8779382	ENSG00000255159
chr11	8779663	8779822	11:8779663-8779822	ENSG00000255159
chr11	8802402	8802526	11:8802402-8802526	-
chr11	8804489	8804589	11:8804489-8804589	-
chr11	8804900	8805000	11:8804900-8805000	-
chr11	8807057	8807157	11:8807057-8807157	-
chr11	8807685	8807785	11:8807685-8807785	-
chr11	8807942	8808072	11:8807942-8808072	-
chr11	8809132	8809282	11:8809132-8809282	-
chr11	8809552	8809682	11:8809552-8809682	-
chr11	8810374	8810533	11:8810374-8810533	-
chr11	8810587	8811045	11:8810587-8811045	ENSG00000166444
chr11	8811471	8811571	11:8811471-8811571	-
chr11	8812652	8812777	11:8812652-8812777	-
chr11	8813781	8813980	11:8813781-8813980	-
chr11	8828392	8828492	11:8828392-8828492	-
chr11	8843769	8843891	11:8843769-8843891	ENSG00000166444,ENSG00000252905
chr11	8849645	8849745	11:8849645-8849745	ENSG00000252905
chr11	8853915	8854015	11:8853915-8854015	ENSG00000252905
chr11	8863138	8863309	11:8863138-8863309	-
chr11	8866281	8866381	11:8866281-8866381	-
chr11	8870799	8870899	11:8870799-8870899	ENSG00000202276
chr11	8871094	8871199	11:8871094-8871199	ENSG00000166444,ENSG00000202276
chr11	8871411	8871622	11:8871411-8871622	ENSG00000166444,ENSG00000202276
chr11	8874864	8874964	11:8874864-8874964	ENSG00000202276
chr11	8905626	8905764	11:8905626-8905764	ENSG00000166452
chr11	8906818	8906918	11:8906818-8906918	ENSG00000166452
chr11	8910184	8910376	11:8910184-8910376	ENSG00000166452
chr11	8910423	8910567	11:8910423-8910567	ENSG00000166452
chr11	8910703	8910905	11:8910703-8910905	ENSG00000166452
chr11	8910940	8911794	11:8910940-8911794	ENSG00000166452,ENSG00000176029
chr11	8912563	8912663	11:8912563-8912663	ENSG00000166452
chr11	8913025	8913125	11:8913025-8913125	ENSG00000166452
chr11	8914000	8914251	11:8914000-8914251	ENSG00000166452
chr11	8914597	8914697	11:8914597-8914697	ENSG00000166452
chr11	8914845	8914959	11:8914845-8914959	ENSG00000166452
chr11	8924957	8925123	11:8924957-8925123	ENSG00000176029,ENSG00000176009
chr11	8943077	8943185	11:8943077-8943185	ENSG00000176029,ENSG00000176009,ENSG00000223080
chr11	8960182	8960321	11:8960182-8960321	ENSG00000254860,ENSG00000175348
chr11	8963975	8965145	11:8963975-8965145	ENSG00000175352,ENSG00000254860,ENSG00000175348
chr11	8965276	8965407	11:8965276-8965407	ENSG00000175352,ENSG00000254860,ENSG00000175348
chr11	8970961	8971103	11:8970961-8971103	ENSG00000175352,ENSG00000254860,ENSG00000175348
chr11	9003188	9003288	11:9003188-9003288	ENSG00000253973,ENSG00000175352
chr11	9015147	9015958	11:9015147-9015958	ENSG00000175356,ENSG00000253973,ENSG00000175352
chr11	9050739	9050839	11:9050739-9050839	ENSG00000175356
chr11	9052199	9052370	11:9052199-9052370	ENSG00000175356
chr11	9088444	9088544	11:9088444-9088544	ENSG00000213538,ENSG00000264984,ENSG00000286935,ENSG00000175356
chr11	9091030	9091200	11:9091030-9091200	ENSG00000213538,ENSG00000264984,ENSG00000286935,ENSG00000175356
chr11	9122828	9122928	11:9122828-9122928	-
chr11	9124713	9124813	11:9124713-9124813	-
chr11	9128592	9128692	11:9128592-9128692	-
chr11	9137842	9138001	11:9137842-9138001	ENSG00000184014,ENSG00000175356
chr11	9142608	9142927	11:9142608-9142927	ENSG00000184014,ENSG00000175356
chr11	9155102	9155245	11:9155102-9155245	ENSG00000184014
chr11	9159009	9159127	11:9159009-9159127	ENSG00000184014
chr11	9161696	9161796	11:9161696-9161796	-
chr11	9171175	9171303	11:9171175-9171303	ENSG00000184014
chr11	9177016	9177124	11:9177016-9177124	ENSG00000184014
chr11	9177515	9177691	11:9177515-9177691	ENSG00000184014
chr11	9180905	9181156	11:9180905-9181156	ENSG00000184014
chr11	9186656	9186815	11:9186656-9186815	-
chr11	9190263	9190363	11:9190263-9190363	-
chr11	9209198	9209309	11:9209198-9209309	ENSG00000184014
chr11	9219129	9219229	11:9219129-9219229	-
chr11	9222681	9222781	11:9222681-9222781	-
chr11	9231505	9231605	11:9231505-9231605	ENSG00000255097
chr11	9231870	9231970	11:9231870-9231970	ENSG00000255097
chr11	9241663	9243622	11:9241663-9243622	ENSG00000255097
chr11	9264388	9264538	11:9264388-9264538	ENSG00000255097,ENSG00000184014
chr11	9264624	9264727	11:9264624-9264727	ENSG00000255097,ENSG00000184014
chr11	9264758	9265878	11:9264758-9265878	ENSG00000273725,ENSG00000184014
chr11	9266226	9266326	11:9266226-9266326	ENSG00000273725,ENSG00000184014
chr11	9274143	9274258	11:9274143-9274258	ENSG00000273725,ENSG00000184014
chr11	9274462	9274562	11:9274462-9274562	ENSG00000273725,ENSG00000184014
chr11	9313273	9313373	11:9313273-9313373	ENSG00000254884,ENSG00000166471
chr11	9313906	9314027	11:9313906-9314027	ENSG00000254884,ENSG00000166471
chr11	9314117	9314383	11:9314117-9314383	ENSG00000254884,ENSG00000166471
chr11	9314483	9314978	11:9314483-9314978	ENSG00000254884,ENSG00000166471,ENSG00000273725
chr11	9315402	9315573	11:9315402-9315573	ENSG00000254884,ENSG00000166471
chr11	9351582	9351723	11:9351582-9351723	-
chr11	9363834	9363944	11:9363834-9363944	ENSG00000205339
chr11	9364059	9364801	11:9364059-9364801	ENSG00000205339
chr11	9368491	9368591	11:9368491-9368591	ENSG00000205339
chr11	9384256	9384428	11:9384256-9384428	ENSG00000205339
chr11	9384464	9384724	11:9384464-9384724	ENSG00000205339
chr11	9385001	9385211	11:9385001-9385211	ENSG00000205339
chr11	9406428	9406528	11:9406428-9406528	ENSG00000205339
chr11	9427226	9427344	11:9427226-9427344	ENSG00000254397,ENSG00000201998,ENSG00000205339
chr11	9453089	9453189	11:9453089-9453189	ENSG00000268403
chr11	9456854	9456954	11:9456854-9456954	ENSG00000166478,ENSG00000268403
chr11	9459916	9460068	11:9459916-9460068	ENSG00000166478,ENSG00000268403
chr11	9460297	9461662	11:9460297-9461662	ENSG00000166478,ENSG00000268403
chr11	9503484	9506933	11:9503484-9506933	-
chr11	9507077	9507179	11:9507077-9507179	ENSG00000166478
chr11	9521005	9521120	11:9521005-9521120	ENSG00000166478
chr11	9527198	9527396	11:9527198-9527396	ENSG00000166478
chr11	9535340	9535499	11:9535340-9535499	-
chr11	9565877	9565977	11:9565877-9565977	ENSG00000166483
chr11	9566127	9566327	11:9566127-9566327	ENSG00000166483
chr11	9568869	9569220	11:9568869-9569220	ENSG00000238387,ENSG00000166483
chr11	9569307	9569507	11:9569307-9569507	ENSG00000166483
chr11	9570297	9570430	11:9570297-9570430	ENSG00000238387,ENSG00000166483
chr11	9571882	9571984	11:9571882-9571984	ENSG00000238387,ENSG00000166483
chr11	9572781	9572950	11:9572781-9572950	ENSG00000238387,ENSG00000166483
chr11	9573006	9573980	11:9573006-9573980	ENSG00000255463,ENSG00000238387,ENSG00000166483
chr11	9574956	9575210	11:9574956-9575210	ENSG00000238387,ENSG00000166483
chr11	9575345	9575497	11:9575345-9575497	ENSG00000238387,ENSG00000166483
chr11	9582685	9582785	11:9582685-9582785	ENSG00000238387,ENSG00000166483
chr11	9603419	9603587	11:9603419-9603587	ENSG00000255463,ENSG00000243964
chr11	9604823	9604923	11:9604823-9604923	ENSG00000243964
chr11	9612604	9612704	11:9612604-9612704	ENSG00000255463,ENSG00000243964
chr11	9613221	9613669	11:9613221-9613669	ENSG00000255463,ENSG00000243964
chr11	9613701	9614443	11:9613701-9614443	ENSG00000255463,ENSG00000243964
chr11	9661349	9661449	11:9661349-9661449	ENSG00000133789,ENSG00000239470,ENSG00000255463
chr11	9662430	9662568	11:9662430-9662568	ENSG00000133789,ENSG00000239470,ENSG00000255463
chr11	9663866	9664546	11:9663866-9664546	ENSG00000133789,ENSG00000239470,ENSG00000255463
chr11	9664851	9664959	11:9664851-9664959	ENSG00000133789,ENSG00000239470,ENSG00000255463
chr11	9679225	9679325	11:9679225-9679325	ENSG00000201564,ENSG00000255463
chr11	9686434	9686567	11:9686434-9686567	ENSG00000201564,ENSG00000255463
chr11	9689135	9689235	11:9689135-9689235	ENSG00000201564,ENSG00000255463
chr11	9700854	9700954	11:9700854-9700954	ENSG00000255463
chr11	9713286	9713426	11:9713286-9713426	-
chr11	9715626	9715726	11:9715626-9715726	ENSG00000133789
chr11	9718081	9718181	11:9718081-9718181	ENSG00000133789,ENSG00000255463
chr11	9722259	9722387	11:9722259-9722387	ENSG00000133789
chr11	9741802	9741946	11:9741802-9741946	ENSG00000255463
chr11	9757882	9758499	11:9757882-9758499	ENSG00000286561,ENSG00000246273,ENSG00000245522
chr11	9758630	9758744	11:9758630-9758744	ENSG00000246273,ENSG00000245522
chr11	9758939	9759040	11:9758939-9759040	ENSG00000246273,ENSG00000245522
chr11	9759111	9759264	11:9759111-9759264	ENSG00000246273,ENSG00000245522
chr11	9759639	9759846	11:9759639-9759846	ENSG00000286561,ENSG00000246273,ENSG00000245522
chr11	9759924	9760113	11:9759924-9760113	ENSG00000246273,ENSG00000245522
chr11	9760198	9760364	11:9760198-9760364	ENSG00000246273,ENSG00000245522
chr11	9760450	9760606	11:9760450-9760606	ENSG00000286561,ENSG00000254765,ENSG00000246273,ENSG00000245522
chr11	9761402	9761502	11:9761402-9761502	ENSG00000246273,ENSG00000245522
chr11	9776588	9776703	11:9776588-9776703	ENSG00000255476,ENSG00000246273
chr11	9792876	9792976	11:9792876-9792976	ENSG00000255476,ENSG00000133812,ENSG00000246273
chr11	9808581	9808701	11:9808581-9808701	ENSG00000254765,ENSG00000252568,ENSG00000255476,ENSG00000133812
chr11	9855254	9855354	11:9855254-9855354	ENSG00000286561,ENSG00000254765,ENSG00000252568,ENSG00000255476
chr11	9858874	9858974	11:9858874-9858974	ENSG00000286561,ENSG00000254765,ENSG00000252568,ENSG00000255476
chr11	9860279	9860414	11:9860279-9860414	ENSG00000286561,ENSG00000254765,ENSG00000252568,ENSG00000255476
chr11	9862250	9862350	11:9862250-9862350	ENSG00000286561,ENSG00000254765,ENSG00000252568,ENSG00000255476
chr11	9862422	9862522	11:9862422-9862522	ENSG00000286561,ENSG00000254765,ENSG00000252568,ENSG00000255476
chr11	9894548	9894699	11:9894548-9894699	ENSG00000286561,ENSG00000254765,ENSG00000252568,ENSG00000255476
chr11	10062054	10062154	11:10062054-10062154	ENSG00000254865,ENSG00000286561
chr11	10156729	10161163	11:10156729-10161163	ENSG00000254865
chr11	10253933	10254033	11:10253933-10254033	-
chr11	10277659	10277836	11:10277659-10277836	ENSG00000254719
chr11	10281224	10281363	11:10281224-10281363	ENSG00000254719
chr11	10282489	10282589	11:10282489-10282589	ENSG00000254719
chr11	10285168	10285268	11:10285168-10285268	ENSG00000254719,ENSG00000133812
chr11	10293441	10293773	11:10293441-10293773	ENSG00000254554,ENSG00000133812
chr11	10293889	10294093	11:10293889-10294093	ENSG00000254554,ENSG00000133812
chr11	10294150	10294397	11:10294150-10294397	ENSG00000148926,ENSG00000254554,ENSG00000254719,ENSG00000286561,ENSG00000133812
chr11	10294500	10294600	11:10294500-10294600	ENSG00000133812
chr11	10294690	10294795	11:10294690-10294795	ENSG00000254554,ENSG00000133812
chr11	10303088	10303238	11:10303088-10303238	ENSG00000148926,ENSG00000254554
chr11	10304787	10305067	11:10304787-10305067	ENSG00000148926,ENSG00000254554
chr11	10305100	10305229	11:10305100-10305229	ENSG00000148926,ENSG00000254554
chr11	10306249	10306471	11:10306249-10306471	ENSG00000148926,ENSG00000254554
chr11	10307318	10307418	11:10307318-10307418	ENSG00000148926,ENSG00000254554
chr11	10307638	10307738	11:10307638-10307738	ENSG00000148926,ENSG00000254554
chr11	10307828	10308215	11:10307828-10308215	ENSG00000133805,ENSG00000148926,ENSG00000254554,ENSG00000286561
chr11	10309606	10309710	11:10309606-10309710	ENSG00000148926,ENSG00000254554,ENSG00000286561
chr11	10322971	10323359	11:10322971-10323359	ENSG00000133805,ENSG00000286561
chr11	10326474	10326602	11:10326474-10326602	ENSG00000133805
chr11	10328875	10329209	11:10328875-10329209	ENSG00000133805
chr11	10329391	10329491	11:10329391-10329491	ENSG00000133805
chr11	10351773	10351967	11:10351773-10351967	ENSG00000133805
chr11	10366429	10366529	11:10366429-10366529	-
chr11	10366897	10367031	11:10366897-10367031	-
chr11	10387412	10387725	11:10387412-10387725	ENSG00000221574
chr11	10392974	10393074	11:10392974-10393074	ENSG00000221574
chr11	10393871	10395052	11:10393871-10395052	ENSG00000221574
chr11	10400954	10401070	11:10400954-10401070	ENSG00000206858,ENSG00000221574,ENSG00000133805
chr11	10402210	10402338	11:10402210-10402338	ENSG00000206858,ENSG00000221574,ENSG00000133805
chr11	10406297	10406461	11:10406297-10406461	ENSG00000206858,ENSG00000133805
chr11	10407154	10407325	11:10407154-10407325	ENSG00000206858,ENSG00000133805
chr11	10407446	10407553	11:10407446-10407553	ENSG00000206858,ENSG00000133805
chr11	10408263	10409926	11:10408263-10409926	ENSG00000133805
chr11	10414071	10414271	11:10414071-10414271	ENSG00000206858,ENSG00000133805
chr11	10480717	10480859	11:10480717-10480859	ENSG00000133805
chr11	10490843	10490975	11:10490843-10490975	ENSG00000283813,ENSG00000255823,ENSG00000133805
chr11	10491009	10491155	11:10491009-10491155	ENSG00000283813,ENSG00000255823,ENSG00000133805
chr11	10500166	10500284	11:10500166-10500284	ENSG00000283813,ENSG00000255823,ENSG00000133805
chr11	10510119	10510219	11:10510119-10510219	-
chr11	10540865	10541586	11:10540865-10541586	ENSG00000133800,ENSG00000177112,ENSG00000110315
chr11	10563603	10563703	11:10563603-10563703	ENSG00000133800
chr11	10583758	10584779	11:10583758-10584779	ENSG00000133800,ENSG00000177112
chr11	10602199	10602340	11:10602199-10602340	ENSG00000133800,ENSG00000177112
chr11	10623342	10623442	11:10623342-10623442	ENSG00000133800
chr11	10628870	10628970	11:10628870-10628970	ENSG00000072952
chr11	10647676	10647776	11:10647676-10647776	ENSG00000072952
chr11	10650752	10650971	11:10650752-10650971	ENSG00000206858,ENSG00000072952
chr11	10651988	10652097	11:10651988-10652097	ENSG00000072952
chr11	10658919	10659019	11:10658919-10659019	ENSG00000072952
chr11	10659816	10659923	11:10659816-10659923	ENSG00000206858,ENSG00000072952
chr11	10665635	10665735	11:10665635-10665735	-
chr11	10735451	10736128	11:10735451-10736128	ENSG00000206858,ENSG00000177112,ENSG00000110315
chr11	10750428	10750671	11:10750428-10750671	ENSG00000198730
chr11	10750848	10751333	11:10750848-10751333	ENSG00000198730
chr11	10751474	10751614	11:10751474-10751614	ENSG00000198730
chr11	10753339	10753510	11:10753339-10753510	ENSG00000198730
chr11	10787580	10787731	11:10787580-10787731	-
chr11	10792237	10792449	11:10792237-10792449	ENSG00000238622,ENSG00000110321
chr11	10792580	10792769	11:10792580-10792769	ENSG00000246308,ENSG00000238622,ENSG00000110321
chr11	10796406	10796506	11:10796406-10796506	ENSG00000238622,ENSG00000110321
chr11	10802653	10802843	11:10802653-10802843	ENSG00000246308,ENSG00000238622,ENSG00000110321
chr11	10805300	10805483	11:10805300-10805483	ENSG00000246308,ENSG00000238622,ENSG00000110321
chr11	10807812	10809758	11:10807812-10809758	ENSG00000247271,ENSG00000236287,ENSG00000246308,ENSG00000238622,ENSG00000110321
chr11	10846177	10846277	11:10846177-10846277	ENSG00000236287
chr11	10857338	10857655	11:10857338-10857655	ENSG00000247271,ENSG00000236287
chr11	10857734	10858938	11:10857734-10858938	ENSG00000247271,ENSG00000236287,ENSG00000246308,ENSG00000110321
chr11	10860285	10860432	11:10860285-10860432	ENSG00000247271,ENSG00000236287
chr11	10861968	10862120	11:10861968-10862120	ENSG00000247271,ENSG00000236287
chr11	10866979	10867087	11:10866979-10867087	ENSG00000247271,ENSG00000236287
chr11	10869574	10869674	11:10869574-10869674	ENSG00000247271,ENSG00000236287
chr11	10872707	10872864	11:10872707-10872864	ENSG00000247271
chr11	10878774	10878902	11:10878774-10878902	-
chr11	10885877	10885977	11:10885877-10885977	ENSG00000250041
chr11	10886335	10886491	11:10886335-10886491	ENSG00000250041
chr11	10899469	10899669	11:10899469-10899669	ENSG00000250041
chr11	10899971	10900218	11:10899971-10900218	ENSG00000250041
chr11	10903801	10903901	11:10903801-10903901	ENSG00000250041
chr11	10908344	10912369	11:10908344-10912369	-
chr11	10927807	10927907	11:10927807-10927907	-
chr11	10928775	10928875	11:10928775-10928875	-
chr11	10929003	10929103	11:10929003-10929103	-
chr11	10930502	10930813	11:10930502-10930813	-
chr11	10931062	10931904	11:10931062-10931904	ENSG00000254401
chr11	10933777	10934098	11:10933777-10934098	ENSG00000254401,ENSG00000250041,ENSG00000247271,ENSG00000236287,ENSG00000246308,ENSG00000238622,ENSG00000110321
chr11	10934553	10934711	11:10934553-10934711	-
chr11	10975372	10975533	11:10975372-10975533	-
chr11	10977408	10977508	11:10977408-10977508	-
chr11	11006739	11007025	11:11006739-11007025	-
chr11	11020047	11020147	11:11020047-11020147	ENSG00000254401
chr11	11022540	11022640	11:11022540-11022640	ENSG00000254401
chr11	11025209	11025373	11:11025209-11025373	ENSG00000254401
chr11	11027579	11027682	11:11027579-11027682	ENSG00000254401
chr11	11039838	11039938	11:11039838-11039938	-
chr11	11082311	11082431	11:11082311-11082431	-
chr11	11096532	11096635	11:11096532-11096635	-
chr11	11106253	11106353	11:11106253-11106353	ENSG00000254401
chr11	11137398	11137523	11:11137398-11137523	ENSG00000254957
chr11	11143737	11143837	11:11143737-11143837	ENSG00000254957
chr11	11147975	11148833	11:11147975-11148833	ENSG00000254957
chr11	11149102	11149430	11:11149102-11149430	ENSG00000254957
chr11	11157617	11157806	11:11157617-11157806	-
chr11	11179179	11179345	11:11179179-11179345	ENSG00000270897
chr11	11179400	11179675	11:11179400-11179675	ENSG00000270897
chr11	11179985	11180148	11:11179985-11180148	ENSG00000270897
chr11	11192735	11192866	11:11192735-11192866	ENSG00000270897
chr11	11194522	11194622	11:11194522-11194622	ENSG00000270897
chr11	11206557	11206657	11:11206557-11206657	-
chr11	11211129	11211687	11:11211129-11211687	-
chr11	11212122	11212244	11:11212122-11212244	-
chr11	11213296	11213420	11:11213296-11213420	-
chr11	11213932	11214032	11:11213932-11214032	-
chr11	11214493	11214706	11:11214493-11214706	-
chr11	11220850	11220950	11:11220850-11220950	-
chr11	11237215	11237385	11:11237215-11237385	ENSG00000255260,ENSG00000255123
chr11	11243592	11243805	11:11243592-11243805	ENSG00000255260,ENSG00000255123
chr11	11243924	11244360	11:11243924-11244360	ENSG00000255260,ENSG00000255123
chr11	11244434	11244534	11:11244434-11244534	ENSG00000255260,ENSG00000255123
chr11	11245657	11245762	11:11245657-11245762	ENSG00000255260
chr11	11250593	11250754	11:11250593-11250754	-
chr11	11257449	11257583	11:11257449-11257583	-
chr11	11266184	11266302	11:11266184-11266302	-
chr11	11279969	11280373	11:11279969-11280373	-
chr11	11280658	11280758	11:11280658-11280758	-
chr11	11280902	11281019	11:11280902-11281019	-
chr11	11281760	11281922	11:11281760-11281922	-
chr11	11315814	11315960	11:11315814-11315960	-
chr11	11319120	11319221	11:11319120-11319221	-
chr11	11337476	11337581	11:11337476-11337581	-
chr11	11345328	11345459	11:11345328-11345459	ENSG00000255351,ENSG00000254598
chr11	11347052	11347152	11:11347052-11347152	ENSG00000255351,ENSG00000254598
chr11	11348410	11348510	11:11348410-11348510	ENSG00000255351,ENSG00000254598
chr11	11350012	11350159	11:11350012-11350159	ENSG00000255351,ENSG00000254598
chr11	11384764	11384864	11:11384764-11384864	-
chr11	11391987	11392097	11:11391987-11392097	-
chr11	11406648	11406886	11:11406648-11406886	-
chr11	11407094	11407228	11:11407094-11407228	-
chr11	11407617	11407772	11:11407617-11407772	-
chr11	11418963	11419063	11:11418963-11419063	-
chr11	11441308	11441408	11:11441308-11441408	-
chr11	11442300	11442487	11:11442300-11442487	-
chr11	11457903	11458003	11:11457903-11458003	-
chr11	11462033	11462180	11:11462033-11462180	-
chr11	11468529	11468684	11:11468529-11468684	-
chr11	11499309	11499409	11:11499309-11499409	-
chr11	11510799	11511339	11:11510799-11511339	-
chr11	11522599	11522699	11:11522599-11522699	-
chr11	11526500	11526600	11:11526500-11526600	-
chr11	11530828	11531025	11:11530828-11531025	-
chr11	11531094	11531376	11:11531094-11531376	-
chr11	11535091	11535226	11:11535091-11535226	-
chr11	11538351	11538555	11:11538351-11538555	-
chr11	11538653	11538753	11:11538653-11538753	-
chr11	11544173	11544278	11:11544173-11544278	-
chr11	11549109	11549209	11:11549109-11549209	-
chr11	11550638	11550738	11:11550638-11550738	-
chr11	11570016	11570183	11:11570016-11570183	ENSG00000255462
chr11	11572017	11572127	11:11572017-11572127	ENSG00000255462
chr11	11577351	11577583	11:11577351-11577583	ENSG00000255462
chr11	11580473	11580573	11:11580473-11580573	-
chr11	11581690	11581864	11:11581690-11581864	-
chr11	11582236	11582336	11:11582236-11582336	-
chr11	11585442	11585542	11:11585442-11585542	-
chr11	11588899	11588999	11:11588899-11588999	-
chr11	11590418	11590518	11:11590418-11590518	-
chr11	11593106	11593206	11:11593106-11593206	-
chr11	11602235	11602335	11:11602235-11602335	-
chr11	11603914	11604028	11:11603914-11604028	-
chr11	11607921	11608165	11:11607921-11608165	-
chr11	11611589	11611689	11:11611589-11611689	-
chr11	11615996	11616096	11:11615996-11616096	ENSG00000110328
chr11	11616144	11616444	11:11616144-11616444	ENSG00000110328
chr11	11620443	11620970	11:11620443-11620970	ENSG00000110328
chr11	11621053	11621369	11:11621053-11621369	ENSG00000110328
chr11	11621599	11621724	11:11621599-11621724	ENSG00000110328
chr11	11621767	11622597	11:11621767-11622597	ENSG00000266645,ENSG00000110328
chr11	11625993	11626593	11:11625993-11626593	ENSG00000266645,ENSG00000110328
chr11	11640907	11642011	11:11640907-11642011	ENSG00000280288,ENSG00000266645
chr11	11643658	11643758	11:11643658-11643758	ENSG00000266645
chr11	11648710	11649013	11:11648710-11649013	ENSG00000255309,ENSG00000280288,ENSG00000266645
chr11	11669392	11669492	11:11669392-11669492	ENSG00000266645
chr11	11701236	11701336	11:11701236-11701336	ENSG00000280288
chr11	11708967	11709092	11:11708967-11709092	ENSG00000255309,ENSG00000280288
chr11	11742165	11742294	11:11742165-11742294	ENSG00000255309,ENSG00000280288
chr11	11779888	11780115	11:11779888-11780115	ENSG00000278529,ENSG00000255309
chr11	11786251	11786400	11:11786251-11786400	ENSG00000278529
chr11	11787934	11788045	11:11787934-11788045	ENSG00000278529
chr11	11788090	11788190	11:11788090-11788190	ENSG00000278529
chr11	11798943	11799086	11:11798943-11799086	-
chr11	11806185	11806289	11:11806185-11806289	ENSG00000286959
chr11	11806751	11807040	11:11806751-11807040	ENSG00000286959
chr11	11808644	11808744	11:11808644-11808744	ENSG00000286959
chr11	11810627	11810765	11:11810627-11810765	ENSG00000286959
chr11	11812875	11813170	11:11812875-11813170	ENSG00000286959
chr11	11813422	11813555	11:11813422-11813555	ENSG00000286959
chr11	11841188	11842425	11:11841188-11842425	ENSG00000255492,ENSG00000170242
chr11	11842525	11842686	11:11842525-11842686	ENSG00000170242
chr11	11843375	11843516	11:11843375-11843516	ENSG00000255492,ENSG00000170242
chr11	11843688	11843792	11:11843688-11843792	ENSG00000170242
chr11	11844472	11844572	11:11844472-11844572	ENSG00000170242
chr11	11844652	11845035	11:11844652-11845035	ENSG00000170242
chr11	11849322	11849487	11:11849322-11849487	ENSG00000170242
chr11	11850654	11850754	11:11850654-11850754	ENSG00000255492
chr11	11859864	11860074	11:11859864-11860074	ENSG00000255492
chr11	11860684	11860794	11:11860684-11860794	ENSG00000255492
chr11	11860825	11860925	11:11860825-11860925	ENSG00000255492
chr11	11874841	11874950	11:11874841-11874950	-
chr11	11899911	11900011	11:11899911-11900011	-
chr11	11913649	11913749	11:11913649-11913749	-
chr11	11917175	11917294	11:11917175-11917294	-
chr11	11952747	11952847	11:11952747-11952847	ENSG00000170242
chr11	11953616	11953816	11:11953616-11953816	ENSG00000170242
chr11	11962360	11962490	11:11962360-11962490	-
chr11	11963731	11963831	11:11963731-11963831	-
chr11	11965314	11965445	11:11965314-11965445	-
chr11	11966521	11966651	11:11966521-11966651	-
chr11	11966968	11967097	11:11966968-11967097	-
chr11	11967932	11968083	11:11967932-11968083	-
chr11	11968281	11968573	11:11968281-11968573	-
chr11	11968678	11968848	11:11968678-11968848	-
chr11	11969022	11969279	11:11969022-11969279	-
chr11	11969698	11969798	11:11969698-11969798	-
chr11	11969872	11970261	11:11969872-11970261	ENSG00000050165
chr11	11970782	11970882	11:11970782-11970882	-
chr11	11972244	11972445	11:11972244-11972445	-
chr11	11973081	11973254	11:11973081-11973254	-
chr11	11973441	11973842	11:11973441-11973842	ENSG00000050165
chr11	11973949	11974049	11:11973949-11974049	-
chr11	11974159	11974317	11:11974159-11974317	-
chr11	11975752	11975852	11:11975752-11975852	-
chr11	11977159	11977315	11:11977159-11977315	-
chr11	11977418	11977547	11:11977418-11977547	-
chr11	11978238	11978338	11:11978238-11978338	-
chr11	11979853	11979966	11:11979853-11979966	-
chr11	11980076	11980176	11:11980076-11980176	-
chr11	11984696	11984871	11:11984696-11984871	-
chr11	11985073	11985173	11:11985073-11985173	-
chr11	11985556	11985656	11:11985556-11985656	-
chr11	11987461	11987654	11:11987461-11987654	-
chr11	11988431	11988531	11:11988431-11988531	-
chr11	11989966	11990277	11:11989966-11990277	-
chr11	11992492	11992592	11:11992492-11992592	-
chr11	11993956	11994084	11:11993956-11994084	-
chr11	11994123	11994298	11:11994123-11994298	-
chr11	11996190	11996290	11:11996190-11996290	-
chr11	11996944	11997297	11:11996944-11997297	-
chr11	12000345	12000505	11:12000345-12000505	ENSG00000050165
chr11	12003385	12003485	11:12003385-12003485	ENSG00000050165
chr11	12003822	12003931	11:12003822-12003931	ENSG00000050165
chr11	12004382	12004960	11:12004382-12004960	ENSG00000050165
chr11	12007115	12007424	11:12007115-12007424	ENSG00000050165
chr11	12007747	12008302	11:12007747-12008302	ENSG00000050165
chr11	12008388	12008709	11:12008388-12008709	ENSG00000050165
chr11	12008791	12008996	11:12008791-12008996	ENSG00000050165
chr11	12009034	12009134	11:12009034-12009134	ENSG00000050165
chr11	12009168	12009585	11:12009168-12009585	ENSG00000050165
chr11	12009659	12009842	11:12009659-12009842	ENSG00000050165
chr11	12009874	12010052	11:12009874-12010052	ENSG00000050165
chr11	12017599	12017718	11:12017599-12017718	-
chr11	12019399	12019712	11:12019399-12019712	-
chr11	12026463	12026566	11:12026463-12026566	ENSG00000254486
chr11	12030098	12030362	11:12030098-12030362	ENSG00000254486
chr11	12032070	12032209	11:12032070-12032209	ENSG00000254486
chr11	12043643	12043975	11:12043643-12043975	-
chr11	12044218	12044478	11:12044218-12044478	-
chr11	12080189	12080377	11:12080189-12080377	ENSG00000255400,ENSG00000254991
chr11	12087128	12087260	11:12087128-12087260	ENSG00000133816,ENSG00000255400,ENSG00000254991
chr11	12088291	12088424	11:12088291-12088424	ENSG00000133816,ENSG00000255400,ENSG00000254991
chr11	12100999	12101138	11:12100999-12101138	ENSG00000254680,ENSG00000133816,ENSG00000255400,ENSG00000254991
chr11	12110292	12110707	11:12110292-12110707	ENSG00000254680,ENSG00000275373,ENSG00000133816,ENSG00000254991
chr11	12111265	12111434	11:12111265-12111434	ENSG00000133816
chr11	12123627	12123730	11:12123627-12123730	ENSG00000133816
chr11	12124486	12124613	11:12124486-12124613	ENSG00000133816
chr11	12145628	12145772	11:12145628-12145772	ENSG00000275373
chr11	12163133	12163233	11:12163133-12163233	ENSG00000275373,ENSG00000133816
chr11	12189960	12190072	11:12189960-12190072	ENSG00000133816
chr11	12201056	12201211	11:12201056-12201211	ENSG00000133816
chr11	12219957	12220545	11:12219957-12220545	ENSG00000133816
chr11	12221640	12221740	11:12221640-12221740	ENSG00000133816
chr11	12233644	12233744	11:12233644-12233744	ENSG00000133816
chr11	12240804	12240904	11:12240804-12240904	ENSG00000254680,ENSG00000133816
chr11	12248225	12248592	11:12248225-12248592	ENSG00000254680,ENSG00000133816
chr11	12279771	12279895	11:12279771-12279895	ENSG00000254680,ENSG00000133816
chr11	12281944	12282087	11:12281944-12282087	ENSG00000254680,ENSG00000133816
chr11	12287684	12287874	11:12287684-12287874	ENSG00000254983,ENSG00000254680,ENSG00000133816
chr11	12288738	12288937	11:12288738-12288937	ENSG00000254983
chr11	12325047	12325157	11:12325047-12325157	ENSG00000254983
chr11	12329235	12329380	11:12329235-12329380	ENSG00000254983
chr11	12330223	12330323	11:12330223-12330323	-
chr11	12330383	12330718	11:12330383-12330718	ENSG00000254983
chr11	12331306	12331553	11:12331306-12331553	ENSG00000254983
chr11	12332635	12332851	11:12332635-12332851	-
chr11	12342011	12342169	11:12342011-12342169	-
chr11	12376848	12376948	11:12376848-12376948	ENSG00000197702
chr11	12377255	12378347	11:12377255-12378347	ENSG00000197702
chr11	12378399	12378555	11:12378399-12378555	ENSG00000197702
chr11	12389491	12389591	11:12389491-12389591	-
chr11	12389644	12389779	11:12389644-12389779	-
chr11	12397661	12398138	11:12397661-12398138	ENSG00000197702
chr11	12398489	12398589	11:12398489-12398589	ENSG00000197702
chr11	12401529	12401668	11:12401529-12401668	ENSG00000197702
chr11	12404355	12404456	11:12404355-12404456	ENSG00000197702
chr11	12404497	12404632	11:12404497-12404632	ENSG00000197702
chr11	12410276	12410376	11:12410276-12410376	-
chr11	12411836	12411936	11:12411836-12411936	-
chr11	12412321	12412758	11:12412321-12412758	-
chr11	12425293	12425445	11:12425293-12425445	-
chr11	12426077	12426177	11:12426077-12426177	-
chr11	12439767	12439924	11:12439767-12439924	-
chr11	12460977	12461141	11:12460977-12461141	-
chr11	12483554	12483654	11:12483554-12483654	-
chr11	12484774	12484919	11:12484774-12484919	-
chr11	12503026	12503210	11:12503026-12503210	-
chr11	12503838	12503946	11:12503838-12503946	-
chr11	12505268	12505368	11:12505268-12505368	-
chr11	12508544	12508650	11:12508544-12508650	-
chr11	12515586	12515757	11:12515586-12515757	-
chr11	12529580	12529680	11:12529580-12529680	-
chr11	12535417	12535517	11:12535417-12535517	ENSG00000254847
chr11	12539573	12539735	11:12539573-12539735	ENSG00000254847
chr11	12540854	12540976	11:12540854-12540976	ENSG00000254847
chr11	12541065	12541287	11:12541065-12541287	ENSG00000254847
chr11	12552937	12553037	11:12552937-12553037	ENSG00000254847
chr11	12556887	12557028	11:12556887-12557028	-
chr11	12557377	12557603	11:12557377-12557603	-
chr11	12592171	12592272	11:12592171-12592272	ENSG00000286521
chr11	12592377	12592499	11:12592377-12592499	ENSG00000286521
chr11	12595486	12595586	11:12595486-12595586	ENSG00000286521
chr11	12660232	12660388	11:12660232-12660388	ENSG00000286521
chr11	12673278	12673381	11:12673278-12673381	ENSG00000187079
chr11	12673831	12674925	11:12673831-12674925	ENSG00000187079,ENSG00000286521
chr11	12674987	12675193	11:12674987-12675193	ENSG00000187079
chr11	12675401	12675548	11:12675401-12675548	ENSG00000187079
chr11	12676258	12676385	11:12676258-12676385	ENSG00000187079
chr11	12677102	12677590	11:12677102-12677590	ENSG00000187079
chr11	12678780	12678880	11:12678780-12678880	ENSG00000187079
chr11	12679262	12679458	11:12679262-12679458	ENSG00000187079
chr11	12679943	12680155	11:12679943-12680155	ENSG00000187079
chr11	12680363	12680646	11:12680363-12680646	ENSG00000187079
chr11	12680735	12680835	11:12680735-12680835	ENSG00000187079
chr11	12683890	12684062	11:12683890-12684062	ENSG00000187079
chr11	12692035	12692135	11:12692035-12692135	-
chr11	12692357	12692498	11:12692357-12692498	-
chr11	12692598	12693021	11:12692598-12693021	-
chr11	12693613	12693747	11:12693613-12693747	-
chr11	12693790	12694388	11:12693790-12694388	-
chr11	12694770	12694873	11:12694770-12694873	-
chr11	12695572	12695672	11:12695572-12695672	-
chr11	12697891	12698157	11:12697891-12698157	-
chr11	12705948	12706135	11:12705948-12706135	-
chr11	12706242	12706342	11:12706242-12706342	-
chr11	12707642	12713174	11:12707642-12713174	-
chr11	12717096	12717222	11:12717096-12717222	-
chr11	12724468	12724568	11:12724468-12724568	-
chr11	12724676	12724900	11:12724676-12724900	-
chr11	12739619	12739722	11:12739619-12739722	-
chr11	12747813	12747954	11:12747813-12747954	-
chr11	12748588	12748756	11:12748588-12748756	-
chr11	12752280	12752412	11:12752280-12752412	-
chr11	12756642	12756758	11:12756642-12756758	-
chr11	12759835	12759935	11:12759835-12759935	-
chr11	12760973	12761130	11:12760973-12761130	-
chr11	12769184	12769284	11:12769184-12769284	-
chr11	12770006	12770106	11:12770006-12770106	-
chr11	12770226	12770454	11:12770226-12770454	-
chr11	12774830	12774930	11:12774830-12774930	-
chr11	12777362	12777464	11:12777362-12777464	-
chr11	12784283	12784383	11:12784283-12784383	-
chr11	12787119	12787250	11:12787119-12787250	-
chr11	12789293	12789449	11:12789293-12789449	-
chr11	12789958	12790061	11:12789958-12790061	-
chr11	12809523	12809623	11:12809523-12809623	-
chr11	12813883	12814180	11:12813883-12814180	-
chr11	12814889	12814995	11:12814889-12814995	-
chr11	12815196	12815296	11:12815196-12815296	ENSG00000254688
chr11	12817642	12817742	11:12817642-12817742	ENSG00000254688
chr11	12818457	12818620	11:12818457-12818620	ENSG00000254688
chr11	12820692	12820792	11:12820692-12820792	ENSG00000254688
chr11	12822465	12822565	11:12822465-12822565	ENSG00000254688
chr11	12824487	12824652	11:12824487-12824652	ENSG00000254688,ENSG00000187079
chr11	12824753	12824899	11:12824753-12824899	ENSG00000254688,ENSG00000187079
chr11	12827955	12828641	11:12827955-12828641	ENSG00000254688,ENSG00000187079
chr11	12838665	12838765	11:12838665-12838765	ENSG00000255067
chr11	12838840	12838990	11:12838840-12838990	ENSG00000255067
chr11	12845564	12845666	11:12845564-12845666	ENSG00000255067
chr11	12848758	12848858	11:12848758-12848858	ENSG00000255067
chr11	12856322	12856484	11:12856322-12856484	ENSG00000255067
chr11	12856699	12856799	11:12856699-12856799	ENSG00000255067
chr11	12863141	12863413	11:12863141-12863413	ENSG00000255067
chr11	12864902	12865002	11:12864902-12865002	-
chr11	12871864	12872068	11:12871864-12872068	ENSG00000187079
chr11	12877915	12878036	11:12877915-12878036	ENSG00000187079
chr11	12888194	12888336	11:12888194-12888336	-
chr11	12888685	12889021	11:12888685-12889021	-
chr11	12889452	12889552	11:12889452-12889552	-
chr11	12894230	12894395	11:12894230-12894395	ENSG00000252329
chr11	12902458	12902642	11:12902458-12902642	ENSG00000203258,ENSG00000252329
chr11	12914082	12914253	11:12914082-12914253	ENSG00000203258,ENSG00000252329
chr11	12914286	12915110	11:12914286-12915110	ENSG00000251381,ENSG00000203258,ENSG00000252329
chr11	12944823	12944950	11:12944823-12944950	ENSG00000251381,ENSG00000203258
chr11	12964202	12964321	11:12964202-12964321	ENSG00000255018,ENSG00000251381
chr11	13009294	13009578	11:13009294-13009578	ENSG00000189431,ENSG00000254670,ENSG00000251381
chr11	13019401	13019583	11:13019401-13019583	ENSG00000255018,ENSG00000189431,ENSG00000254670,ENSG00000251381
chr11	13092629	13092729	11:13092629-13092729	ENSG00000255018,ENSG00000251381
chr11	13098156	13098454	11:13098156-13098454	ENSG00000255018,ENSG00000251381
chr11	13099216	13099377	11:13099216-13099377	ENSG00000255018
chr11	13125502	13125684	11:13125502-13125684	ENSG00000255018,ENSG00000255558,ENSG00000251381
chr11	13126669	13126838	11:13126669-13126838	ENSG00000255018,ENSG00000255558
chr11	13127266	13127366	11:13127266-13127366	ENSG00000255018,ENSG00000255558
chr11	13174960	13175060	11:13174960-13175060	ENSG00000255018,ENSG00000251381
chr11	13207860	13208477	11:13207860-13208477	ENSG00000222162,ENSG00000255018,ENSG00000251381
chr11	13214443	13214782	11:13214443-13214782	-
chr11	13214876	13214976	11:13214876-13214976	-
chr11	13216108	13216286	11:13216108-13216286	-
chr11	13216333	13216674	11:13216333-13216674	-
chr11	13217164	13217265	11:13217164-13217265	-
chr11	13220698	13220798	11:13220698-13220798	-
chr11	13238875	13239022	11:13238875-13239022	-
chr11	13276526	13276636	11:13276526-13276636	ENSG00000133794
chr11	13277027	13278027	11:13277027-13278027	ENSG00000133794
chr11	13278072	13278213	11:13278072-13278213	ENSG00000133794
chr11	13278398	13278535	11:13278398-13278535	ENSG00000133794
chr11	13291489	13291692	11:13291489-13291692	-
chr11	13291936	13292087	11:13291936-13292087	-
chr11	13316285	13316385	11:13316285-13316385	-
chr11	13316566	13316776	11:13316566-13316776	-
chr11	13338304	13338468	11:13338304-13338468	ENSG00000222162
chr11	13344943	13345098	11:13344943-13345098	ENSG00000222162
chr11	13372593	13372693	11:13372593-13372693	ENSG00000222162,ENSG00000133794
chr11	13415149	13415271	11:13415149-13415271	ENSG00000152266
chr11	13421388	13421782	11:13421388-13421782	-
chr11	13440244	13440383	11:13440244-13440383	ENSG00000148925
chr11	13451228	13451402	11:13451228-13451402	ENSG00000287548,ENSG00000148925
chr11	13462666	13462915	11:13462666-13462915	ENSG00000152266,ENSG00000287548,ENSG00000148925
chr11	13462991	13463536	11:13462991-13463536	ENSG00000152266,ENSG00000287548,ENSG00000148925
chr11	13463942	13464042	11:13463942-13464042	ENSG00000287548,ENSG00000148925
chr11	13465322	13465493	11:13465322-13465493	ENSG00000152266,ENSG00000254583,ENSG00000287548,ENSG00000148925
chr11	13475000	13487252	11:13475000-13487252	ENSG00000152266,ENSG00000255401,ENSG00000254583
chr11	13583058	13583158	11:13583058-13583158	ENSG00000255088,ENSG00000255075,ENSG00000228901,ENSG00000152266
chr11	13667998	13669231	11:13667998-13669231	ENSG00000254930,ENSG00000254927,ENSG00000255411,ENSG00000255088,ENSG00000255075,ENSG00000200685,ENSG00000240454,ENSG00000254791,ENSG00000197601,ENSG00000228901,ENSG00000152266
chr11	13670212	13670312	11:13670212-13670312	ENSG00000200685,ENSG00000240454,ENSG00000254791,ENSG00000197601
chr11	13724845	13724945	11:13724845-13724945	ENSG00000255411,ENSG00000255088,ENSG00000255075,ENSG00000200685,ENSG00000240454,ENSG00000197601
chr11	13818079	13818179	11:13818079-13818179	ENSG00000201856,ENSG00000254930,ENSG00000254927,ENSG00000255411,ENSG00000255088,ENSG00000255075
chr11	13931514	13931616	11:13931514-13931616	ENSG00000212365,ENSG00000254438,ENSG00000201856,ENSG00000254930,ENSG00000254927,ENSG00000255411,ENSG00000255088,ENSG00000255075
chr11	13943268	13943368	11:13943268-13943368	ENSG00000212365,ENSG00000254438,ENSG00000201856,ENSG00000254930,ENSG00000254927,ENSG00000255411
chr11	14034469	14034569	11:14034469-14034569	ENSG00000212365,ENSG00000254930,ENSG00000254927
chr11	14161612	14161712	11:14161612-14161712	ENSG00000212365,ENSG00000254930
chr11	14179383	14179534	11:14179383-14179534	ENSG00000212365,ENSG00000254927,ENSG00000255411
chr11	14194470	14194570	11:14194470-14194570	ENSG00000212365,ENSG00000255411
chr11	14212949	14213338	11:14212949-14213338	ENSG00000212365,ENSG00000201856,ENSG00000254930,ENSG00000254927,ENSG00000255411,ENSG00000255088,ENSG00000255075
chr11	14218782	14218968	11:14218782-14218968	ENSG00000212365,ENSG00000201856,ENSG00000254930,ENSG00000254927,ENSG00000255411,ENSG00000255088,ENSG00000255075
chr11	14221068	14221172	11:14221068-14221172	ENSG00000212365,ENSG00000201856,ENSG00000254930,ENSG00000255411,ENSG00000255088,ENSG00000255075
chr11	14223222	14223322	11:14223222-14223322	ENSG00000212365,ENSG00000255088,ENSG00000255075
chr11	14253931	14254073	11:14253931-14254073	ENSG00000262655,ENSG00000254930,ENSG00000255411,ENSG00000255088,ENSG00000255075
chr11	14260132	14260256	11:14260132-14260256	ENSG00000254418,ENSG00000262655
chr11	14264562	14264662	11:14264562-14264662	ENSG00000254418,ENSG00000262655
chr11	14270861	14270979	11:14270861-14270979	ENSG00000254418,ENSG00000262655
chr11	14277176	14277276	11:14277176-14277276	ENSG00000254418
chr11	14299687	14299946	11:14299687-14299946	ENSG00000133818
chr11	14300004	14300104	11:14300004-14300104	ENSG00000133818
chr11	14300233	14300380	11:14300233-14300380	ENSG00000133818
chr11	14300791	14301017	11:14300791-14301017	ENSG00000133818
chr11	14302457	14302557	11:14302457-14302557	ENSG00000133818
chr11	14312889	14313055	11:14312889-14313055	-
chr11	14321073	14321173	11:14321073-14321173	-
chr11	14329965	14330167	11:14329965-14330167	ENSG00000133818
chr11	14330490	14330590	11:14330490-14330590	ENSG00000133818
chr11	14335740	14336072	11:14335740-14336072	ENSG00000133818
chr11	14337226	14337452	11:14337226-14337452	ENSG00000133818
chr11	14340209	14340309	11:14340209-14340309	ENSG00000133818
chr11	14358173	14358745	11:14358173-14358745	ENSG00000133818
chr11	14358829	14359411	11:14358829-14359411	ENSG00000133818
chr11	14368407	14368507	11:14368407-14368507	ENSG00000133818
chr11	14371751	14371851	11:14371751-14371851	-
chr11	14374053	14374153	11:14374053-14374153	-
chr11	14374208	14374614	11:14374208-14374614	ENSG00000133818
chr11	14380468	14380570	11:14380468-14380570	-
chr11	14381276	14381561	11:14381276-14381561	ENSG00000133818
chr11	14382044	14382242	11:14382044-14382242	-
chr11	14382666	14382766	11:14382666-14382766	-
chr11	14382813	14382913	11:14382813-14382913	-
chr11	14384317	14384417	11:14384317-14384417	-
chr11	14386883	14387207	11:14386883-14387207	-
chr11	14412415	14412523	11:14412415-14412523	-
chr11	14413353	14413597	11:14413353-14413597	-
chr11	14414000	14414100	11:14414000-14414100	-
chr11	14414823	14414953	11:14414823-14414953	-
chr11	14416771	14416942	11:14416771-14416942	-
chr11	14417669	14417882	11:14417669-14417882	-
chr11	14420192	14420324	11:14420192-14420324	-
chr11	14422247	14422823	11:14422247-14422823	ENSG00000255074
chr11	14423051	14423163	11:14423051-14423163	ENSG00000255074
chr11	14435393	14435493	11:14435393-14435493	ENSG00000255074
chr11	14440594	14440694	11:14440594-14440694	ENSG00000255074
chr11	14454719	14454953	11:14454719-14454953	ENSG00000129083,ENSG00000255074
chr11	14455125	14455301	11:14455125-14455301	ENSG00000251991,ENSG00000129083
chr11	14455483	14455656	11:14455483-14455656	ENSG00000129083
chr11	14477271	14477394	11:14477271-14477394	ENSG00000251991,ENSG00000129083
chr11	14481927	14482027	11:14481927-14482027	ENSG00000251991,ENSG00000129083
chr11	14499435	14499576	11:14499435-14499576	ENSG00000251991,ENSG00000129083
chr11	14499637	14499737	11:14499637-14499737	ENSG00000129083
chr11	14499780	14500159	11:14499780-14500159	ENSG00000129084,ENSG00000256206,ENSG00000251991,ENSG00000129083
chr11	14519946	14520672	11:14519946-14520672	ENSG00000129084,ENSG00000256206
chr11	14539768	14539935	11:14539768-14539935	ENSG00000256206
chr11	14540017	14540124	11:14540017-14540124	ENSG00000255040,ENSG00000129084,ENSG00000256206
chr11	14541027	14541129	11:14541027-14541129	-
chr11	14541292	14541562	11:14541292-14541562	ENSG00000255040,ENSG00000129084,ENSG00000256206
chr11	14550303	14551416	11:14550303-14551416	-
chr11	14552225	14552350	11:14552225-14552350	-
chr11	14554938	14555050	11:14554938-14555050	ENSG00000255040
chr11	14564155	14564255	11:14564155-14564255	-
chr11	14578112	14578299	11:14578112-14578299	-
chr11	14587259	14587390	11:14587259-14587390	ENSG00000255040
chr11	14587436	14587656	11:14587436-14587656	ENSG00000255040
chr11	14591298	14591398	11:14591298-14591398	ENSG00000255040
chr11	14598688	14598788	11:14598688-14598788	-
chr11	14625566	14625675	11:14625566-14625675	ENSG00000255040
chr11	14643370	14643927	11:14643370-14643927	ENSG00000255040,ENSG00000152270,ENSG00000129084
chr11	14644090	14644377	11:14644090-14644377	ENSG00000255040,ENSG00000152270,ENSG00000129084
chr11	14688166	14688266	11:14688166-14688266	ENSG00000255040,ENSG00000152270
chr11	14696979	14697079	11:14696979-14697079	ENSG00000255040,ENSG00000152270
chr11	14697420	14697562	11:14697420-14697562	ENSG00000255040,ENSG00000152270
chr11	14722632	14722785	11:14722632-14722785	ENSG00000255040
chr11	14867903	14868068	11:14867903-14868068	-
chr11	14873563	14873695	11:14873563-14873695	-
chr11	14873846	14873976	11:14873846-14873976	-
chr11	14887997	14890613	11:14887997-14890613	ENSG00000186104
chr11	14891208	14891308	11:14891208-14891308	ENSG00000186104
chr11	14891530	14892564	11:14891530-14892564	ENSG00000253179,ENSG00000175868,ENSG00000186104
chr11	14904820	14905176	11:14904820-14905176	ENSG00000253179,ENSG00000175868,ENSG00000186104
chr11	14906143	14906253	11:14906143-14906253	ENSG00000110680,ENSG00000253179,ENSG00000175868
chr11	14907355	14907543	11:14907355-14907543	ENSG00000250640,ENSG00000110680,ENSG00000253179,ENSG00000175868
chr11	14907942	14908042	11:14907942-14908042	ENSG00000110680,ENSG00000253179,ENSG00000175868
chr11	14908290	14908543	11:14908290-14908543	ENSG00000253179,ENSG00000175868
chr11	14908640	14908740	11:14908640-14908740	ENSG00000253179,ENSG00000175868
chr11	15062834	15065713	11:15062834-15065713	ENSG00000250640,ENSG00000110680,ENSG00000175868
chr11	15075221	15075321	11:15075221-15075321	ENSG00000110680,ENSG00000175868
chr11	15094135	15094235	11:15094135-15094235	-
chr11	15101117	15101492	11:15101117-15101492	ENSG00000250640,ENSG00000110680
chr11	15109571	15109741	11:15109571-15109741	ENSG00000188487
chr11	15111125	15111238	11:15111125-15111238	ENSG00000188487
chr11	15112292	15112611	11:15112292-15112611	ENSG00000188487
chr11	15113823	15113972	11:15113823-15113972	ENSG00000188487
chr11	15114717	15115330	11:15114717-15115330	ENSG00000188487,ENSG00000110680
chr11	15116423	15116523	11:15116423-15116523	ENSG00000188487
chr11	15117429	15117714	11:15117429-15117714	ENSG00000188487
chr11	15117746	15118467	11:15117746-15118467	ENSG00000188487,ENSG00000250640,ENSG00000110680
chr11	15119272	15119606	11:15119272-15119606	ENSG00000188487
chr11	15124563	15124703	11:15124563-15124703	-
chr11	15129969	15130069	11:15129969-15130069	-
chr11	15130638	15130770	11:15130638-15130770	-
chr11	15133544	15133644	11:15133544-15133644	-
chr11	15134513	15134613	11:15134513-15134613	-
chr11	15136317	15136477	11:15136317-15136477	-
chr11	15139105	15140641	11:15139105-15140641	-
chr11	15144323	15144593	11:15144323-15144593	ENSG00000188487
chr11	15146224	15146897	11:15146224-15146897	ENSG00000188487
chr11	15147605	15147763	11:15147605-15147763	ENSG00000188487
chr11	15157218	15157318	11:15157218-15157318	-
chr11	15157812	15157912	11:15157812-15157912	-
chr11	15158279	15158408	11:15158279-15158408	-
chr11	15195115	15195215	11:15195115-15195215	-
chr11	15198943	15199079	11:15198943-15199079	-
chr11	15203914	15204014	11:15203914-15204014	-
chr11	15204109	15204351	11:15204109-15204351	-
chr11	15207567	15207734	11:15207567-15207734	ENSG00000110680
chr11	15208319	15208600	11:15208319-15208600	ENSG00000110680
chr11	15208683	15208877	11:15208683-15208877	ENSG00000110680
chr11	15208937	15209144	11:15208937-15209144	ENSG00000110680
chr11	15219525	15219625	11:15219525-15219625	-
chr11	15222058	15222158	11:15222058-15222158	-
chr11	15231389	15231561	11:15231389-15231561	ENSG00000188487
chr11	15245784	15246008	11:15245784-15246008	-
chr11	15257565	15257715	11:15257565-15257715	-
chr11	15258975	15259113	11:15258975-15259113	-
chr11	15272272	15272387	11:15272272-15272387	-
chr11	15275217	15275598	11:15275217-15275598	ENSG00000253072
chr11	15294242	15294378	11:15294242-15294378	-
chr11	15343619	15343719	11:15343619-15343719	ENSG00000253072
chr11	15361435	15361591	11:15361435-15361591	ENSG00000253072
chr11	15432344	15432511	11:15432344-15432511	ENSG00000253072
chr11	15544159	15544259	11:15544159-15544259	ENSG00000254946,ENSG00000253072
chr11	15603437	15603598	11:15603437-15603598	ENSG00000254695,ENSG00000254789,ENSG00000254946
chr11	15649930	15650609	11:15649930-15650609	ENSG00000254645,ENSG00000254789,ENSG00000254946,ENSG00000253072
chr11	15650835	15650935	11:15650835-15650935	ENSG00000254789
chr11	15686928	15687045	11:15686928-15687045	ENSG00000254645
chr11	15688364	15688567	11:15688364-15688567	ENSG00000254645,ENSG00000254789,ENSG00000253072
chr11	15688607	15688845	11:15688607-15688845	-
chr11	15708208	15708337	11:15708208-15708337	ENSG00000254645
chr11	15716680	15716780	11:15716680-15716780	ENSG00000254645
chr11	15774818	15774951	11:15774818-15774951	ENSG00000254645
chr11	15775120	15775308	11:15775120-15775308	ENSG00000254645
chr11	15775412	15775512	11:15775412-15775512	ENSG00000254645
chr11	15791293	15791399	11:15791293-15791399	ENSG00000254645
chr11	15815843	15815943	11:15815843-15815943	-
chr11	15815986	15816086	11:15815986-15816086	-
chr11	15819781	15820082	11:15819781-15820082	ENSG00000286960,ENSG00000254645
chr11	15828688	15828933	11:15828688-15828933	ENSG00000286960
chr11	15828972	15829072	11:15828972-15829072	ENSG00000286960
chr11	15829507	15829607	11:15829507-15829607	ENSG00000286960
chr11	15842874	15842974	11:15842874-15842974	ENSG00000286960
chr11	15843480	15843710	11:15843480-15843710	ENSG00000286960
chr11	15849345	15849477	11:15849345-15849477	ENSG00000286960
chr11	15913314	15913414	11:15913314-15913414	ENSG00000254661
chr11	15928039	15928286	11:15928039-15928286	ENSG00000254661
chr11	15944221	15944321	11:15944221-15944321	-
chr11	15964417	15964546	11:15964417-15964546	ENSG00000284094
chr11	15964766	15964866	11:15964766-15964866	ENSG00000284094
chr11	15966166	15966341	11:15966166-15966341	ENSG00000284094
chr11	15968007	15968482	11:15968007-15968482	ENSG00000284094
chr11	15968584	15968825	11:15968584-15968825	ENSG00000284094
chr11	15969286	15969396	11:15969286-15969396	ENSG00000284094
chr11	15969436	15969615	11:15969436-15969615	ENSG00000284094
chr11	15969669	15969795	11:15969669-15969795	ENSG00000284094
chr11	15969915	15970422	11:15969915-15970422	ENSG00000284094
chr11	15970959	15971111	11:15970959-15971111	ENSG00000284094
chr11	15979051	15979308	11:15979051-15979308	-
chr11	15989076	15989224	11:15989076-15989224	-
chr11	16000906	16001006	11:16000906-16001006	-
chr11	16001525	16001641	11:16001525-16001641	-
chr11	16001920	16002020	11:16001920-16002020	-
chr11	16015972	16016094	11:16015972-16016094	ENSG00000254878
chr11	16018742	16019240	11:16018742-16019240	ENSG00000254878
chr11	16049503	16049610	11:16049503-16049610	-
chr11	16076481	16076604	11:16076481-16076604	-
chr11	16080698	16080798	11:16080698-16080798	-
chr11	16081943	16082248	11:16081943-16082248	-
chr11	16095411	16095511	11:16095411-16095511	-
chr11	16098238	16098338	11:16098238-16098338	-
chr11	16101842	16101942	11:16101842-16101942	-
chr11	16115221	16115321	11:16115221-16115321	-
chr11	16116636	16116747	11:16116636-16116747	-
chr11	16126650	16126833	11:16126650-16126833	-
chr11	16132840	16132940	11:16132840-16132940	-
chr11	16142934	16143040	11:16142934-16143040	-
chr11	16148274	16148768	11:16148274-16148768	-
chr11	16150449	16150549	11:16150449-16150549	-
chr11	16152225	16152447	11:16152225-16152447	-
chr11	16152499	16152599	11:16152499-16152599	-
chr11	16152818	16152918	11:16152818-16152918	-
chr11	16154618	16154718	11:16154618-16154718	-
chr11	16156546	16156677	11:16156546-16156677	-
chr11	16160237	16160349	11:16160237-16160349	-
chr11	16169653	16169779	11:16169653-16169779	-
chr11	16184711	16184892	11:16184711-16184892	-
chr11	16190652	16190752	11:16190652-16190752	-
chr11	16191707	16191893	11:16191707-16191893	-
chr11	16192443	16192543	11:16192443-16192543	-
chr11	16194611	16194845	11:16194611-16194845	-
chr11	16194914	16195014	11:16194914-16195014	-
chr11	16195674	16195851	11:16195674-16195851	-
chr11	16196944	16197044	11:16196944-16197044	-
chr11	16207281	16207381	11:16207281-16207381	-
chr11	16209635	16209735	11:16209635-16209735	-
chr11	16212094	16212194	11:16212094-16212194	-
chr11	16215489	16215669	11:16215489-16215669	-
chr11	16230042	16230142	11:16230042-16230142	-
chr11	16232746	16232854	11:16232746-16232854	-
chr11	16233439	16233587	11:16233439-16233587	-
chr11	16239143	16239243	11:16239143-16239243	-
chr11	16239301	16239505	11:16239301-16239505	-
chr11	16239783	16240004	11:16239783-16240004	-
chr11	16253383	16253483	11:16253383-16253483	-
chr11	16255173	16255273	11:16255173-16255273	-
chr11	16260471	16260580	11:16260471-16260580	-
chr11	16261099	16261266	11:16261099-16261266	-
chr11	16261361	16261493	11:16261361-16261493	-
chr11	16275268	16275379	11:16275268-16275379	-
chr11	16281323	16281472	11:16281323-16281472	-
chr11	16281669	16281815	11:16281669-16281815	-
chr11	16284742	16284880	11:16284742-16284880	-
chr11	16293426	16293526	11:16293426-16293526	-
chr11	16295945	16296065	11:16295945-16296065	-
chr11	16302598	16302749	11:16302598-16302749	-
chr11	16306997	16307097	11:16306997-16307097	-
chr11	16307334	16307510	11:16307334-16307510	-
chr11	16308970	16309079	11:16308970-16309079	-
chr11	16318420	16318628	11:16318420-16318628	-
chr11	16319074	16319300	11:16319074-16319300	-
chr11	16319365	16319465	11:16319365-16319465	-
chr11	16321283	16321453	11:16321283-16321453	-
chr11	16331349	16331457	11:16331349-16331457	-
chr11	16348832	16348932	11:16348832-16348932	-
chr11	16352915	16353015	11:16352915-16353015	-
chr11	16356079	16356219	11:16356079-16356219	-
chr11	16356305	16356772	11:16356305-16356772	ENSG00000110693
chr11	16356919	16357546	11:16356919-16357546	ENSG00000110693
chr11	16360333	16360468	11:16360333-16360468	-
chr11	16362951	16363135	11:16362951-16363135	-
chr11	16365130	16365284	11:16365130-16365284	-
chr11	16365502	16366298	11:16365502-16366298	-
chr11	16372494	16372594	11:16372494-16372594	-
chr11	16376027	16376127	11:16376027-16376127	-
chr11	16377156	16377256	11:16377156-16377256	-
chr11	16382405	16382505	11:16382405-16382505	-
chr11	16382600	16382700	11:16382600-16382700	-
chr11	16384050	16384150	11:16384050-16384150	-
chr11	16392498	16392608	11:16392498-16392608	-
chr11	16394798	16394996	11:16394798-16394996	ENSG00000110693
chr11	16395075	16395226	11:16395075-16395226	ENSG00000110693
chr11	16398309	16398409	11:16398309-16398409	ENSG00000110693
chr11	16401506	16401840	11:16401506-16401840	ENSG00000110693
chr11	16402559	16402659	11:16402559-16402659	ENSG00000110693
chr11	16402711	16402925	11:16402711-16402925	ENSG00000110693
chr11	16403097	16403590	11:16403097-16403590	ENSG00000110693
chr11	16404952	16405260	11:16404952-16405260	ENSG00000110693
chr11	16405535	16405778	11:16405535-16405778	ENSG00000110693
chr11	16407408	16407508	11:16407408-16407508	ENSG00000110693
chr11	16417267	16417371	11:16417267-16417371	-
chr11	16418412	16418512	11:16418412-16418512	-
chr11	16418815	16418915	11:16418815-16418915	-
chr11	16434252	16434352	11:16434252-16434352	-
chr11	16441720	16441820	11:16441720-16441820	-
chr11	16463703	16463803	11:16463703-16463803	-
chr11	16465559	16465659	11:16465559-16465659	-
chr11	16469009	16469109	11:16469009-16469109	-
chr11	16469186	16469317	11:16469186-16469317	-
chr11	16470070	16470170	11:16470070-16470170	ENSG00000213785
chr11	16470966	16471066	11:16470966-16471066	-
chr11	16471539	16471639	11:16471539-16471639	-
chr11	16477075	16477175	11:16477075-16477175	ENSG00000213785
chr11	16487478	16487578	11:16487478-16487578	ENSG00000213785
chr11	16488166	16488299	11:16488166-16488299	ENSG00000213785
chr11	16488844	16488944	11:16488844-16488944	ENSG00000213785
chr11	16495775	16495905	11:16495775-16495905	-
chr11	16534103	16534203	11:16534103-16534203	-
chr11	16534379	16534494	11:16534379-16534494	-
chr11	16536447	16536631	11:16536447-16536631	-
chr11	16539023	16539299	11:16539023-16539299	-
chr11	16556539	16556639	11:16556539-16556639	-
chr11	16567855	16568021	11:16567855-16568021	-
chr11	16576934	16577034	11:16576934-16577034	ENSG00000241943
chr11	16577326	16577456	11:16577326-16577456	ENSG00000241943
chr11	16578488	16578588	11:16578488-16578588	ENSG00000241943
chr11	16581438	16581538	11:16581438-16581538	ENSG00000241943
chr11	16586700	16586800	11:16586700-16586800	-
chr11	16587739	16588011	11:16587739-16588011	ENSG00000241943
chr11	16588052	16588182	11:16588052-16588182	ENSG00000241943
chr11	16589708	16589808	11:16589708-16589808	ENSG00000241943
chr11	16592642	16592742	11:16592642-16592742	-
chr11	16596663	16596845	11:16596663-16596845	-
chr11	16599390	16599588	11:16599390-16599588	-
chr11	16599754	16599871	11:16599754-16599871	-
chr11	16602785	16602977	11:16602785-16602977	-
chr11	16603095	16603238	11:16603095-16603238	-
chr11	16603336	16603778	11:16603336-16603778	-
chr11	16603829	16603955	11:16603829-16603955	-
chr11	16604085	16606744	11:16604085-16606744	ENSG00000110696,ENSG00000110693
chr11	16606833	16608206	11:16606833-16608206	ENSG00000110696,ENSG00000110693
chr11	16612591	16612763	11:16612591-16612763	ENSG00000110696
chr11	16612906	16613151	11:16612906-16613151	ENSG00000110696
chr11	16613182	16613354	11:16613182-16613354	ENSG00000110696
chr11	16613437	16613652	11:16613437-16613652	ENSG00000110696
chr11	16613692	16614477	11:16613692-16614477	ENSG00000110696,ENSG00000110693
chr11	16718484	16718584	11:16718484-16718584	-
chr11	16728217	16728317	11:16728217-16728317	-
chr11	16738258	16738781	11:16738258-16738781	ENSG00000110696,ENSG00000110693
chr11	16753340	16753440	11:16753340-16753440	ENSG00000110696
chr11	16773670	16773856	11:16773670-16773856	-
chr11	16776155	16776355	11:16776155-16776355	-
chr11	16785514	16785614	11:16785514-16785614	ENSG00000166689
chr11	16789186	16789286	11:16789186-16789286	ENSG00000166689
chr11	16791264	16791510	11:16791264-16791510	ENSG00000166689
chr11	16791702	16791825	11:16791702-16791825	ENSG00000166689
chr11	16804832	16804932	11:16804832-16804932	ENSG00000166689
chr11	16809772	16809872	11:16809772-16809872	ENSG00000166689
chr11	16809991	16810121	11:16809991-16810121	ENSG00000166689
chr11	16810165	16810380	11:16810165-16810380	ENSG00000166689
chr11	16810567	16810692	11:16810567-16810692	ENSG00000166689
chr11	16812524	16812649	11:16812524-16812649	ENSG00000166689
chr11	16820733	16820840	11:16820733-16820840	ENSG00000166689
chr11	16848789	16848889	11:16848789-16848889	ENSG00000199883
chr11	16855308	16855408	11:16855308-16855408	ENSG00000199883
chr11	16862165	16862271	11:16862165-16862271	ENSG00000199883,ENSG00000166689
chr11	16906868	16906968	11:16906868-16906968	-
chr11	16925314	16925485	11:16925314-16925485	-
chr11	16929968	16930211	11:16929968-16930211	-
chr11	16942523	16942651	11:16942523-16942651	-
chr11	16946016	16946208	11:16946016-16946208	-
chr11	16967618	16967718	11:16967618-16967718	-
chr11	16968525	16968729	11:16968525-16968729	ENSG00000244398
chr11	16980125	16980335	11:16980125-16980335	ENSG00000244398
chr11	16981445	16981993	11:16981445-16981993	ENSG00000244398
chr11	16982346	16982484	11:16982346-16982484	ENSG00000244398
chr11	16984354	16984565	11:16984354-16984565	ENSG00000244398
chr11	16989020	16989228	11:16989020-16989228	-
chr11	17007348	17007465	11:17007348-17007465	ENSG00000184669,ENSG00000166689
chr11	17011864	17011968	11:17011864-17011968	ENSG00000184669,ENSG00000166689
chr11	17012573	17012673	11:17012573-17012673	ENSG00000184669,ENSG00000166689
chr11	17012878	17013447	11:17012878-17013447	ENSG00000184669,ENSG00000166689
chr11	17014025	17014204	11:17014025-17014204	ENSG00000184669,ENSG00000166689
chr11	17014599	17014787	11:17014599-17014787	ENSG00000184669,ENSG00000166689
chr11	17063508	17063619	11:17063508-17063619	ENSG00000272034
chr11	17071936	17072157	11:17071936-17072157	ENSG00000201403,ENSG00000272034,ENSG00000110700
chr11	17077465	17078092	11:17077465-17078092	ENSG00000201403,ENSG00000272034,ENSG00000110700
chr11	17078290	17078422	11:17078290-17078422	ENSG00000201403,ENSG00000272034,ENSG00000110700
chr11	17078839	17078939	11:17078839-17078939	ENSG00000201403,ENSG00000272034,ENSG00000110700
chr11	17123347	17123447	11:17123347-17123447	ENSG00000240808,ENSG00000201586
chr11	17124026	17124145	11:17124026-17124145	ENSG00000240808,ENSG00000201586
chr11	17150593	17150693	11:17150593-17150693	ENSG00000240808
chr11	17154839	17154939	11:17154839-17154939	ENSG00000240808
chr11	17167321	17167458	11:17167321-17167458	ENSG00000240808,ENSG00000011405
chr11	17188845	17188945	11:17188845-17188945	ENSG00000213779
chr11	17190229	17190329	11:17190229-17190329	ENSG00000213779,ENSG00000240808
chr11	17207432	17207557	11:17207432-17207557	ENSG00000197149,ENSG00000070081,ENSG00000011405
chr11	17207590	17208426	11:17207590-17208426	ENSG00000197149,ENSG00000070081,ENSG00000240808,ENSG00000011405
chr11	17209012	17209112	11:17209012-17209112	ENSG00000197149,ENSG00000070081,ENSG00000011405
chr11	17210618	17210723	11:17210618-17210723	ENSG00000197149,ENSG00000070081,ENSG00000011405
chr11	17235294	17235440	11:17235294-17235440	ENSG00000197149
chr11	17256888	17257051	11:17256888-17257051	ENSG00000197149,ENSG00000070081
chr11	17275696	17275796	11:17275696-17275796	ENSG00000070081
chr11	17276090	17276863	11:17276090-17276863	ENSG00000197149,ENSG00000070081
chr11	17288058	17288158	11:17288058-17288158	ENSG00000070081
chr11	17334300	17334400	11:17334300-17334400	ENSG00000070081
chr11	17351691	17351791	11:17351691-17351791	ENSG00000188211,ENSG00000285545
chr11	17351915	17352078	11:17351915-17352078	ENSG00000188211,ENSG00000285545
chr11	17352120	17352220	11:17352120-17352220	ENSG00000188211,ENSG00000285545
chr11	17353433	17353533	11:17353433-17353533	ENSG00000188211,ENSG00000285545
chr11	17353844	17354726	11:17353844-17354726	ENSG00000260196,ENSG00000187486,ENSG00000188211,ENSG00000285545,ENSG00000197149
chr11	17363054	17363214	11:17363054-17363214	ENSG00000260196
chr11	17371161	17371340	11:17371161-17371340	ENSG00000260196
chr11	17389550	17389729	11:17389550-17389729	ENSG00000255035,ENSG00000260196,ENSG00000187486
chr11	17393572	17393672	11:17393572-17393672	ENSG00000255035,ENSG00000006071,ENSG00000260196,ENSG00000187486
chr11	17405597	17405921	11:17405597-17405921	ENSG00000255035,ENSG00000006071,ENSG00000187486
chr11	17469124	17469224	11:17469124-17469224	ENSG00000287898,ENSG00000255035,ENSG00000006071
chr11	17478016	17478121	11:17478016-17478121	ENSG00000287898,ENSG00000006071
chr11	17480026	17480158	11:17480026-17480158	ENSG00000287898,ENSG00000006071
chr11	17504589	17504689	11:17504589-17504689	ENSG00000006611,ENSG00000255035,ENSG00000260196,ENSG00000187486
chr11	17539622	17539722	11:17539622-17539722	ENSG00000188162,ENSG00000006611
chr11	17599068	17599185	11:17599068-17599185	ENSG00000129152,ENSG00000188162
chr11	17607919	17608019	11:17607919-17608019	ENSG00000129152,ENSG00000188162
chr11	17643766	17643895	11:17643766-17643895	ENSG00000129152,ENSG00000188162
chr11	17678312	17678412	11:17678312-17678412	ENSG00000129152
chr11	17701199	17701309	11:17701199-17701309	ENSG00000129152,ENSG00000255335,ENSG00000254586
chr11	17731160	17731320	11:17731160-17731320	ENSG00000129159,ENSG00000129152
chr11	17734985	17735270	11:17734985-17735270	ENSG00000129159,ENSG00000129152
chr11	17760210	17760310	11:17760210-17760310	ENSG00000129159,ENSG00000129152
chr11	17809673	17809773	11:17809673-17809773	-
chr11	17813853	17813953	11:17813853-17813953	ENSG00000129159
chr11	17822009	17822238	11:17822009-17822238	ENSG00000129152
chr11	17839562	17839662	11:17839562-17839662	-
chr11	17872401	17872524	11:17872401-17872524	ENSG00000129158
chr11	17923276	17923388	11:17923276-17923388	-
chr11	17930825	17930925	11:17930825-17930925	-
chr11	17953153	17953303	11:17953153-17953303	ENSG00000129158
chr11	17973036	17973150	11:17973036-17973150	ENSG00000129159,ENSG00000129152
chr11	18011547	18011647	11:18011547-18011647	ENSG00000129167,ENSG00000255448,ENSG00000129158
chr11	18011815	18012360	11:18011815-18012360	ENSG00000129167,ENSG00000255448,ENSG00000129158
chr11	18012812	18013409	11:18012812-18013409	ENSG00000129167,ENSG00000255448,ENSG00000129158
chr11	18013576	18013695	11:18013576-18013695	ENSG00000129167,ENSG00000255448,ENSG00000129158
chr11	18105949	18106309	11:18105949-18106309	ENSG00000189332,ENSG00000179817,ENSG00000166787,ENSG00000255254,ENSG00000166788,ENSG00000129167
chr11	18121590	18121720	11:18121590-18121720	ENSG00000179817,ENSG00000179826,ENSG00000166787
chr11	18132726	18132838	11:18132726-18132838	ENSG00000148965,ENSG00000189332,ENSG00000254546,ENSG00000179817,ENSG00000254857,ENSG00000285562,ENSG00000179826,ENSG00000166787
chr11	18148511	18148611	11:18148511-18148611	ENSG00000189332,ENSG00000179817,ENSG00000254857,ENSG00000285562
chr11	18189069	18189169	11:18189069-18189169	ENSG00000200336,ENSG00000134339,ENSG00000255071,ENSG00000148965,ENSG00000189332,ENSG00000254546,ENSG00000255138,ENSG00000179817,ENSG00000255470
chr11	18275283	18275383	11:18275283-18275383	ENSG00000201695,ENSG00000173432,ENSG00000212789,ENSG00000200336,ENSG00000134339,ENSG00000255071,ENSG00000148965
chr11	18279603	18279824	11:18279603-18279824	ENSG00000201695,ENSG00000173432,ENSG00000212789,ENSG00000200336,ENSG00000134339,ENSG00000255071,ENSG00000148965
chr11	18298403	18298503	11:18298403-18298503	ENSG00000110756,ENSG00000212789,ENSG00000200336,ENSG00000134339,ENSG00000255071
chr11	18311767	18312381	11:18311767-18312381	ENSG00000166800,ENSG00000256734,ENSG00000110768,ENSG00000110756,ENSG00000201695,ENSG00000173432,ENSG00000212789,ENSG00000200336,ENSG00000134339,ENSG00000255071,ENSG00000148965
chr11	18312452	18312552	11:18312452-18312552	ENSG00000110768,ENSG00000110756
chr11	18313308	18313408	11:18313308-18313408	ENSG00000110768,ENSG00000110756,ENSG00000212789,ENSG00000200336,ENSG00000134339,ENSG00000255071
chr11	18313682	18313782	11:18313682-18313782	ENSG00000110768,ENSG00000110756
chr11	18313853	18313953	11:18313853-18313953	ENSG00000110768,ENSG00000110756
chr11	18315251	18315396	11:18315251-18315396	ENSG00000110768,ENSG00000110756
chr11	18322040	18322757	11:18322040-18322757	ENSG00000110768,ENSG00000110756,ENSG00000200336,ENSG00000134339,ENSG00000255071,ENSG00000148965
chr11	18342971	18343071	11:18342971-18343071	ENSG00000110768
chr11	18375036	18375178	11:18375036-18375178	-
chr11	18383618	18384017	11:18383618-18384017	ENSG00000166800,ENSG00000256734,ENSG00000256006,ENSG00000134333,ENSG00000264603,ENSG00000110768,ENSG00000200336,ENSG00000134339,ENSG00000255071,ENSG00000148965
chr11	18391767	18391867	11:18391767-18391867	ENSG00000134333,ENSG00000264603
chr11	18394047	18394166	11:18394047-18394166	ENSG00000134333,ENSG00000264603
chr11	18394347	18394876	11:18394347-18394876	ENSG00000134333,ENSG00000264603
chr11	18395381	18395600	11:18395381-18395600	ENSG00000256006,ENSG00000134333
chr11	18395800	18396499	11:18395800-18396499	ENSG00000256361,ENSG00000166800,ENSG00000256734,ENSG00000166796,ENSG00000256006,ENSG00000134333,ENSG00000264603,ENSG00000110768,ENSG00000110756
chr11	18412062	18412339	11:18412062-18412339	ENSG00000166800,ENSG00000256734,ENSG00000166796,ENSG00000256006
chr11	18490457	18490610	11:18490457-18490610	ENSG00000256361,ENSG00000256588,ENSG00000256464,ENSG00000074319,ENSG00000166800,ENSG00000256734
chr11	18492553	18492684	11:18492553-18492684	ENSG00000256361,ENSG00000256588,ENSG00000256464,ENSG00000074319,ENSG00000166800,ENSG00000256734
chr11	18493555	18499784	11:18493555-18499784	ENSG00000256361,ENSG00000256588,ENSG00000256464,ENSG00000166800,ENSG00000256734
chr11	18526479	18527091	11:18526479-18527091	ENSG00000274589,ENSG00000256361,ENSG00000256588,ENSG00000074319,ENSG00000166800,ENSG00000256734,ENSG00000148965
chr11	18527155	18527413	11:18527155-18527413	ENSG00000274589,ENSG00000256361,ENSG00000256588,ENSG00000074319
chr11	18560150	18560281	11:18560150-18560281	ENSG00000256282,ENSG00000274589
chr11	18571650	18571752	11:18571650-18571752	ENSG00000256282,ENSG00000274589,ENSG00000151116
chr11	18584673	18584773	11:18584673-18584773	ENSG00000256282,ENSG00000247595,ENSG00000151116
chr11	18588349	18588609	11:18588349-18588609	ENSG00000279837,ENSG00000256282,ENSG00000247595,ENSG00000151116
chr11	18588647	18589079	11:18588647-18589079	ENSG00000279837,ENSG00000256282,ENSG00000247595,ENSG00000151116
chr11	18589116	18589305	11:18589116-18589305	ENSG00000279837,ENSG00000256282,ENSG00000247595,ENSG00000151116
chr11	18604439	18605914	11:18604439-18605914	ENSG00000279837,ENSG00000256282,ENSG00000247595
chr11	18634232	18635135	11:18634232-18635135	ENSG00000257043,ENSG00000179119,ENSG00000279837,ENSG00000256282,ENSG00000247595,ENSG00000274589,ENSG00000151116,ENSG00000256734
chr11	18692185	18692285	11:18692185-18692285	ENSG00000151117,ENSG00000257043
chr11	18697722	18697822	11:18697722-18697822	ENSG00000151117,ENSG00000257043
chr11	18698049	18698149	11:18698049-18698149	ENSG00000151117,ENSG00000257043
chr11	18698224	18698947	11:18698224-18698947	ENSG00000254966,ENSG00000179057,ENSG00000151117,ENSG00000257043,ENSG00000179119
chr11	18699122	18699538	11:18699122-18699538	ENSG00000151117,ENSG00000257043
chr11	18699684	18699815	11:18699684-18699815	ENSG00000151117,ENSG00000257043
chr11	18700073	18700173	11:18700073-18700173	ENSG00000254966,ENSG00000179057,ENSG00000151117
chr11	18700207	18700307	11:18700207-18700307	ENSG00000254966,ENSG00000179057,ENSG00000151117,ENSG00000257043
chr11	18700349	18700449	11:18700349-18700449	ENSG00000254966,ENSG00000179057,ENSG00000151117,ENSG00000257043
chr11	18702997	18703216	11:18702997-18703216	ENSG00000254966,ENSG00000179057,ENSG00000151117,ENSG00000257043
chr11	18706132	18706284	11:18706132-18706284	ENSG00000254966,ENSG00000179057,ENSG00000151117,ENSG00000257043
chr11	18706358	18706666	11:18706358-18706666	ENSG00000254966,ENSG00000179057,ENSG00000151117,ENSG00000257043
chr11	18713759	18713859	11:18713759-18713859	ENSG00000254966,ENSG00000179057
chr11	18720909	18721009	11:18720909-18721009	ENSG00000179057
chr11	18721227	18721696	11:18721227-18721696	ENSG00000179057,ENSG00000257043
chr11	18737818	18737918	11:18737818-18737918	ENSG00000110786
chr11	18741163	18741263	11:18741163-18741263	ENSG00000110786
chr11	18744700	18744800	11:18744700-18744800	ENSG00000110786
chr11	18749704	18750011	11:18749704-18750011	ENSG00000110786
chr11	18763227	18763410	11:18763227-18763410	ENSG00000286998
chr11	18763948	18764120	11:18763948-18764120	ENSG00000286998
chr11	18764247	18764389	11:18764247-18764389	ENSG00000276789,ENSG00000286998
chr11	18874595	18874695	11:18874595-18874695	ENSG00000255536,ENSG00000255511,ENSG00000254529,ENSG00000276789
chr11	18881194	18881305	11:18881194-18881305	ENSG00000254738,ENSG00000255244,ENSG00000255536,ENSG00000254541,ENSG00000255511,ENSG00000254529,ENSG00000276789
chr11	18940719	18940829	11:18940719-18940829	ENSG00000254720,ENSG00000254738,ENSG00000255244,ENSG00000170255,ENSG00000255536,ENSG00000276789
chr11	18983700	18983864	11:18983700-18983864	ENSG00000255424,ENSG00000254720,ENSG00000254738,ENSG00000255244,ENSG00000255536
chr11	18992635	18992735	11:18992635-18992735	ENSG00000255424,ENSG00000254720,ENSG00000254738,ENSG00000255536
chr11	19011609	19011770	11:19011609-19011770	ENSG00000183695,ENSG00000255424,ENSG00000254720,ENSG00000254738,ENSG00000255536,ENSG00000276789
chr11	19115789	19115994	11:19115789-19115994	ENSG00000177054,ENSG00000183695
chr11	19117010	19117207	11:19117010-19117207	ENSG00000177054,ENSG00000183695
chr11	19117476	19117587	11:19117476-19117587	ENSG00000177054,ENSG00000183695
chr11	19192089	19192205	11:19192089-19192205	ENSG00000255308,ENSG00000129170
chr11	19201962	19202332	11:19201962-19202332	ENSG00000255308,ENSG00000129170
chr11	19240925	19241160	11:19240925-19241160	ENSG00000254544,ENSG00000129173,ENSG00000183695
chr11	19241254	19241354	11:19241254-19241354	ENSG00000129173
chr11	19241420	19241520	11:19241420-19241520	ENSG00000254544,ENSG00000129173
chr11	19241682	19241782	11:19241682-19241782	ENSG00000129173
chr11	19241895	19242014	11:19241895-19242014	ENSG00000254544,ENSG00000129173
chr11	19259930	19260030	11:19259930-19260030	ENSG00000254544
chr11	19267695	19267795	11:19267695-19267795	ENSG00000254544
chr11	19308036	19308143	11:19308036-19308143	ENSG00000254622,ENSG00000200687,ENSG00000255160,ENSG00000254544
chr11	19317640	19317784	11:19317640-19317784	ENSG00000254622,ENSG00000200687,ENSG00000255160,ENSG00000254544
chr11	19367148	19367275	11:19367148-19367275	ENSG00000254622,ENSG00000255043,ENSG00000200687,ENSG00000255270
chr11	19370923	19371837	11:19370923-19371837	ENSG00000200687,ENSG00000255270
chr11	19482392	19482534	11:19482392-19482534	ENSG00000254622,ENSG00000255043,ENSG00000200687
chr11	19499357	19499467	11:19499357-19499467	ENSG00000254622,ENSG00000255043,ENSG00000200687
chr11	19553783	19553975	11:19553783-19553975	ENSG00000254622,ENSG00000255043,ENSG00000200687,ENSG00000254544,ENSG00000183695
chr11	19564142	19564582	11:19564142-19564582	ENSG00000254622
chr11	19564709	19564816	11:19564709-19564816	ENSG00000254622
chr11	19564929	19565029	11:19564929-19565029	-
chr11	19576808	19576979	11:19576808-19576979	ENSG00000265210
chr11	19577863	19578276	11:19577863-19578276	ENSG00000265210
chr11	19578321	19578581	11:19578321-19578581	ENSG00000265210
chr11	19594676	19594792	11:19594676-19594792	ENSG00000207407
chr11	19596321	19596890	11:19596321-19596890	ENSG00000207407
chr11	19597299	19597399	11:19597299-19597399	ENSG00000207407
chr11	19597467	19597567	11:19597467-19597567	ENSG00000207407
chr11	19597920	19598212	11:19597920-19598212	ENSG00000207407
chr11	19598533	19598734	11:19598533-19598734	ENSG00000207407
chr11	19600281	19600396	11:19600281-19600396	-
chr11	19602645	19602754	11:19602645-19602754	-
chr11	19627710	19627845	11:19627710-19627845	-
chr11	19628239	19628351	11:19628239-19628351	-
chr11	19641279	19646221	11:19641279-19646221	-
chr11	19656288	19656388	11:19656288-19656388	-
chr11	19667144	19667267	11:19667144-19667267	-
chr11	19667425	19667537	11:19667425-19667537	-
chr11	19670522	19670689	11:19670522-19670689	-
chr11	19676420	19676520	11:19676420-19676520	-
chr11	19676556	19676717	11:19676556-19676717	-
chr11	19677334	19677490	11:19677334-19677490	-
chr11	19679908	19680705	11:19679908-19680705	-
chr11	19680755	19680896	11:19680755-19680896	-
chr11	19683500	19683789	11:19683500-19683789	-
chr11	19689154	19689452	11:19689154-19689452	-
chr11	19690667	19690814	11:19690667-19690814	-
chr11	19712122	19713161	11:19712122-19713161	ENSG00000270607,ENSG00000166833
chr11	19713314	19713708	11:19713314-19713708	ENSG00000270607,ENSG00000166833
chr11	19713752	19713852	11:19713752-19713852	ENSG00000270607,ENSG00000166833
chr11	19714066	19714177	11:19714066-19714177	ENSG00000270607,ENSG00000166833
chr11	19714489	19714589	11:19714489-19714589	ENSG00000270607,ENSG00000166833
chr11	19714781	19714881	11:19714781-19714881	ENSG00000270607,ENSG00000166833
chr11	19715704	19715915	11:19715704-19715915	ENSG00000270607,ENSG00000166833
chr11	19719866	19720082	11:19719866-19720082	ENSG00000270607,ENSG00000166833
chr11	19720125	19720251	11:19720125-19720251	-
chr11	19723572	19724168	11:19723572-19724168	-
chr11	19725168	19725359	11:19725168-19725359	-
chr11	19727339	19727509	11:19727339-19727509	-
chr11	19728312	19728454	11:19728312-19728454	-
chr11	19729027	19729204	11:19729027-19729204	-
chr11	19730124	19730224	11:19730124-19730224	-
chr11	19730296	19730820	11:19730296-19730820	-
chr11	19732345	19732445	11:19732345-19732445	-
chr11	19735002	19735381	11:19735002-19735381	-
chr11	19736708	19737008	11:19736708-19737008	-
chr11	19742765	19742895	11:19742765-19742895	-
chr11	19743429	19743565	11:19743429-19743565	-
chr11	19743839	19743961	11:19743839-19743961	-
chr11	19744294	19744404	11:19744294-19744404	-
chr11	19756979	19757121	11:19756979-19757121	ENSG00000264309
chr11	19846886	19846986	11:19846886-19846986	-
chr11	19850336	19850436	11:19850336-19850436	-
chr11	19856629	19856832	11:19856629-19856832	-
chr11	19864508	19864698	11:19864508-19864698	-
chr11	19867179	19867371	11:19867179-19867371	-
chr11	19868242	19868390	11:19868242-19868390	-
chr11	19868427	19868574	11:19868427-19868574	-
chr11	19878693	19878793	11:19878693-19878793	-
chr11	19893567	19893698	11:19893567-19893698	-
chr11	19896206	19896346	11:19896206-19896346	-
chr11	19903447	19903547	11:19903447-19903547	-
chr11	19903590	19903803	11:19903590-19903803	-
chr11	19918813	19918913	11:19918813-19918913	-
chr11	19919059	19919641	11:19919059-19919641	-
chr11	19921454	19921554	11:19921454-19921554	-
chr11	19931142	19931259	11:19931142-19931259	ENSG00000166833
chr11	19940862	19940998	11:19940862-19940998	-
chr11	19957951	19958051	11:19957951-19958051	ENSG00000254542
chr11	19958736	19958836	11:19958736-19958836	ENSG00000254542
chr11	19971782	19971882	11:19971782-19971882	ENSG00000254542
chr11	19991318	19991418	11:19991318-19991418	ENSG00000254542
chr11	19991674	19991861	11:19991674-19991861	ENSG00000254542
chr11	20004016	20004116	11:20004016-20004116	ENSG00000254542
chr11	20022905	20023005	11:20022905-20023005	ENSG00000166833
chr11	20039154	20039313	11:20039154-20039313	ENSG00000254453
chr11	20052215	20052315	11:20052215-20052315	ENSG00000254453
chr11	20066975	20067111	11:20066975-20067111	ENSG00000254453
chr11	20070240	20070628	11:20070240-20070628	-
chr11	20073448	20073618	11:20073448-20073618	-
chr11	20102271	20102416	11:20102271-20102416	ENSG00000166833
chr11	20112275	20112441	11:20112275-20112441	ENSG00000254894,ENSG00000166833
chr11	20112553	20112752	11:20112553-20112752	ENSG00000254894,ENSG00000166833
chr11	20128394	20128552	11:20128394-20128552	ENSG00000279266,ENSG00000254894
chr11	20146181	20146300	11:20146181-20146300	ENSG00000109851,ENSG00000279266
chr11	20161529	20161634	11:20161529-20161634	ENSG00000109851
chr11	20294347	20294501	11:20294347-20294501	-
chr11	20294644	20296295	11:20294644-20296295	-
chr11	20304363	20304521	11:20304363-20304521	-
chr11	20363598	20364204	11:20363598-20364204	ENSG00000109854
chr11	20364243	20364343	11:20364243-20364343	ENSG00000109854
chr11	20366858	20366958	11:20366858-20366958	ENSG00000109854
chr11	20367212	20367891	11:20367212-20367891	ENSG00000109854
chr11	20369904	20370004	11:20369904-20370004	ENSG00000109854
chr11	20370467	20370567	11:20370467-20370567	ENSG00000109854
chr11	20374695	20374969	11:20374695-20374969	ENSG00000109854
chr11	20375206	20375844	11:20375206-20375844	ENSG00000185238,ENSG00000109854
chr11	20385127	20385237	11:20385127-20385237	ENSG00000185238
chr11	20387057	20388065	11:20387057-20388065	ENSG00000185238,ENSG00000109854
chr11	20388746	20388909	11:20388746-20388909	ENSG00000185238
chr11	20388942	20389042	11:20388942-20389042	ENSG00000185238
chr11	20394708	20394808	11:20394708-20394808	ENSG00000185238
chr11	20464695	20464795	11:20464695-20464795	-
chr11	20481473	20482653	11:20481473-20482653	ENSG00000255291
chr11	20546970	20547110	11:20546970-20547110	ENSG00000254906,ENSG00000255291
chr11	20550615	20550723	11:20550615-20550723	ENSG00000254906,ENSG00000255291
chr11	20598671	20598771	11:20598671-20598771	ENSG00000254906,ENSG00000165970,ENSG00000286382,ENSG00000255291
chr11	20765041	20765214	11:20765041-20765214	ENSG00000254906,ENSG00000165973
chr11	20765956	20766056	11:20765956-20766056	ENSG00000254906,ENSG00000165973
chr11	20778233	20778388	11:20778233-20778388	ENSG00000254906,ENSG00000165973
chr11	20894487	20894627	11:20894487-20894627	ENSG00000254906
chr11	20929159	20929259	11:20929159-20929259	ENSG00000254906,ENSG00000165973
chr11	20980919	20981024	11:20980919-20981024	ENSG00000201059,ENSG00000254906
chr11	20987082	20987211	11:20987082-20987211	ENSG00000201059
chr11	21028010	21028110	11:21028010-21028110	ENSG00000255167,ENSG00000201059,ENSG00000254906
chr11	21051333	21051465	11:21051333-21051465	ENSG00000201059
chr11	21081634	21081734	11:21081634-21081734	ENSG00000255167,ENSG00000201059
chr11	21083061	21083161	11:21083061-21083161	ENSG00000201059
chr11	21099620	21099720	11:21099620-21099720	-
chr11	21115352	21115739	11:21115352-21115739	ENSG00000255167
chr11	21142036	21142186	11:21142036-21142186	ENSG00000225477,ENSG00000255167
chr11	21155822	21155925	11:21155822-21155925	ENSG00000225477,ENSG00000255167,ENSG00000254816,ENSG00000254906
chr11	21173297	21173443	11:21173297-21173443	ENSG00000255167,ENSG00000254816
chr11	21300071	21300171	11:21300071-21300171	ENSG00000252816,ENSG00000225477,ENSG00000255167
chr11	21320133	21320233	11:21320133-21320233	ENSG00000254820,ENSG00000252816,ENSG00000225477,ENSG00000255167,ENSG00000254906
chr11	21345657	21345763	11:21345657-21345763	ENSG00000252816,ENSG00000225477,ENSG00000255167
chr11	21357859	21360477	11:21357859-21360477	ENSG00000252816,ENSG00000225477,ENSG00000255167
chr11	21418929	21419129	11:21418929-21419129	ENSG00000252816,ENSG00000225477,ENSG00000255167
chr11	21422132	21422232	11:21422132-21422232	ENSG00000252816,ENSG00000225477
chr11	21447800	21447900	11:21447800-21447900	ENSG00000252816,ENSG00000255167,ENSG00000254906
chr11	21476795	21476895	11:21476795-21476895	ENSG00000252816,ENSG00000255167,ENSG00000254906
chr11	21591938	21592082	11:21591938-21592082	-
chr11	21594074	21594174	11:21594074-21594174	-
chr11	21635018	21635118	11:21635018-21635118	-
chr11	21729554	21729654	11:21729554-21729654	-
chr11	21769564	21769664	11:21769564-21769664	ENSG00000254820,ENSG00000171714
chr11	21793440	21793550	11:21793440-21793550	ENSG00000171714
chr11	21804699	21804892	11:21804699-21804892	ENSG00000171714
chr11	21810166	21810290	11:21810166-21810290	ENSG00000254820
chr11	21916853	21916953	11:21916853-21916953	ENSG00000254820
chr11	22150060	22150160	11:22150060-22150160	ENSG00000254820,ENSG00000287962
chr11	22193110	22193210	11:22193110-22193210	ENSG00000287962,ENSG00000171714
chr11	22223318	22223418	11:22223318-22223418	ENSG00000255372,ENSG00000287962,ENSG00000171714
chr11	22245113	22245268	11:22245113-22245268	ENSG00000255372,ENSG00000287962,ENSG00000171714
chr11	22252932	22253032	11:22252932-22253032	ENSG00000255372,ENSG00000287962,ENSG00000171714
chr11	22305341	22305441	11:22305341-22305441	ENSG00000254540,ENSG00000255372,ENSG00000287962
chr11	22340844	22340973	11:22340844-22340973	ENSG00000254540,ENSG00000091664,ENSG00000254768
chr11	22387280	22387414	11:22387280-22387414	ENSG00000255357,ENSG00000255323,ENSG00000254540,ENSG00000091664
chr11	22389045	22389145	11:22389045-22389145	ENSG00000255357,ENSG00000255323,ENSG00000254540,ENSG00000091664
chr11	22417732	22417832	11:22417732-22417832	ENSG00000255357,ENSG00000255323,ENSG00000254540
chr11	22464213	22464336	11:22464213-22464336	ENSG00000255357,ENSG00000255323,ENSG00000254540
chr11	22533914	22534014	11:22533914-22534014	ENSG00000255357,ENSG00000255323
chr11	22574228	22574328	11:22574228-22574328	ENSG00000255357,ENSG00000255323
chr11	22618028	22618147	11:22618028-22618147	ENSG00000183161,ENSG00000255357,ENSG00000255323
chr11	22624843	22624943	11:22624843-22624943	ENSG00000148935,ENSG00000183161
chr11	22625012	22625332	11:22625012-22625332	ENSG00000148935,ENSG00000183161
chr11	22625393	22626004	11:22625393-22626004	ENSG00000148935,ENSG00000183161
chr11	22626091	22626191	11:22626091-22626191	ENSG00000148935,ENSG00000183161
chr11	22666140	22666242	11:22666140-22666242	ENSG00000148935
chr11	22666766	22667083	11:22666766-22667083	ENSG00000148935
chr11	22667385	22667485	11:22667385-22667485	ENSG00000148935
chr11	22686642	22686811	11:22686642-22686811	ENSG00000222427
chr11	22718060	22718285	11:22718060-22718285	-
chr11	22730337	22730446	11:22730337-22730446	ENSG00000255357,ENSG00000255323
chr11	22739790	22739890	11:22739790-22739890	-
chr11	22754832	22755071	11:22754832-22755071	ENSG00000148935,ENSG00000255357,ENSG00000255323
chr11	22778892	22778992	11:22778892-22778992	-
chr11	22787545	22787849	11:22787545-22787849	ENSG00000255357,ENSG00000255323,ENSG00000091664,ENSG00000254768
chr11	22792646	22792803	11:22792646-22792803	-
chr11	22793010	22793110	11:22793010-22793110	-
chr11	22808387	22808487	11:22808387-22808487	-
chr11	22829275	22830197	11:22829275-22830197	ENSG00000246225,ENSG00000198168
chr11	22867787	22867962	11:22867787-22867962	ENSG00000255359
chr11	22898317	22899349	11:22898317-22899349	-
chr11	22921094	22921194	11:22921094-22921194	-
chr11	22979828	22979928	11:22979828-22979928	-
chr11	23018798	23018909	11:23018798-23018909	ENSG00000254564,ENSG00000275868,ENSG00000255293,ENSG00000271491,ENSG00000255418
chr11	23021434	23021597	11:23021434-23021597	ENSG00000255293,ENSG00000271491
chr11	23021950	23022050	11:23021950-23022050	-
chr11	23053236	23053336	11:23053236-23053336	ENSG00000275868,ENSG00000255418
chr11	23055049	23055178	11:23055049-23055178	ENSG00000275868,ENSG00000255418
chr11	23062913	23063017	11:23062913-23063017	ENSG00000254564,ENSG00000255293,ENSG00000271491,ENSG00000255418
chr11	23063616	23063732	11:23063616-23063732	ENSG00000254564,ENSG00000271491,ENSG00000255418
chr11	23096621	23096721	11:23096621-23096721	ENSG00000275868,ENSG00000255293,ENSG00000255418
chr11	23181597	23181697	11:23181597-23181697	ENSG00000255418
chr11	23198826	23198926	11:23198826-23198926	ENSG00000254564,ENSG00000275868,ENSG00000255293,ENSG00000271491,ENSG00000255418
chr11	23264986	23265112	11:23264986-23265112	ENSG00000254465,ENSG00000254564,ENSG00000275868,ENSG00000255293,ENSG00000271491,ENSG00000255418
chr11	23268748	23268848	11:23268748-23268848	ENSG00000254465,ENSG00000254564,ENSG00000275868,ENSG00000255293,ENSG00000271491,ENSG00000255418
chr11	23320141	23320241	11:23320141-23320241	ENSG00000254564,ENSG00000275868,ENSG00000255293,ENSG00000271491
chr11	23503747	23503847	11:23503747-23503847	ENSG00000240881,ENSG00000254465,ENSG00000254564,ENSG00000275868,ENSG00000255293,ENSG00000271491
chr11	23524499	23524599	11:23524499-23524599	ENSG00000240881,ENSG00000254465,ENSG00000254564,ENSG00000275868,ENSG00000255293
chr11	23558710	23558829	11:23558710-23558829	ENSG00000254465,ENSG00000254564,ENSG00000275868,ENSG00000255293,ENSG00000271491
chr11	23568228	23568346	11:23568228-23568346	ENSG00000255193,ENSG00000254465,ENSG00000254564,ENSG00000275868,ENSG00000255293
chr11	23581352	23581485	11:23581352-23581485	ENSG00000255193,ENSG00000254465,ENSG00000254564,ENSG00000275868,ENSG00000255293,ENSG00000271491
chr11	23664455	23664555	11:23664455-23664555	ENSG00000255193,ENSG00000255293
chr11	23708588	23708808	11:23708588-23708808	ENSG00000255193
chr11	23797619	23797719	11:23797619-23797719	ENSG00000252519,ENSG00000254861,ENSG00000255193
chr11	23816820	23816920	11:23816820-23816920	ENSG00000252519,ENSG00000254861,ENSG00000255193
chr11	23883718	23883818	11:23883718-23883818	ENSG00000277803,ENSG00000252519
chr11	23898001	23898101	11:23898001-23898101	ENSG00000277803,ENSG00000252519
chr11	23898135	23898235	11:23898135-23898235	ENSG00000277803,ENSG00000252519
chr11	23941979	23942082	11:23941979-23942082	ENSG00000252519,ENSG00000254564
chr11	23945345	23945445	11:23945345-23945445	ENSG00000254594,ENSG00000252519
chr11	23958877	23958980	11:23958877-23958980	ENSG00000252519
chr11	23965739	23965839	11:23965739-23965839	ENSG00000252519
chr11	23971656	23971756	11:23971656-23971756	ENSG00000252519
chr11	23999579	23999679	11:23999579-23999679	ENSG00000254594,ENSG00000252519,ENSG00000255193
chr11	24004649	24004749	11:24004649-24004749	-
chr11	24078270	24078370	11:24078270-24078370	-
chr11	24294009	24294109	11:24294009-24294109	ENSG00000254594
chr11	24321864	24321964	11:24321864-24321964	ENSG00000254594
chr11	24349746	24349917	11:24349746-24349917	ENSG00000254594
chr11	24415263	24415363	11:24415263-24415363	ENSG00000207252
chr11	24418832	24418932	11:24418832-24418932	ENSG00000207252,ENSG00000254594
chr11	24444612	24444757	11:24444612-24444757	ENSG00000207252,ENSG00000254594
chr11	24496731	24496831	11:24496731-24496831	ENSG00000187398
chr11	24497028	24497128	11:24497028-24497128	ENSG00000187398
chr11	24497213	24497419	11:24497213-24497419	ENSG00000187398
chr11	24544904	24545010	11:24544904-24545010	ENSG00000207252
chr11	24546996	24547096	11:24546996-24547096	-
chr11	24591038	24591159	11:24591038-24591159	-
chr11	24620717	24620853	11:24620717-24620853	ENSG00000255489
chr11	24642023	24642123	11:24642023-24642123	ENSG00000255489
chr11	24658769	24658877	11:24658769-24658877	ENSG00000255489
chr11	24683098	24683261	11:24683098-24683261	ENSG00000255489
chr11	24728326	24728516	11:24728326-24728516	ENSG00000255489,ENSG00000187398
chr11	24795590	24795692	11:24795590-24795692	ENSG00000255489
chr11	24826208	24826308	11:24826208-24826308	-
chr11	24936352	24936515	11:24936352-24936515	-
chr11	24975301	24975451	11:24975301-24975451	-
chr11	24988709	24988905	11:24988709-24988905	-
chr11	25010332	25010461	11:25010332-25010461	-
chr11	25041726	25041828	11:25041726-25041828	ENSG00000255368
chr11	25081309	25081409	11:25081309-25081409	ENSG00000255368
chr11	25155838	25155938	11:25155838-25155938	ENSG00000255368
chr11	25174636	25174736	11:25174636-25174736	ENSG00000255368
chr11	25214071	25214195	11:25214071-25214195	ENSG00000255368
chr11	25222177	25222404	11:25222177-25222404	ENSG00000255368
chr11	25250320	25250420	11:25250320-25250420	-
chr11	25352126	25352292	11:25352126-25352292	-
chr11	25357232	25357332	11:25357232-25357332	-
chr11	25423952	25424151	11:25423952-25424151	-
chr11	25470670	25470770	11:25470670-25470770	-
chr11	25485241	25485341	11:25485241-25485341	-
chr11	25485530	25485707	11:25485530-25485707	-
chr11	25535623	25535838	11:25535623-25535838	ENSG00000255454,ENSG00000240298
chr11	25540653	25540753	11:25540653-25540753	ENSG00000255454,ENSG00000240298
chr11	25567073	25567214	11:25567073-25567214	ENSG00000255454,ENSG00000240298
chr11	25570411	25570511	11:25570411-25570511	ENSG00000255454,ENSG00000240298
chr11	25576406	25576582	11:25576406-25576582	ENSG00000255454,ENSG00000240298
chr11	25602214	25602357	11:25602214-25602357	ENSG00000255454,ENSG00000240298
chr11	25650788	25650888	11:25650788-25650888	ENSG00000255454,ENSG00000254456
chr11	25665775	25665880	11:25665775-25665880	ENSG00000255454,ENSG00000254456
chr11	25743855	25743955	11:25743855-25743955	ENSG00000254456
chr11	25813456	25813604	11:25813456-25813604	ENSG00000254456,ENSG00000254754
chr11	25828972	25830592	11:25828972-25830592	ENSG00000254754
chr11	25854431	25854586	11:25854431-25854586	ENSG00000254754
chr11	25856104	25856244	11:25856104-25856244	ENSG00000254754
chr11	25887800	25887900	11:25887800-25887900	ENSG00000254754
chr11	25979672	25982257	11:25979672-25982257	ENSG00000254754,ENSG00000287227
chr11	26000963	26001063	11:26000963-26001063	-
chr11	26014942	26015102	11:26014942-26015102	ENSG00000254754
chr11	26015621	26015721	11:26015621-26015721	ENSG00000254754
chr11	26047990	26048157	11:26047990-26048157	ENSG00000255086
chr11	26063604	26063704	11:26063604-26063704	ENSG00000255086
chr11	26088429	26088871	11:26088429-26088871	ENSG00000254754,ENSG00000255086
chr11	26088922	26089022	11:26088922-26089022	-
chr11	26105547	26105647	11:26105547-26105647	-
chr11	26179708	26179855	11:26179708-26179855	ENSG00000134343
chr11	26187740	26187840	11:26187740-26187840	ENSG00000134343
chr11	26188700	26188813	11:26188700-26188813	ENSG00000134343
chr11	26213781	26213948	11:26213781-26213948	-
chr11	26223921	26224021	11:26223921-26224021	-
chr11	26227342	26227515	11:26227342-26227515	ENSG00000287227
chr11	26253916	26254047	11:26253916-26254047	ENSG00000287227
chr11	26256220	26256320	11:26256220-26256320	ENSG00000287227
chr11	26297271	26297468	11:26297271-26297468	ENSG00000287227,ENSG00000255505,ENSG00000169550
chr11	26300240	26301811	11:26300240-26301811	ENSG00000134343
chr11	26303558	26303658	11:26303558-26303658	ENSG00000134343
chr11	26310931	26311031	11:26310931-26311031	ENSG00000134343
chr11	26319015	26319634	11:26319015-26319634	-
chr11	26326632	26326732	11:26326632-26326732	ENSG00000134343,ENSG00000254819
chr11	26331840	26332307	11:26331840-26332307	ENSG00000134343,ENSG00000254819,ENSG00000255505
chr11	26350878	26350978	11:26350878-26350978	-
chr11	26365265	26365379	11:26365265-26365379	ENSG00000255505
chr11	26449321	26449421	11:26449321-26449421	ENSG00000255505
chr11	26491139	26491239	11:26491139-26491239	ENSG00000255505,ENSG00000169550
chr11	26516399	26516499	11:26516399-26516499	ENSG00000255505,ENSG00000169550
chr11	26551326	26551426	11:26551326-26551426	ENSG00000169550
chr11	26596627	26596825	11:26596627-26596825	ENSG00000169550
chr11	26638290	26638485	11:26638290-26638485	ENSG00000169550
chr11	26649906	26650006	11:26649906-26650006	-
chr11	26650093	26650246	11:26650093-26650246	ENSG00000169550,ENSG00000148942
chr11	26753300	26753540	11:26753300-26753540	ENSG00000148942
chr11	26753601	26754429	11:26753601-26754429	ENSG00000169550,ENSG00000148942
chr11	26754757	26754857	11:26754757-26754857	ENSG00000148942
chr11	26755111	26755211	11:26755111-26755211	ENSG00000148942
chr11	26756644	26756744	11:26756644-26756744	ENSG00000148942
chr11	26757998	26758203	11:26757998-26758203	ENSG00000148942
chr11	26772187	26772327	11:26772187-26772327	-
chr11	26777611	26777871	11:26777611-26777871	ENSG00000148942
chr11	26819265	26819402	11:26819265-26819402	-
chr11	26819690	26819790	11:26819690-26819790	-
chr11	26827495	26827802	11:26827495-26827802	-
chr11	26831840	26831940	11:26831840-26831940	-
chr11	26833826	26833957	11:26833826-26833957	-
chr11	26833995	26834109	11:26833995-26834109	-
chr11	26840349	26840479	11:26840349-26840479	-
chr11	26847144	26847289	11:26847144-26847289	-
chr11	26847389	26847809	11:26847389-26847809	-
chr11	26848387	26848487	11:26848387-26848487	-
chr11	26854556	26854656	11:26854556-26854656	-
chr11	26860110	26860309	11:26860110-26860309	-
chr11	26900968	26901075	11:26900968-26901075	-
chr11	26901437	26901539	11:26901437-26901539	-
chr11	26903911	26904011	11:26903911-26904011	-
chr11	26905420	26905520	11:26905420-26905520	-
chr11	26912290	26912395	11:26912290-26912395	-
chr11	26921238	26921338	11:26921238-26921338	-
chr11	26931857	26932241	11:26931857-26932241	-
chr11	26934594	26935271	11:26934594-26935271	-
chr11	26947197	26947930	11:26947197-26947930	-
chr11	26950395	26950523	11:26950395-26950523	-
chr11	26951454	26951569	11:26951454-26951569	-
chr11	26974773	26974873	11:26974773-26974873	-
chr11	26985186	26985307	11:26985186-26985307	ENSG00000176971
chr11	26991641	26991741	11:26991641-26991741	ENSG00000176971
chr11	26991912	26993012	11:26991912-26993012	ENSG00000176971,ENSG00000129151
chr11	26993948	26995123	11:26993948-26995123	ENSG00000176971
chr11	26995159	26995310	11:26995159-26995310	ENSG00000176971
chr11	26995635	26995789	11:26995635-26995789	ENSG00000176971
chr11	26997218	26997414	11:26997218-26997414	ENSG00000176971
chr11	26999856	26999963	11:26999856-26999963	ENSG00000176971
chr11	27001483	27001653	11:27001483-27001653	-
chr11	27003304	27003404	11:27003304-27003404	-
chr11	27008777	27008877	11:27008777-27008877	-
chr11	27010651	27010805	11:27010651-27010805	-
chr11	27011133	27011233	11:27011133-27011233	-
chr11	27011942	27012256	11:27011942-27012256	-
chr11	27012349	27012624	11:27012349-27012624	ENSG00000129151
chr11	27028648	27028975	11:27028648-27028975	ENSG00000129151
chr11	27031946	27032046	11:27031946-27032046	ENSG00000129151
chr11	27061318	27061418	11:27061318-27061418	ENSG00000129151
chr11	27083971	27084108	11:27083971-27084108	-
chr11	27149925	27150094	11:27149925-27150094	-
chr11	27158761	27159170	11:27158761-27159170	-
chr11	27178721	27178844	11:27178721-27178844	-
chr11	27179383	27179495	11:27179383-27179495	-
chr11	27201245	27201404	11:27201245-27201404	-
chr11	27201461	27201865	11:27201461-27201865	ENSG00000254560
chr11	27201898	27202256	11:27201898-27202256	-
chr11	27204059	27204159	11:27204059-27204159	-
chr11	27209733	27209960	11:27209733-27209960	-
chr11	27211870	27211985	11:27211870-27211985	ENSG00000254560
chr11	27213239	27213379	11:27213239-27213379	ENSG00000254560
chr11	27213564	27213689	11:27213564-27213689	ENSG00000254560
chr11	27215775	27216066	11:27215775-27216066	ENSG00000254560
chr11	27216443	27216572	11:27216443-27216572	ENSG00000254560
chr11	27228643	27228743	11:27228643-27228743	ENSG00000254560
chr11	27234287	27239381	11:27234287-27239381	-
chr11	27244027	27244183	11:27244027-27244183	-
chr11	27332096	27332196	11:27332096-27332196	-
chr11	27350604	27350704	11:27350604-27350704	ENSG00000109881
chr11	27352028	27353241	11:27352028-27353241	ENSG00000109881
chr11	27362924	27363591	11:27362924-27363591	ENSG00000109881
chr11	27376705	27376882	11:27376705-27376882	ENSG00000205213
chr11	27381568	27381668	11:27381568-27381668	ENSG00000205213
chr11	27385252	27385608	11:27385252-27385608	ENSG00000205213
chr11	27386625	27386725	11:27386625-27386725	ENSG00000205213
chr11	27390364	27390464	11:27390364-27390464	ENSG00000205213
chr11	27390626	27390772	11:27390626-27390772	ENSG00000205213
chr11	27390831	27390931	11:27390831-27390931	ENSG00000205213
chr11	27391042	27391242	11:27391042-27391242	ENSG00000205213
chr11	27392318	27392418	11:27392318-27392418	ENSG00000205213
chr11	27394714	27394824	11:27394714-27394824	ENSG00000205213
chr11	27397335	27397462	11:27397335-27397462	-
chr11	27405378	27405503	11:27405378-27405503	-
chr11	27406602	27406735	11:27406602-27406735	-
chr11	27408289	27408397	11:27408289-27408397	-
chr11	27413385	27413485	11:27413385-27413485	-
chr11	27421949	27422127	11:27421949-27422127	-
chr11	27423883	27423983	11:27423883-27423983	-
chr11	27424451	27424560	11:27424451-27424560	-
chr11	27425184	27425382	11:27425184-27425382	-
chr11	27426438	27426538	11:27426438-27426538	-
chr11	27431447	27431586	11:27431447-27431586	-
chr11	27441054	27441190	11:27441054-27441190	-
chr11	27443070	27443170	11:27443070-27443170	-
chr11	27443424	27443546	11:27443424-27443546	-
chr11	27443667	27444651	11:27443667-27444651	-
chr11	27445467	27445575	11:27445467-27445575	-
chr11	27448275	27448376	11:27448275-27448376	-
chr11	27449389	27449489	11:27449389-27449489	-
chr11	27449555	27449756	11:27449555-27449756	-
chr11	27450683	27450783	11:27450683-27450783	-
chr11	27451212	27451312	11:27451212-27451312	-
chr11	27451780	27451880	11:27451780-27451880	-
chr11	27452060	27452237	11:27452060-27452237	-
chr11	27454745	27454845	11:27454745-27454845	-
chr11	27455541	27455662	11:27455541-27455662	-
chr11	27457824	27457924	11:27457824-27457924	-
chr11	27461379	27461909	11:27461379-27461909	-
chr11	27467889	27468104	11:27467889-27468104	ENSG00000205213,ENSG00000254862
chr11	27468199	27468589	11:27468199-27468589	ENSG00000205213,ENSG00000254862
chr11	27468643	27468957	11:27468643-27468957	ENSG00000205213,ENSG00000254862
chr11	27471613	27473036	11:27471613-27473036	ENSG00000205213,ENSG00000254862,ENSG00000242527
chr11	27473969	27474069	11:27473969-27474069	ENSG00000205213,ENSG00000254862,ENSG00000242527
chr11	27485353	27485453	11:27485353-27485453	ENSG00000242527
chr11	27485881	27486144	11:27485881-27486144	ENSG00000242527
chr11	27487756	27487856	11:27487756-27487856	ENSG00000242527
chr11	27497321	27497421	11:27497321-27497421	ENSG00000148943,ENSG00000245573
chr11	27497452	27497552	11:27497452-27497552	ENSG00000148943,ENSG00000245573
chr11	27506335	27506494	11:27506335-27506494	ENSG00000148943,ENSG00000245573,ENSG00000278483,ENSG00000212289
chr11	27506629	27507166	11:27506629-27507166	ENSG00000148943,ENSG00000245573,ENSG00000278483,ENSG00000212289
chr11	27508036	27508149	11:27508036-27508149	ENSG00000148943,ENSG00000245573,ENSG00000278483
chr11	27514728	27514828	11:27514728-27514828	ENSG00000148943,ENSG00000245573,ENSG00000278483,ENSG00000212289
chr11	27646194	27646325	11:27646194-27646325	ENSG00000240036,ENSG00000254934
chr11	27646650	27646754	11:27646650-27646754	ENSG00000240036,ENSG00000254934
chr11	27678274	27678398	11:27678274-27678398	ENSG00000245573,ENSG00000240036,ENSG00000254934
chr11	27699090	27699190	11:27699090-27699190	ENSG00000176697
chr11	27700950	27701050	11:27700950-27701050	ENSG00000176697
chr11	27718579	27718679	11:27718579-27718679	ENSG00000176697
chr11	27719315	27719433	11:27719315-27719433	ENSG00000176697
chr11	27719472	27719878	11:27719472-27719878	ENSG00000176697
chr11	27788945	27789087	11:27788945-27789087	ENSG00000177447
chr11	27847113	27847341	11:27847113-27847341	ENSG00000177447
chr11	27847431	27847803	11:27847431-27847803	ENSG00000177447,ENSG00000207874,ENSG00000271332
chr11	27856144	27856695	11:27856144-27856695	ENSG00000177447
chr11	27859858	27859958	11:27859858-27859958	ENSG00000177447
chr11	27860128	27860571	11:27860128-27860571	ENSG00000255496,ENSG00000177447
chr11	27867629	27867729	11:27867629-27867729	ENSG00000255496,ENSG00000177447
chr11	27868961	27869100	11:27868961-27869100	ENSG00000255496,ENSG00000177447
chr11	27875456	27875579	11:27875456-27875579	ENSG00000255496
chr11	27886004	27886167	11:27886004-27886167	ENSG00000255496,ENSG00000224411
chr11	27893884	27893984	11:27893884-27893984	ENSG00000177447,ENSG00000224411
chr11	27914665	27914765	11:27914665-27914765	-
chr11	27916684	27916784	11:27916684-27916784	-
chr11	28018755	28018892	11:28018755-28018892	ENSG00000255094,ENSG00000207874
chr11	28070774	28070881	11:28070774-28070881	ENSG00000207874,ENSG00000271332
chr11	28107883	28107983	11:28107883-28107983	ENSG00000121621,ENSG00000169519
chr11	28108049	28108560	11:28108049-28108560	ENSG00000121621,ENSG00000207874,ENSG00000169519,ENSG00000271332
chr11	28110132	28110394	11:28110132-28110394	ENSG00000121621,ENSG00000169519,ENSG00000271332
chr11	28110428	28110528	11:28110428-28110528	ENSG00000121621,ENSG00000169519,ENSG00000271332
chr11	28258657	28258789	11:28258657-28258789	ENSG00000271332,ENSG00000222385,ENSG00000238149
chr11	28260818	28260926	11:28260818-28260926	ENSG00000271332,ENSG00000222385,ENSG00000238149
chr11	28268165	28268265	11:28268165-28268265	ENSG00000271332,ENSG00000222385,ENSG00000238149
chr11	28279663	28279776	11:28279663-28279776	ENSG00000271332,ENSG00000238149
chr11	28314954	28315054	11:28314954-28315054	ENSG00000271332,ENSG00000238149
chr11	28315282	28315382	11:28315282-28315382	ENSG00000271332,ENSG00000238149
chr11	28317264	28317374	11:28317264-28317374	ENSG00000271332,ENSG00000238149
chr11	28323827	28323927	11:28323827-28323927	ENSG00000169519,ENSG00000238149
chr11	28344477	28344577	11:28344477-28344577	ENSG00000271332
chr11	28362344	28362447	11:28362344-28362447	-
chr11	28484918	28486267	11:28484918-28486267	ENSG00000273912
chr11	28519492	28519920	11:28519492-28519920	ENSG00000273912,ENSG00000254606
chr11	28545671	28545771	11:28545671-28545771	ENSG00000273912
chr11	28566837	28567041	11:28566837-28567041	ENSG00000273912,ENSG00000248990
chr11	28614855	28614955	11:28614855-28614955	ENSG00000248990
chr11	28692685	28692785	11:28692685-28692785	ENSG00000248990,ENSG00000249867
chr11	28704864	28704964	11:28704864-28704964	ENSG00000248990,ENSG00000249867
chr11	28815241	28815341	11:28815241-28815341	-
chr11	28860997	28861097	11:28860997-28861097	-
chr11	28890699	28890861	11:28890699-28890861	ENSG00000249867
chr11	28904282	28904382	11:28904282-28904382	ENSG00000249867
chr11	28960112	28960212	11:28960112-28960212	ENSG00000272882
chr11	29003051	29003151	11:29003051-29003151	ENSG00000272882
chr11	29063994	29064094	11:29063994-29064094	ENSG00000272882,ENSG00000254526
chr11	29129902	29130002	11:29129902-29130002	ENSG00000254526
chr11	29141392	29141492	11:29141392-29141492	ENSG00000254526
chr11	29188999	29189099	11:29188999-29189099	ENSG00000254526,ENSG00000255281
chr11	29235465	29235565	11:29235465-29235565	ENSG00000255281
chr11	29235682	29235782	11:29235682-29235782	ENSG00000254526,ENSG00000255281
chr11	29267293	29267432	11:29267293-29267432	ENSG00000254526,ENSG00000255450,ENSG00000255281
chr11	29271438	29271576	11:29271438-29271576	ENSG00000255450
chr11	29300056	29300156	11:29300056-29300156	ENSG00000255281
chr11	29302416	29302539	11:29302416-29302539	ENSG00000255281
chr11	29340317	29340417	11:29340317-29340417	ENSG00000255281
chr11	29437360	29437460	11:29437360-29437460	ENSG00000255281,ENSG00000255227
chr11	29449051	29449151	11:29449051-29449151	ENSG00000255281,ENSG00000255227,ENSG00000255047
chr11	29473358	29473458	11:29473358-29473458	ENSG00000254530,ENSG00000255281,ENSG00000255029,ENSG00000255117
chr11	29475111	29475211	11:29475111-29475211	ENSG00000254530,ENSG00000255281,ENSG00000255029,ENSG00000255117
chr11	29485756	29485856	11:29485756-29485856	ENSG00000255029,ENSG00000255047
chr11	29504713	29504845	11:29504713-29504845	ENSG00000254530,ENSG00000255281,ENSG00000255029,ENSG00000255117,ENSG00000255047,ENSG00000240554
chr11	29521177	29521349	11:29521177-29521349	ENSG00000254530,ENSG00000255029,ENSG00000255117,ENSG00000255047,ENSG00000240554
chr11	29545869	29545969	11:29545869-29545969	ENSG00000254530,ENSG00000255117,ENSG00000255047,ENSG00000240554
chr11	29632407	29632507	11:29632407-29632507	ENSG00000254530,ENSG00000255117,ENSG00000255047,ENSG00000240554
chr11	29709302	29709402	11:29709302-29709402	ENSG00000254530,ENSG00000255117,ENSG00000255047,ENSG00000254734,ENSG00000243505,ENSG00000240554
chr11	29844179	29844338	11:29844179-29844338	ENSG00000254530,ENSG00000255047,ENSG00000243505,ENSG00000240554,ENSG00000261340
chr11	29895114	29895214	11:29895114-29895214	ENSG00000254530,ENSG00000243505,ENSG00000240554,ENSG00000261340
chr11	29895645	29901314	11:29895645-29901314	ENSG00000240554,ENSG00000261340
chr11	29951906	29952006	11:29951906-29952006	ENSG00000254530,ENSG00000255047,ENSG00000261340,ENSG00000182255
chr11	30027055	30027155	11:30027055-30027155	ENSG00000254530,ENSG00000261340,ENSG00000182255
chr11	30111102	30111302	11:30111102-30111302	ENSG00000254530,ENSG00000261340,ENSG00000255288
chr11	30113722	30113834	11:30113722-30113834	ENSG00000261340,ENSG00000255288
chr11	30131845	30131945	11:30131845-30131945	ENSG00000255288
chr11	30156130	30156230	11:30156130-30156230	ENSG00000254532,ENSG00000255288
chr11	30212321	30212421	11:30212321-30212421	ENSG00000255288,ENSG00000131808
chr11	30228422	30228689	11:30228422-30228689	ENSG00000131808
chr11	30322758	30323220	11:30322758-30323220	ENSG00000254532,ENSG00000152219,ENSG00000287373
chr11	30323844	30323944	11:30323844-30323944	ENSG00000254532,ENSG00000152219
chr11	30345778	30345999	11:30345778-30345999	-
chr11	30357775	30357875	11:30357775-30357875	ENSG00000242353
chr11	30374243	30374347	11:30374243-30374347	ENSG00000242353
chr11	30389467	30389567	11:30389467-30389567	-
chr11	30390259	30391416	11:30390259-30391416	-
chr11	30392194	30392762	11:30392194-30392762	-
chr11	30422491	30422723	11:30422491-30422723	ENSG00000255480
chr11	30424421	30424570	11:30424421-30424570	ENSG00000255480
chr11	30424848	30425017	11:30424848-30425017	ENSG00000255480
chr11	30425453	30425558	11:30425453-30425558	ENSG00000255480
chr11	30435007	30435107	11:30435007-30435107	ENSG00000066382
chr11	30435932	30436032	11:30435932-30436032	ENSG00000066382
chr11	30445347	30445509	11:30445347-30445509	ENSG00000066382
chr11	30461846	30461946	11:30461846-30461946	ENSG00000066382
chr11	30462585	30462803	11:30462585-30462803	ENSG00000066382
chr11	30474749	30474889	11:30474749-30474889	ENSG00000066382
chr11	30478911	30479265	11:30478911-30479265	-
chr11	30482055	30482270	11:30482055-30482270	-
chr11	30482954	30483147	11:30482954-30483147	-
chr11	30483205	30483354	11:30483205-30483354	-
chr11	30508672	30508784	11:30508672-30508784	-
chr11	30512056	30512221	11:30512056-30512221	-
chr11	30523356	30523484	11:30523356-30523484	-
chr11	30527845	30527945	11:30527845-30527945	-
chr11	30529974	30530187	11:30529974-30530187	ENSG00000066382
chr11	30561389	30561489	11:30561389-30561489	-
chr11	30567272	30567404	11:30567272-30567404	ENSG00000254489
chr11	30567679	30567828	11:30567679-30567828	ENSG00000254489
chr11	30584729	30584875	11:30584729-30584875	ENSG00000066382,ENSG00000254489
chr11	30585246	30585529	11:30585246-30585529	ENSG00000066382,ENSG00000254489
chr11	30585764	30586898	11:30585764-30586898	ENSG00000066382,ENSG00000254489
chr11	30635374	30635625	11:30635374-30635625	ENSG00000287373
chr11	30687141	30687241	11:30687141-30687241	ENSG00000287373
chr11	30732233	30732333	11:30732233-30732333	ENSG00000287373
chr11	30740466	30740566	11:30740466-30740566	ENSG00000287373
chr11	30830545	30830787	11:30830545-30830787	ENSG00000287373
chr11	30908493	30908593	11:30908493-30908593	ENSG00000170959
chr11	30924340	30924648	11:30924340-30924648	ENSG00000170959
chr11	30934714	30934851	11:30934714-30934851	ENSG00000170959
chr11	30935273	30935422	11:30935273-30935422	-
chr11	30984523	30984664	11:30984523-30984664	ENSG00000170959
chr11	30985703	30985825	11:30985703-30985825	ENSG00000170959
chr11	30987621	30987721	11:30987621-30987721	ENSG00000170959
chr11	31006211	31006311	11:31006211-31006311	-
chr11	31061896	31061996	11:31061896-31061996	-
chr11	31170887	31170987	11:31170887-31170987	ENSG00000255370,ENSG00000255525
chr11	31188818	31196457	11:31188818-31196457	ENSG00000255370
chr11	31256845	31256945	11:31256845-31256945	ENSG00000255370,ENSG00000255525
chr11	31369584	31370041	11:31369584-31370041	ENSG00000170959,ENSG00000255525,ENSG00000170946
chr11	31371878	31372045	11:31371878-31372045	ENSG00000170959,ENSG00000255525,ENSG00000170946
chr11	31379863	31379963	11:31379863-31379963	ENSG00000170946
chr11	31385787	31385949	11:31385787-31385949	ENSG00000255525
chr11	31437374	31437474	11:31437374-31437474	ENSG00000148950
chr11	31487992	31488092	11:31487992-31488092	-
chr11	31497796	31497957	11:31497796-31497957	ENSG00000148950
chr11	31507323	31507423	11:31507323-31507423	ENSG00000148950,ENSG00000109911
chr11	31509235	31509429	11:31509235-31509429	ENSG00000148950,ENSG00000109911
chr11	31509473	31509903	11:31509473-31509903	ENSG00000148950,ENSG00000109911
chr11	31529420	31529520	11:31529420-31529520	-
chr11	31572757	31572888	11:31572757-31572888	-
chr11	31601864	31601964	11:31601864-31601964	ENSG00000109911
chr11	31645731	31645978	11:31645731-31645978	ENSG00000109911
chr11	31674671	31674771	11:31674671-31674771	-
chr11	31674804	31675312	11:31674804-31675312	-
chr11	31675856	31675956	11:31675856-31675956	-
chr11	31720284	31720447	11:31720284-31720447	-
chr11	31762010	31762110	11:31762010-31762110	ENSG00000109911,ENSG00000228061
chr11	31788154	31788411	11:31788154-31788411	ENSG00000007372
chr11	31798798	31798898	11:31798798-31798898	ENSG00000007372
chr11	31800145	31800262	11:31800145-31800262	ENSG00000007372,ENSG00000285283
chr11	31803003	31803118	11:31803003-31803118	ENSG00000007372,ENSG00000285283
chr11	31804569	31804669	11:31804569-31804669	ENSG00000007372
chr11	31805864	31805964	11:31805864-31805964	ENSG00000007372,ENSG00000281880,ENSG00000285283
chr11	31812928	31813122	11:31812928-31813122	ENSG00000007372,ENSG00000281880,ENSG00000285283
chr11	31817199	31817386	11:31817199-31817386	ENSG00000007372,ENSG00000281880,ENSG00000285283
chr11	31818991	31819110	11:31818991-31819110	ENSG00000007372,ENSG00000281880,ENSG00000285283
chr11	31831726	31831826	11:31831726-31831826	ENSG00000281880,ENSG00000285283
chr11	31881639	31881739	11:31881639-31881739	ENSG00000281880
chr11	31882729	31882829	11:31882729-31882829	ENSG00000281880
chr11	31894509	31895568	11:31894509-31895568	-
chr11	31899162	31899262	11:31899162-31899262	-
chr11	31925393	31925493	11:31925393-31925493	-
chr11	31969196	31969298	11:31969196-31969298	-
chr11	32006397	32006497	11:32006397-32006497	ENSG00000254584
chr11	32025335	32025435	11:32025335-32025435	ENSG00000254584
chr11	32081359	32081495	11:32081359-32081495	ENSG00000254584,ENSG00000254627,ENSG00000212551,ENSG00000255490,ENSG00000255375
chr11	32086393	32086493	11:32086393-32086493	ENSG00000254627,ENSG00000212551,ENSG00000255490,ENSG00000049449
chr11	32090364	32091861	11:32090364-32091861	ENSG00000254627,ENSG00000212551,ENSG00000255490,ENSG00000049449,ENSG00000255375
chr11	32092635	32092789	11:32092635-32092789	ENSG00000255490,ENSG00000049449
chr11	32093095	32093195	11:32093095-32093195	ENSG00000254627,ENSG00000212551,ENSG00000255490,ENSG00000049449
chr11	32093458	32093602	11:32093458-32093602	ENSG00000254627,ENSG00000212551,ENSG00000255490,ENSG00000049449,ENSG00000255375
chr11	32094977	32095251	11:32094977-32095251	ENSG00000049449
chr11	32099289	32099389	11:32099289-32099389	ENSG00000049449
chr11	32102698	32102849	11:32102698-32102849	ENSG00000049449,ENSG00000255252,ENSG00000255375
chr11	32103229	32103369	11:32103229-32103369	ENSG00000049449,ENSG00000255252,ENSG00000255375
chr11	32109133	32109233	11:32109133-32109233	ENSG00000049449,ENSG00000255252,ENSG00000255375
chr11	32112111	32112226	11:32112111-32112226	ENSG00000254627,ENSG00000255252,ENSG00000255375
chr11	32113241	32113364	11:32113241-32113364	ENSG00000254627,ENSG00000255252,ENSG00000255375
chr11	32148706	32149685	11:32148706-32149685	ENSG00000254584,ENSG00000255375
chr11	32153702	32153971	11:32153702-32153971	ENSG00000254584,ENSG00000254627,ENSG00000255375
chr11	32171809	32172493	11:32171809-32172493	ENSG00000254584,ENSG00000254836,ENSG00000254627,ENSG00000255375
chr11	32172925	32173056	11:32172925-32173056	ENSG00000254584,ENSG00000254836,ENSG00000254627,ENSG00000255375
chr11	32173111	32173786	11:32173111-32173786	ENSG00000254584,ENSG00000254836,ENSG00000254627,ENSG00000255375
chr11	32176334	32176616	11:32176334-32176616	ENSG00000254584,ENSG00000254836,ENSG00000254627,ENSG00000255375
chr11	32193764	32193976	11:32193764-32193976	ENSG00000254584
chr11	32210277	32210421	11:32210277-32210421	-
chr11	32213364	32213464	11:32213364-32213464	-
chr11	32224848	32224972	11:32224848-32224972	-
chr11	32251737	32251837	11:32251737-32251837	ENSG00000227160
chr11	32252745	32252923	11:32252745-32252923	ENSG00000227160
chr11	32256077	32256177	11:32256077-32256177	ENSG00000227160
chr11	32279947	32280063	11:32279947-32280063	-
chr11	32280140	32280284	11:32280140-32280284	-
chr11	32289231	32289446	11:32289231-32289446	-
chr11	32290502	32291452	11:32290502-32291452	ENSG00000255370,ENSG00000255525,ENSG00000244535
chr11	32315649	32315775	11:32315649-32315775	-
chr11	32327703	32327841	11:32327703-32327841	-
chr11	32331303	32331488	11:32331303-32331488	-
chr11	32374376	32374504	11:32374376-32374504	ENSG00000184937,ENSG00000277119
chr11	32412097	32412198	11:32412097-32412198	ENSG00000184937,ENSG00000183242,ENSG00000278822,ENSG00000273677,ENSG00000278045,ENSG00000276530,ENSG00000273908,ENSG00000277119
chr11	32433210	32433507	11:32433210-32433507	ENSG00000184937,ENSG00000183242,ENSG00000278822,ENSG00000273677,ENSG00000278045,ENSG00000276530,ENSG00000273908,ENSG00000277119
chr11	32451888	32452118	11:32451888-32452118	ENSG00000184937,ENSG00000183242,ENSG00000278822,ENSG00000273677,ENSG00000278045,ENSG00000276530,ENSG00000273908,ENSG00000277119
chr11	32466579	32466679	11:32466579-32466679	ENSG00000183242,ENSG00000278822,ENSG00000273677,ENSG00000278045,ENSG00000276530,ENSG00000273908,ENSG00000277119
chr11	32583573	32584195	11:32583573-32584195	ENSG00000183242,ENSG00000278822,ENSG00000273677,ENSG00000278045,ENSG00000276530,ENSG00000273908,ENSG00000277119,ENSG00000149100,ENSG00000270903
chr11	32729862	32729990	11:32729862-32729990	ENSG00000244535
chr11	32785439	32785539	11:32785439-32785539	ENSG00000186714,ENSG00000244535
chr11	32807085	32807185	11:32807085-32807185	ENSG00000186714,ENSG00000244535
chr11	32809347	32809464	11:32809347-32809464	ENSG00000186714,ENSG00000244535
chr11	32817309	32817409	11:32817309-32817409	-
chr11	32827234	32827652	11:32827234-32827652	ENSG00000244535,ENSG00000135378
chr11	32827711	32827811	11:32827711-32827811	ENSG00000135378
chr11	32827884	32827984	11:32827884-32827984	ENSG00000135378
chr11	32829524	32829924	11:32829524-32829924	ENSG00000244535,ENSG00000135378
chr11	32830107	32830617	11:32830107-32830617	ENSG00000244535,ENSG00000135378
chr11	32849470	32849625	11:32849470-32849625	-
chr11	32870660	32870775	11:32870660-32870775	-
chr11	32892346	32893177	11:32892346-32893177	ENSG00000060749
chr11	32893209	32893344	11:32893209-32893344	ENSG00000060749
chr11	32893594	32893834	11:32893594-32893834	ENSG00000060749
chr11	32893871	32894040	11:32893871-32894040	ENSG00000060749
chr11	32937221	32937346	11:32937221-32937346	ENSG00000060749
chr11	32937377	32937533	11:32937377-32937533	ENSG00000060749
chr11	32964448	32964570	11:32964448-32964570	ENSG00000060749
chr11	32996618	32996718	11:32996618-32996718	ENSG00000200615
chr11	32999450	32999573	11:32999450-32999573	ENSG00000200615
chr11	33006227	33006406	11:33006227-33006406	ENSG00000200615
chr11	33009420	33009520	11:33009420-33009520	ENSG00000200615
chr11	33013814	33013914	11:33013814-33013914	ENSG00000121690
chr11	33015481	33016507	11:33015481-33016507	ENSG00000121690
chr11	33027565	33027665	11:33027565-33027665	ENSG00000121690
chr11	33027790	33027915	11:33027790-33027915	ENSG00000121690,ENSG00000176148
chr11	33028690	33028830	11:33028690-33028830	ENSG00000121690
chr11	33030908	33031037	11:33030908-33031037	ENSG00000176148
chr11	33039081	33040164	11:33039081-33040164	ENSG00000121690,ENSG00000176148
chr11	33040199	33040299	11:33040199-33040299	ENSG00000176148
chr11	33045689	33045812	11:33045689-33045812	ENSG00000176148
chr11	33046182	33046282	11:33046182-33046282	ENSG00000176148
chr11	33059765	33059865	11:33059765-33059865	-
chr11	33064427	33064770	11:33064427-33064770	ENSG00000176148,ENSG00000213713,ENSG00000280798
chr11	33065515	33065702	11:33065515-33065702	ENSG00000176148,ENSG00000213713,ENSG00000280798
chr11	33065750	33065860	11:33065750-33065860	ENSG00000176148,ENSG00000213713,ENSG00000280798
chr11	33067550	33067650	11:33067550-33067650	ENSG00000213713,ENSG00000280798
chr11	33076053	33076153	11:33076053-33076153	ENSG00000213713,ENSG00000280798
chr11	33161107	33161835	11:33161107-33161835	ENSG00000176102,ENSG00000247151,ENSG00000206808,ENSG00000241950,ENSG00000200485
chr11	33162442	33162776	11:33162442-33162776	ENSG00000176102,ENSG00000247151
chr11	33165469	33165614	11:33165469-33165614	ENSG00000176102,ENSG00000247151,ENSG00000206808,ENSG00000241950,ENSG00000200485
chr11	33166175	33166275	11:33166175-33166275	ENSG00000176102,ENSG00000247151,ENSG00000206808,ENSG00000241950
chr11	33167885	33168011	11:33167885-33168011	ENSG00000176102,ENSG00000247151,ENSG00000206808,ENSG00000241950,ENSG00000200485
chr11	33168731	33169011	11:33168731-33169011	ENSG00000176102,ENSG00000247151,ENSG00000206808,ENSG00000241950,ENSG00000200485
chr11	33184127	33184254	11:33184127-33184254	ENSG00000247151,ENSG00000206808,ENSG00000241950,ENSG00000200485
chr11	33228058	33228158	11:33228058-33228158	ENSG00000241950,ENSG00000200485,ENSG00000241255
chr11	33237259	33237388	11:33237259-33237388	ENSG00000241950,ENSG00000200485,ENSG00000241255
chr11	33251536	33251650	11:33251536-33251650	ENSG00000200485,ENSG00000241255,ENSG00000110422
chr11	33256482	33256582	11:33256482-33256582	ENSG00000110422
chr11	33256780	33258812	11:33256780-33258812	ENSG00000176102,ENSG00000247151,ENSG00000241950,ENSG00000200485,ENSG00000241255,ENSG00000110422
chr11	33259044	33259317	11:33259044-33259317	ENSG00000110422
chr11	33262373	33262508	11:33262373-33262508	ENSG00000110422
chr11	33272205	33272305	11:33272205-33272305	-
chr11	33272345	33272508	11:33272345-33272508	-
chr11	33274778	33274898	11:33274778-33274898	-
chr11	33287673	33287773	11:33287673-33287773	-
chr11	33299035	33299229	11:33299035-33299229	-
chr11	33300224	33300394	11:33300224-33300394	-
chr11	33313257	33313419	11:33313257-33313419	-
chr11	33319608	33319708	11:33319608-33319708	-
chr11	33321407	33321556	11:33321407-33321556	ENSG00000110422
chr11	33322766	33322890	11:33322766-33322890	ENSG00000110422
chr11	33324608	33324708	11:33324608-33324708	ENSG00000110422
chr11	33326195	33326359	11:33326195-33326359	ENSG00000110422
chr11	33326701	33326875	11:33326701-33326875	ENSG00000110422
chr11	33329738	33329969	11:33329738-33329969	ENSG00000110422
chr11	33331605	33331705	11:33331605-33331705	-
chr11	33339795	33339969	11:33339795-33339969	-
chr11	33352598	33352771	11:33352598-33352771	-
chr11	33358126	33358226	11:33358126-33358226	-
chr11	33360807	33360907	11:33360807-33360907	-
chr11	33387472	33387572	11:33387472-33387572	ENSG00000110427,ENSG00000254537
chr11	33476072	33476270	11:33476072-33476270	ENSG00000254537,ENSG00000255207
chr11	33509931	33510031	11:33509931-33510031	ENSG00000254537,ENSG00000255207
chr11	33513798	33513912	11:33513798-33513912	ENSG00000254537,ENSG00000255207
chr11	33514169	33514269	11:33514169-33514269	ENSG00000254537,ENSG00000255207
chr11	33533928	33534083	11:33533928-33534083	ENSG00000110427,ENSG00000255207
chr11	33541043	33541143	11:33541043-33541143	ENSG00000110427
chr11	33542942	33543054	11:33542942-33543054	ENSG00000110427
chr11	33559539	33559639	11:33559539-33559639	-
chr11	33564887	33565163	11:33564887-33565163	ENSG00000254537,ENSG00000255207
chr11	33618346	33618446	11:33618346-33618446	-
chr11	33618947	33619171	11:33618947-33619171	-
chr11	33620777	33621032	11:33620777-33621032	ENSG00000254537,ENSG00000255207
chr11	33621261	33621380	11:33621261-33621380	-
chr11	33635233	33635465	11:33635233-33635465	ENSG00000254537,ENSG00000255207
chr11	33647013	33647113	11:33647013-33647113	-
chr11	33652016	33652116	11:33652016-33652116	-
chr11	33668158	33668258	11:33668158-33668258	-
chr11	33682623	33682779	11:33682623-33682779	-
chr11	33687895	33688090	11:33687895-33688090	-
chr11	33689002	33689171	11:33689002-33689171	-
chr11	33689732	33689832	11:33689732-33689832	-
chr11	33689911	33690012	11:33689911-33690012	-
chr11	33690166	33691447	11:33690166-33691447	ENSG00000255202
chr11	33691863	33692574	11:33691863-33692574	ENSG00000255202
chr11	33692626	33692726	11:33692626-33692726	ENSG00000255202
chr11	33692758	33692858	11:33692758-33692858	ENSG00000255202
chr11	33692972	33693287	11:33692972-33693287	ENSG00000255202
chr11	33693703	33693838	11:33693703-33693838	ENSG00000255202
chr11	33694913	33695189	11:33694913-33695189	ENSG00000255202,ENSG00000205177
chr11	33697118	33697240	11:33697118-33697240	ENSG00000255202,ENSG00000205177
chr11	33698280	33698468	11:33698280-33698468	ENSG00000255202,ENSG00000205177
chr11	33699898	33700049	11:33699898-33700049	ENSG00000255202,ENSG00000205177
chr11	33700092	33700498	11:33700092-33700498	ENSG00000255202,ENSG00000205177
chr11	33700537	33701530	11:33700537-33701530	ENSG00000255202,ENSG00000205177,ENSG00000284969,ENSG00000085063
chr11	33701709	33702213	11:33701709-33702213	ENSG00000255202,ENSG00000205177,ENSG00000284969
chr11	33702341	33702508	11:33702341-33702508	ENSG00000255202,ENSG00000205177
chr11	33703448	33703677	11:33703448-33703677	ENSG00000205177
chr11	33703792	33703962	11:33703792-33703962	ENSG00000255202,ENSG00000205177
chr11	33704066	33704166	11:33704066-33704166	ENSG00000205177
chr11	33704393	33704559	11:33704393-33704559	ENSG00000205177
chr11	33704636	33704736	11:33704636-33704736	ENSG00000205177
chr11	33704769	33705053	11:33704769-33705053	ENSG00000255202,ENSG00000205177
chr11	33705768	33705868	11:33705768-33705868	ENSG00000205177,ENSG00000284969
chr11	33707504	33707604	11:33707504-33707604	ENSG00000205177,ENSG00000284969
chr11	33707699	33707862	11:33707699-33707862	ENSG00000205177,ENSG00000284969
chr11	33715365	33715642	11:33715365-33715642	ENSG00000284969,ENSG00000085063
chr11	33721437	33721763	11:33721437-33721763	ENSG00000284969,ENSG00000085063
chr11	33722252	33722424	11:33722252-33722424	ENSG00000284969,ENSG00000085063
chr11	33723089	33723534	11:33723089-33723534	ENSG00000284969,ENSG00000085063
chr11	33723578	33723710	11:33723578-33723710	ENSG00000284969,ENSG00000085063
chr11	33724352	33724551	11:33724352-33724551	ENSG00000284969,ENSG00000085063
chr11	33724618	33724970	11:33724618-33724970	ENSG00000284969,ENSG00000085063
chr11	33727695	33727795	11:33727695-33727795	ENSG00000284969,ENSG00000085063
chr11	33732154	33732274	11:33732154-33732274	ENSG00000085063
chr11	33733158	33733374	11:33733158-33733374	ENSG00000085063
chr11	33734503	33734737	11:33734503-33734737	ENSG00000085063
chr11	33734812	33734912	11:33734812-33734912	ENSG00000085063
chr11	33735177	33735313	11:33735177-33735313	ENSG00000085063
chr11	33735447	33735621	11:33735447-33735621	ENSG00000085063
chr11	33736161	33736907	11:33736161-33736907	ENSG00000085063
chr11	33737017	33737216	11:33737017-33737216	ENSG00000085063
chr11	33742927	33743072	11:33742927-33743072	ENSG00000085063,ENSG00000110429
chr11	33753681	33753781	11:33753681-33753781	ENSG00000110429
chr11	33772986	33773204	11:33772986-33773204	ENSG00000110429,ENSG00000254508,ENSG00000255272,ENSG00000255161
chr11	33773552	33773652	11:33773552-33773652	ENSG00000110429,ENSG00000254508,ENSG00000255272
chr11	33774176	33774828	11:33774176-33774828	ENSG00000110429,ENSG00000254508,ENSG00000255272,ENSG00000255161
chr11	33774877	33774984	11:33774877-33774984	ENSG00000110429,ENSG00000254508,ENSG00000255272,ENSG00000255161
chr11	33775249	33775349	11:33775249-33775349	ENSG00000110429,ENSG00000254508,ENSG00000255272,ENSG00000255161
chr11	33802537	33802637	11:33802537-33802637	ENSG00000255161,ENSG00000255169,ENSG00000254619
chr11	33802681	33802881	11:33802681-33802881	ENSG00000255161,ENSG00000255169,ENSG00000254619
chr11	33808523	33808623	11:33808523-33808623	ENSG00000255161,ENSG00000255169,ENSG00000254619
chr11	33823826	33823946	11:33823826-33823946	ENSG00000255161,ENSG00000254619,ENSG00000255133
chr11	33829867	33829967	11:33829867-33829967	ENSG00000254619,ENSG00000255133
chr11	33832889	33833078	11:33832889-33833078	ENSG00000254619,ENSG00000255133
chr11	33835287	33835393	11:33835287-33835393	-
chr11	33844727	33844869	11:33844727-33844869	-
chr11	33861014	33861150	11:33861014-33861150	ENSG00000135363,ENSG00000184566
chr11	33897333	33897513	11:33897333-33897513	ENSG00000135363,ENSG00000184566
chr11	33898376	33898496	11:33898376-33898496	ENSG00000135363,ENSG00000184566
chr11	33898620	33898739	11:33898620-33898739	ENSG00000135363,ENSG00000184566
chr11	33899376	33899793	11:33899376-33899793	ENSG00000135363,ENSG00000184566
chr11	33930190	33930562	11:33930190-33930562	ENSG00000184566
chr11	33930836	33931011	11:33930836-33931011	ENSG00000184566
chr11	33938523	33938623	11:33938523-33938623	ENSG00000184566
chr11	33968404	33968504	11:33968404-33968504	-
chr11	33971163	33971265	11:33971163-33971265	ENSG00000135363,ENSG00000184566
chr11	33988125	33988227	11:33988125-33988227	-
chr11	34051419	34052476	11:34051419-34052476	ENSG00000286626,ENSG00000135387
chr11	34075559	34075708	11:34075559-34075708	ENSG00000286626,ENSG00000135387
chr11	34092724	34092824	11:34092724-34092824	ENSG00000135387
chr11	34102899	34103021	11:34102899-34103021	ENSG00000135387,ENSG00000135372
chr11	34105061	34105864	11:34105061-34105864	ENSG00000286626,ENSG00000135387,ENSG00000135372
chr11	34106044	34106144	11:34106044-34106144	ENSG00000286626,ENSG00000135372
chr11	34106456	34106556	11:34106456-34106556	ENSG00000135372
chr11	34147724	34147838	11:34147724-34147838	ENSG00000135372
chr11	34162581	34162681	11:34162581-34162681	-
chr11	34163420	34163520	11:34163420-34163520	-
chr11	34171623	34172617	11:34171623-34172617	-
chr11	34174297	34174693	11:34174297-34174693	ENSG00000166016
chr11	34176778	34176878	11:34176778-34176878	ENSG00000201867
chr11	34180973	34181073	11:34180973-34181073	ENSG00000201867
chr11	34181320	34181420	11:34181320-34181420	ENSG00000201867
chr11	34182902	34183002	11:34182902-34183002	ENSG00000201867
chr11	34192925	34193025	11:34192925-34193025	ENSG00000201867
chr11	34213795	34214080	11:34213795-34214080	-
chr11	34219380	34219567	11:34219380-34219567	-
chr11	34223797	34223897	11:34223797-34223897	-
chr11	34248246	34248466	11:34248246-34248466	ENSG00000166016
chr11	34251044	34251579	11:34251044-34251579	ENSG00000166016
chr11	34252037	34252168	11:34252037-34252168	-
chr11	34257626	34257726	11:34257626-34257726	-
chr11	34261805	34262028	11:34261805-34262028	-
chr11	34262594	34262694	11:34262594-34262694	-
chr11	34263711	34263853	11:34263711-34263853	-
chr11	34263925	34264189	11:34263925-34264189	-
chr11	34264338	34264480	11:34264338-34264480	-
chr11	34265296	34265417	11:34265296-34265417	-
chr11	34266305	34266810	11:34266305-34266810	-
chr11	34266916	34267016	11:34266916-34267016	-
chr11	34267073	34267419	11:34267073-34267419	-
chr11	34267581	34267681	11:34267581-34267681	-
chr11	34268651	34268761	11:34268651-34268761	-
chr11	34269884	34270088	11:34269884-34270088	-
chr11	34274780	34275119	11:34274780-34275119	-
chr11	34275164	34275331	11:34275164-34275331	-
chr11	34278733	34278849	11:34278733-34278849	-
chr11	34301078	34301178	11:34301078-34301178	-
chr11	34316541	34316641	11:34316541-34316641	-
chr11	34316791	34317125	11:34316791-34317125	ENSG00000254708
chr11	34332552	34332714	11:34332552-34332714	ENSG00000254708
chr11	34341859	34341998	11:34341859-34341998	ENSG00000254708
chr11	34346757	34346921	11:34346757-34346921	ENSG00000254708
chr11	34348369	34348499	11:34348369-34348499	ENSG00000254708
chr11	34350587	34350781	11:34350587-34350781	ENSG00000166016
chr11	34355230	34355330	11:34355230-34355330	ENSG00000166016
chr11	34356550	34356851	11:34356550-34356851	ENSG00000166016
chr11	34357027	34357682	11:34357027-34357682	ENSG00000166016
chr11	34357748	34358235	11:34357748-34358235	ENSG00000166016,ENSG00000254708
chr11	34358794	34359447	11:34358794-34359447	ENSG00000166016
chr11	34371677	34371777	11:34371677-34371777	-
chr11	34405627	34405751	11:34405627-34405751	ENSG00000220204
chr11	34437864	34437996	11:34437864-34437996	ENSG00000216708,ENSG00000121691
chr11	34438547	34439403	11:34438547-34439403	ENSG00000220204,ENSG00000216708,ENSG00000121691
chr11	34439437	34439537	11:34439437-34439537	ENSG00000216708,ENSG00000121691
chr11	34439639	34439739	11:34439639-34439739	ENSG00000216708,ENSG00000121691
chr11	34450747	34450901	11:34450747-34450901	ENSG00000121691
chr11	34494557	34494657	11:34494557-34494657	-
chr11	34512991	34513122	11:34512991-34513122	ENSG00000135374
chr11	34513547	34513715	11:34513547-34513715	ENSG00000135374
chr11	34549154	34549352	11:34549154-34549352	ENSG00000255271
chr11	34564789	34564996	11:34564789-34564996	ENSG00000255427,ENSG00000255271
chr11	34565033	34565233	11:34565033-34565233	ENSG00000255427,ENSG00000255271
chr11	34584107	34584224	11:34584107-34584224	ENSG00000255427
chr11	34601536	34601642	11:34601536-34601642	ENSG00000135373
chr11	34632342	34632470	11:34632342-34632470	ENSG00000135373
chr11	34637495	34637600	11:34637495-34637600	ENSG00000135373
chr11	34654852	34655119	11:34654852-34655119	ENSG00000135373
chr11	34656158	34656380	11:34656158-34656380	ENSG00000135373
chr11	34715758	34715858	11:34715758-34715858	ENSG00000271369
chr11	34723641	34723768	11:34723641-34723768	ENSG00000271369
chr11	34734277	34734377	11:34734277-34734377	ENSG00000270491,ENSG00000271369
chr11	34736038	34736145	11:34736038-34736145	ENSG00000270491,ENSG00000271369
chr11	34736811	34736939	11:34736811-34736939	ENSG00000270491,ENSG00000271369
chr11	34738592	34738724	11:34738592-34738724	ENSG00000270491,ENSG00000271369
chr11	34750014	34750114	11:34750014-34750114	ENSG00000270491,ENSG00000271369
chr11	34823938	34824043	11:34823938-34824043	-
chr11	34915341	34915441	11:34915341-34915441	ENSG00000251862,ENSG00000110435,ENSG00000149089
chr11	34915488	34915641	11:34915488-34915641	ENSG00000251862,ENSG00000110435,ENSG00000149089
chr11	34915808	34915908	11:34915808-34915908	ENSG00000251862,ENSG00000110435,ENSG00000149089
chr11	34915951	34916755	11:34915951-34916755	ENSG00000251862,ENSG00000110435,ENSG00000149089
chr11	34921682	34921854	11:34921682-34921854	ENSG00000251862,ENSG00000110435,ENSG00000149089
chr11	34925975	34926120	11:34925975-34926120	ENSG00000251862
chr11	34965003	34965103	11:34965003-34965103	ENSG00000251862
chr11	34968979	34969079	11:34968979-34969079	ENSG00000251862
chr11	34977679	34977779	11:34977679-34977779	ENSG00000251862,ENSG00000110435
chr11	34978842	34978942	11:34978842-34978942	ENSG00000251862,ENSG00000110435
chr11	34986532	34986665	11:34986532-34986665	ENSG00000251862,ENSG00000110435
chr11	35013937	35014053	11:35013937-35014053	-
chr11	35028383	35028561	11:35028383-35028561	-
chr11	35030838	35030981	11:35030838-35030981	-
chr11	35076403	35076587	11:35076403-35076587	-
chr11	35082122	35082222	11:35082122-35082222	-
chr11	35088010	35088110	11:35088010-35088110	-
chr11	35088469	35088601	11:35088469-35088601	-
chr11	35111346	35111519	11:35111346-35111519	-
chr11	35138442	35138542	11:35138442-35138542	ENSG00000026508,ENSG00000255521
chr11	35138793	35138905	11:35138793-35138905	ENSG00000026508,ENSG00000255521
chr11	35138954	35139441	11:35138954-35139441	ENSG00000026508,ENSG00000255521
chr11	35139600	35140025	11:35139600-35140025	ENSG00000026508,ENSG00000255521
chr11	35145438	35145542	11:35145438-35145542	ENSG00000255521
chr11	35146988	35147088	11:35146988-35147088	-
chr11	35147488	35147588	11:35147488-35147588	-
chr11	35151094	35151207	11:35151094-35151207	-
chr11	35158399	35158514	11:35158399-35158514	-
chr11	35158793	35159077	11:35158793-35159077	-
chr11	35162892	35163030	11:35162892-35163030	-
chr11	35166208	35167329	11:35166208-35167329	ENSG00000251194,ENSG00000255443,ENSG00000026508,ENSG00000255521
chr11	35167472	35167838	11:35167472-35167838	-
chr11	35170384	35170669	11:35170384-35170669	ENSG00000026508
chr11	35177788	35177888	11:35177788-35177888	ENSG00000026508
chr11	35183762	35183862	11:35183762-35183862	ENSG00000026508
chr11	35188288	35188388	11:35188288-35188388	ENSG00000026508
chr11	35188420	35188542	11:35188420-35188542	ENSG00000026508
chr11	35192392	35192592	11:35192392-35192592	ENSG00000251194,ENSG00000255443,ENSG00000026508
chr11	35197514	35197614	11:35197514-35197614	ENSG00000251194,ENSG00000255443,ENSG00000026508
chr11	35197966	35198066	11:35197966-35198066	ENSG00000251194,ENSG00000255443,ENSG00000026508
chr11	35223651	35223756	11:35223651-35223756	ENSG00000251194,ENSG00000255443,ENSG00000026508
chr11	35226603	35226781	11:35226603-35226781	ENSG00000251194,ENSG00000255443
chr11	35227163	35227263	11:35227163-35227263	ENSG00000251194,ENSG00000255443
chr11	35227307	35227566	11:35227307-35227566	ENSG00000251194,ENSG00000255443
chr11	35227656	35227944	11:35227656-35227944	ENSG00000251194,ENSG00000255443
chr11	35268973	35269163	11:35268973-35269163	ENSG00000110436
chr11	35275474	35275707	11:35275474-35275707	ENSG00000255004
chr11	35291007	35291112	11:35291007-35291112	ENSG00000255004,ENSG00000110436
chr11	35307770	35307939	11:35307770-35307939	ENSG00000110436
chr11	35319648	35319748	11:35319648-35319748	ENSG00000110436
chr11	35321844	35322019	11:35321844-35322019	ENSG00000110436
chr11	35355697	35355797	11:35355697-35355797	ENSG00000110436
chr11	35364000	35364209	11:35364000-35364209	ENSG00000215380,ENSG00000110436
chr11	35373547	35373692	11:35373547-35373692	ENSG00000215380
chr11	35380703	35380803	11:35380703-35380803	ENSG00000215380
chr11	35392380	35392480	11:35392380-35392480	ENSG00000255542,ENSG00000110436
chr11	35407480	35407580	11:35407480-35407580	ENSG00000255542,ENSG00000110436
chr11	35448324	35448493	11:35448324-35448493	ENSG00000255542
chr11	35472813	35472913	11:35472813-35472913	ENSG00000255542
chr11	35474255	35474441	11:35474255-35474441	-
chr11	35494835	35494935	11:35494835-35494935	ENSG00000149090
chr11	35538900	35539000	11:35538900-35539000	ENSG00000254669,ENSG00000149090
chr11	35539865	35540157	11:35539865-35540157	ENSG00000254669,ENSG00000149090
chr11	35540292	35540392	11:35540292-35540392	ENSG00000254669,ENSG00000149090
chr11	35558482	35558644	11:35558482-35558644	ENSG00000254669,ENSG00000149090
chr11	35617941	35618041	11:35617941-35618041	ENSG00000179431,ENSG00000254669
chr11	35618359	35618459	11:35618359-35618459	ENSG00000179431,ENSG00000254669
chr11	35662592	35663202	11:35662592-35663202	ENSG00000166326,ENSG00000254686,ENSG00000179431
chr11	35665240	35665340	11:35665240-35665340	ENSG00000166326,ENSG00000254686
chr11	35665684	35665841	11:35665684-35665841	ENSG00000166326,ENSG00000254686
chr11	35665906	35666046	11:35665906-35666046	ENSG00000166326,ENSG00000254686
chr11	35746968	35747083	11:35746968-35747083	ENSG00000254669
chr11	35787908	35788083	11:35787908-35788083	-
chr11	35794677	35794813	11:35794677-35794813	-
chr11	35800786	35800924	11:35800786-35800924	-
chr11	35804112	35804264	11:35804112-35804264	-
chr11	35804362	35804802	11:35804362-35804802	ENSG00000285740,ENSG00000186082,ENSG00000254669
chr11	35807444	35807568	11:35807444-35807568	-
chr11	35811729	35811972	11:35811729-35811972	ENSG00000285705
chr11	35816171	35816271	11:35816171-35816271	ENSG00000285705
chr11	35821894	35822134	11:35821894-35822134	ENSG00000285705
chr11	35822175	35822300	11:35822175-35822300	ENSG00000285740,ENSG00000186082,ENSG00000285705,ENSG00000179431
chr11	35839082	35839262	11:35839082-35839262	ENSG00000285740,ENSG00000186082
chr11	35850733	35850919	11:35850733-35850919	ENSG00000285740,ENSG00000186082
chr11	35905962	35906149	11:35905962-35906149	ENSG00000254919,ENSG00000285740,ENSG00000186082
chr11	35918683	35919521	11:35918683-35919521	ENSG00000255256,ENSG00000254672,ENSG00000254919,ENSG00000285740,ENSG00000186082
chr11	35929181	35929330	11:35929181-35929330	ENSG00000255256,ENSG00000254672,ENSG00000179241,ENSG00000254919,ENSG00000285740
chr11	35943909	35944460	11:35943909-35944460	ENSG00000255256,ENSG00000254672,ENSG00000179241
chr11	35953109	35953360	11:35953109-35953360	ENSG00000255256,ENSG00000254672,ENSG00000179241,ENSG00000285740,ENSG00000186082
chr11	35994215	35994315	11:35994215-35994315	ENSG00000241228,ENSG00000255256,ENSG00000254672
chr11	36012813	36012913	11:36012813-36012913	ENSG00000263389,ENSG00000241228,ENSG00000255256,ENSG00000254672
chr11	36013151	36013426	11:36013151-36013426	ENSG00000263389,ENSG00000241228,ENSG00000255256,ENSG00000254672
chr11	36014292	36014392	11:36014292-36014392	ENSG00000263389,ENSG00000241228,ENSG00000255256,ENSG00000254672
chr11	36051044	36051144	11:36051044-36051144	-
chr11	36065379	36065479	11:36065379-36065479	-
chr11	36082679	36082779	11:36082679-36082779	-
chr11	36096323	36096484	11:36096323-36096484	-
chr11	36123649	36123755	11:36123649-36123755	-
chr11	36131879	36132033	11:36131879-36132033	ENSG00000280321,ENSG00000179431
chr11	36133901	36134001	11:36133901-36134001	-
chr11	36149812	36149915	11:36149812-36149915	ENSG00000280321
chr11	36150392	36150492	11:36150392-36150492	ENSG00000280321
chr11	36155430	36155530	11:36155430-36155530	ENSG00000280321,ENSG00000179241
chr11	36157477	36157610	11:36157477-36157610	ENSG00000280321,ENSG00000179241
chr11	36160169	36160366	11:36160169-36160366	ENSG00000280321,ENSG00000179241
chr11	36189345	36189497	11:36189345-36189497	ENSG00000280321
chr11	36228831	36228953	11:36228831-36228953	ENSG00000280321
chr11	36258532	36258632	11:36258532-36258632	-
chr11	36264705	36264805	11:36264705-36264805	-
chr11	36266149	36266268	11:36266149-36266268	ENSG00000110442,ENSG00000179431
chr11	36289298	36289527	11:36289298-36289527	ENSG00000255186,ENSG00000254566,ENSG00000135362,ENSG00000110442
chr11	36289568	36289954	11:36289568-36289954	ENSG00000254566,ENSG00000110442
chr11	36341489	36341589	11:36341489-36341589	ENSG00000255186,ENSG00000254566,ENSG00000135362
chr11	36377169	36377269	11:36377169-36377269	ENSG00000255186,ENSG00000254566,ENSG00000135362
chr11	36431770	36431870	11:36431770-36431870	ENSG00000255060,ENSG00000255186,ENSG00000254566
chr11	36431923	36432048	11:36431923-36432048	ENSG00000255060,ENSG00000255186,ENSG00000254566
chr11	36455481	36455617	11:36455481-36455617	ENSG00000255186,ENSG00000254566,ENSG00000135362
chr11	36455681	36455909	11:36455681-36455909	ENSG00000255186,ENSG00000254566,ENSG00000135362
chr11	36455945	36456181	11:36455945-36456181	ENSG00000255186,ENSG00000254566,ENSG00000135362
chr11	36477995	36478114	11:36477995-36478114	ENSG00000255186,ENSG00000254566
chr11	36493335	36493443	11:36493335-36493443	ENSG00000175104,ENSG00000255186,ENSG00000254566
chr11	36498167	36498267	11:36498167-36498267	ENSG00000175104,ENSG00000254566
chr11	36509043	36509143	11:36509043-36509143	ENSG00000166349,ENSG00000280331,ENSG00000175104
chr11	36509245	36509345	11:36509245-36509345	ENSG00000166349,ENSG00000280331,ENSG00000175104
chr11	36509839	36510746	11:36509839-36510746	ENSG00000166349,ENSG00000280331,ENSG00000175104
chr11	36541139	36541282	11:36541139-36541282	-
chr11	36564529	36564656	11:36564529-36564656	ENSG00000166352,ENSG00000166349
chr11	36592758	36592903	11:36592758-36592903	ENSG00000166352,ENSG00000175097
chr11	36594050	36594686	11:36594050-36594686	ENSG00000166352,ENSG00000175097
chr11	36665698	36665799	11:36665698-36665799	ENSG00000166352
chr11	36702628	36702818	11:36702628-36702818	ENSG00000254498
chr11	36740026	36740127	11:36740026-36740127	-
chr11	36744638	36744783	11:36744638-36744783	ENSG00000254498
chr11	36747208	36747327	11:36747208-36747327	ENSG00000254498
chr11	36818224	36818324	11:36818224-36818324	-
chr11	36826042	36826142	11:36826042-36826142	-
chr11	36865882	36865982	11:36865882-36865982	-
chr11	36931362	36931472	11:36931362-36931472	-
chr11	36942528	36942642	11:36942528-36942642	-
chr11	36958613	36958753	11:36958613-36958753	-
chr11	36998945	36999101	11:36998945-36999101	-
chr11	37065652	37065759	11:37065652-37065759	-
chr11	37280662	37280762	11:37280662-37280762	-
chr11	37378538	37378660	11:37378538-37378660	-
chr11	37446571	37446671	11:37446571-37446671	-
chr11	37489109	37489209	11:37489109-37489209	-
chr11	37504161	37504697	11:37504161-37504697	-
chr11	37627522	37627667	11:37627522-37627667	ENSG00000251838
chr11	37633430	37633530	11:37633430-37633530	ENSG00000251838
chr11	37662996	37663162	11:37662996-37663162	ENSG00000242834,ENSG00000251838
chr11	37718302	37718402	11:37718302-37718402	ENSG00000242834,ENSG00000251838
chr11	37753317	37753417	11:37753317-37753417	ENSG00000254516,ENSG00000242834,ENSG00000251838
chr11	37753595	37753695	11:37753595-37753695	ENSG00000254516,ENSG00000242834,ENSG00000251838
chr11	37767773	37767873	11:37767773-37767873	ENSG00000254516,ENSG00000242834,ENSG00000251838
chr11	37786359	37786459	11:37786359-37786459	ENSG00000254516,ENSG00000242834,ENSG00000251838
chr11	37852027	37852728	11:37852027-37852728	ENSG00000279004,ENSG00000254516
chr11	37907266	37907373	11:37907266-37907373	ENSG00000279004,ENSG00000254516
chr11	38127838	38127938	11:38127838-38127938	ENSG00000254784,ENSG00000279004,ENSG00000254516
chr11	38182399	38182499	11:38182399-38182499	ENSG00000254784,ENSG00000279004,ENSG00000254516
chr11	38182651	38182751	11:38182651-38182751	ENSG00000254784,ENSG00000279004,ENSG00000254516
chr11	38182878	38182978	11:38182878-38182978	ENSG00000254784,ENSG00000279004
chr11	38203608	38203708	11:38203608-38203708	ENSG00000254784,ENSG00000279004,ENSG00000254516
chr11	38239101	38239201	11:38239101-38239201	ENSG00000254784,ENSG00000279004,ENSG00000254516
chr11	38513810	38513910	11:38513810-38513910	ENSG00000254562,ENSG00000255175,ENSG00000255477
chr11	38551376	38551476	11:38551376-38551476	ENSG00000254562,ENSG00000255175,ENSG00000255477
chr11	38577599	38577699	11:38577599-38577699	ENSG00000254562,ENSG00000255175,ENSG00000255477
chr11	38668551	38668651	11:38668551-38668651	ENSG00000254562,ENSG00000255175
chr11	38702517	38702667	11:38702517-38702667	ENSG00000254562,ENSG00000255175
chr11	38702703	38710967	11:38702703-38710967	ENSG00000254562,ENSG00000255175
chr11	38726923	38727023	11:38726923-38727023	ENSG00000254562,ENSG00000255175
chr11	38766271	38768718	11:38766271-38768718	ENSG00000254562,ENSG00000255175,ENSG00000279004,ENSG00000254516
chr11	38878069	38878169	11:38878069-38878169	-
chr11	38880249	38880367	11:38880249-38880367	-
chr11	38884883	38884983	11:38884883-38884983	-
chr11	38976637	38976830	11:38976637-38976830	-
chr11	38978890	38979060	11:38978890-38979060	-
chr11	38990230	38990330	11:38990230-38990330	-
chr11	39091081	39091181	11:39091081-39091181	ENSG00000240975,ENSG00000285751
chr11	39091502	39091602	11:39091502-39091602	ENSG00000240975,ENSG00000285751
chr11	39174258	39174358	11:39174258-39174358	ENSG00000240975,ENSG00000285751
chr11	39186034	39186192	11:39186034-39186192	ENSG00000201591,ENSG00000240975,ENSG00000285751
chr11	39188401	39192815	11:39188401-39192815	ENSG00000201591,ENSG00000240975,ENSG00000285751
chr11	39236825	39236925	11:39236825-39236925	ENSG00000201591,ENSG00000240975,ENSG00000285751
chr11	39417637	39417737	11:39417637-39417737	ENSG00000201591
chr11	39555213	39555346	11:39555213-39555346	-
chr11	39569229	39569329	11:39569229-39569329	-
chr11	39668664	39668774	11:39668664-39668774	ENSG00000270588
chr11	39673488	39673588	11:39673488-39673588	-
chr11	39690985	39691085	11:39690985-39691085	ENSG00000270588
chr11	39786702	39786903	11:39786702-39786903	ENSG00000270588
chr11	39804211	39804364	11:39804211-39804364	ENSG00000270588
chr11	39826335	39826435	11:39826335-39826435	ENSG00000270588
chr11	39835942	39836042	11:39835942-39836042	ENSG00000270588
chr11	40011348	40011477	11:40011348-40011477	ENSG00000279675,ENSG00000255347
chr11	40132495	40132595	11:40132495-40132595	ENSG00000279675,ENSG00000255347
chr11	40134339	40134470	11:40134339-40134470	ENSG00000279675,ENSG00000255347
chr11	40135967	40136086	11:40135967-40136086	ENSG00000279675,ENSG00000255347
chr11	40162026	40162126	11:40162026-40162126	-
chr11	40179053	40179156	11:40179053-40179156	ENSG00000279675,ENSG00000255347
chr11	40181615	40181734	11:40181615-40181734	ENSG00000279675,ENSG00000255347
chr11	40186407	40186728	11:40186407-40186728	ENSG00000279675,ENSG00000255347
chr11	40186816	40186916	11:40186816-40186916	ENSG00000279675
chr11	40190899	40191002	11:40190899-40191002	-
chr11	40195085	40195232	11:40195085-40195232	-
chr11	40199281	40199500	11:40199281-40199500	ENSG00000279675,ENSG00000255347
chr11	40200065	40200165	11:40200065-40200165	-
chr11	40200847	40200974	11:40200847-40200974	-
chr11	40201061	40201220	11:40201061-40201220	-
chr11	40201745	40202201	11:40201745-40202201	-
chr11	40203006	40203131	11:40203006-40203131	-
chr11	40214916	40215065	11:40214916-40215065	-
chr11	40215242	40215448	11:40215242-40215448	-
chr11	40215661	40216061	11:40215661-40216061	-
chr11	40216598	40216698	11:40216598-40216698	-
chr11	40216732	40216885	11:40216732-40216885	-
chr11	40218078	40218236	11:40218078-40218236	-
chr11	40219236	40219350	11:40219236-40219350	-
chr11	40219534	40219796	11:40219534-40219796	ENSG00000255347
chr11	40223361	40223461	11:40223361-40223461	-
chr11	40228465	40229013	11:40228465-40229013	-
chr11	40231371	40231499	11:40231371-40231499	-
chr11	40232266	40232366	11:40232266-40232366	-
chr11	40234455	40234565	11:40234455-40234565	-
chr11	40235918	40236085	11:40235918-40236085	ENSG00000148948
chr11	40241824	40241950	11:40241824-40241950	ENSG00000148948
chr11	40271536	40271636	11:40271536-40271636	-
chr11	40271708	40271892	11:40271708-40271892	-
chr11	40274104	40274345	11:40274104-40274345	-
chr11	40274866	40275069	11:40274866-40275069	-
chr11	40275198	40275404	11:40275198-40275404	-
chr11	40276884	40276984	11:40276884-40276984	-
chr11	40280038	40280160	11:40280038-40280160	-
chr11	40280273	40280404	11:40280273-40280404	-
chr11	40280448	40280777	11:40280448-40280777	-
chr11	40280848	40281039	11:40280848-40281039	-
chr11	40281092	40281377	11:40281092-40281377	-
chr11	40284117	40284217	11:40284117-40284217	-
chr11	40286068	40286191	11:40286068-40286191	ENSG00000148948
chr11	40289592	40289748	11:40289592-40289748	ENSG00000148948
chr11	40289955	40290055	11:40289955-40290055	ENSG00000148948
chr11	40290161	40290299	11:40290161-40290299	ENSG00000148948
chr11	40291333	40291433	11:40291333-40291433	ENSG00000148948
chr11	40291478	40291779	11:40291478-40291779	ENSG00000148948
chr11	40292559	40292699	11:40292559-40292699	ENSG00000148948
chr11	40292740	40293039	11:40292740-40293039	ENSG00000148948
chr11	40293395	40293541	11:40293395-40293541	ENSG00000148948
chr11	40293754	40294423	11:40293754-40294423	ENSG00000148948
chr11	40294511	40294611	11:40294511-40294611	ENSG00000148948
chr11	40329065	40329203	11:40329065-40329203	-
chr11	40329608	40329751	11:40329608-40329751	-
chr11	40329846	40330069	11:40329846-40330069	-
chr11	40332260	40332425	11:40332260-40332425	-
chr11	40339644	40339769	11:40339644-40339769	-
chr11	40344190	40345868	11:40344190-40345868	ENSG00000206806
chr11	40349649	40349749	11:40349649-40349749	ENSG00000206806
chr11	40350056	40350156	11:40350056-40350156	ENSG00000206806
chr11	40429233	40429333	11:40429233-40429333	ENSG00000254579
chr11	40546719	40546819	11:40546719-40546819	ENSG00000254579
chr11	40599852	40600022	11:40599852-40600022	ENSG00000254579
chr11	40658035	40659362	11:40658035-40659362	ENSG00000254579
chr11	40727831	40727976	11:40727831-40727976	-
chr11	40786068	40786168	11:40786068-40786168	-
chr11	40815116	40815216	11:40815116-40815216	-
chr11	40837793	40837893	11:40837793-40837893	-
chr11	40842855	40842955	11:40842855-40842955	-
chr11	40851266	40851403	11:40851266-40851403	-
chr11	40901237	40901337	11:40901237-40901337	-
chr11	40905661	40905801	11:40905661-40905801	-
chr11	40920169	40920269	11:40920169-40920269	-
chr11	40930269	40930369	11:40930269-40930369	-
chr11	40941861	40941991	11:40941861-40941991	-
chr11	41015678	41015814	11:41015678-41015814	ENSG00000252922
chr11	41053557	41053657	11:41053557-41053657	ENSG00000252922
chr11	41055181	41055281	11:41055181-41055281	ENSG00000252922
chr11	41136951	41137110	11:41136951-41137110	ENSG00000252922
chr11	41189742	41189893	11:41189742-41189893	ENSG00000252922
chr11	41189951	41191595	11:41189951-41191595	ENSG00000252922
chr11	41191848	41191948	11:41191848-41191948	ENSG00000252922
chr11	41199373	41199525	11:41199373-41199525	ENSG00000252922
chr11	41210429	41210529	11:41210429-41210529	-
chr11	41222516	41222616	11:41222516-41222616	ENSG00000255132
chr11	41245213	41245372	11:41245213-41245372	ENSG00000255132
chr11	41256425	41256525	11:41256425-41256525	ENSG00000255132
chr11	41308679	41308864	11:41308679-41308864	ENSG00000255132
chr11	41320668	41320956	11:41320668-41320956	ENSG00000255132
chr11	41321250	41321350	11:41321250-41321350	ENSG00000255132
chr11	41426815	41430061	11:41426815-41430061	ENSG00000255132
chr11	41459175	41459275	11:41459175-41459275	ENSG00000148948
chr11	41462708	41462895	11:41462708-41462895	ENSG00000148948
chr11	41519714	41519834	11:41519714-41519834	-
chr11	41534843	41534943	11:41534843-41534943	ENSG00000242729
chr11	41536077	41536177	11:41536077-41536177	ENSG00000242729
chr11	41624750	41624850	11:41624750-41624850	ENSG00000255171,ENSG00000255388
chr11	41641798	41642013	11:41641798-41642013	ENSG00000254822,ENSG00000255171,ENSG00000255388
chr11	41669038	41669138	11:41669038-41669138	ENSG00000255171,ENSG00000255563,ENSG00000255388
chr11	41669228	41669588	11:41669228-41669588	ENSG00000255279,ENSG00000254822,ENSG00000255171,ENSG00000255563,ENSG00000255388
chr11	41792258	41792358	11:41792258-41792358	ENSG00000255279,ENSG00000254822,ENSG00000254668,ENSG00000255171
chr11	41799602	41799702	11:41799602-41799702	ENSG00000255279,ENSG00000254822,ENSG00000254668,ENSG00000255171,ENSG00000255388
chr11	41982952	41983052	11:41982952-41983052	ENSG00000255279,ENSG00000254822
chr11	42030591	42030691	11:42030591-42030691	ENSG00000254822
chr11	42052514	42052614	11:42052514-42052614	ENSG00000255279,ENSG00000254822
chr11	42090606	42090708	11:42090606-42090708	ENSG00000255300
chr11	42095373	42095479	11:42095373-42095479	ENSG00000255300,ENSG00000255109
chr11	42096264	42096364	11:42096264-42096364	ENSG00000255300
chr11	42169806	42169937	11:42169806-42169937	ENSG00000255300,ENSG00000255109
chr11	42181447	42181547	11:42181447-42181547	ENSG00000255109
chr11	42286237	42286355	11:42286237-42286355	ENSG00000255109
chr11	42311727	42311905	11:42311727-42311905	ENSG00000255109
chr11	42524649	42525023	11:42524649-42525023	ENSG00000255109
chr11	42552788	42552998	11:42552788-42552998	-
chr11	42555813	42556051	11:42555813-42556051	-
chr11	42571572	42571672	11:42571572-42571672	-
chr11	42612957	42613145	11:42612957-42613145	-
chr11	42615039	42615191	11:42615039-42615191	-
chr11	42631693	42631841	11:42631693-42631841	-
chr11	42635701	42635801	11:42635701-42635801	-
chr11	42773107	42773220	11:42773107-42773220	-
chr11	42773837	42773937	11:42773837-42773937	-
chr11	42777033	42777133	11:42777033-42777133	-
chr11	42777298	42777521	11:42777298-42777521	ENSG00000254914
chr11	42777602	42777702	11:42777602-42777702	-
chr11	42778131	42778231	11:42778131-42778231	ENSG00000254914
chr11	42779155	42779255	11:42779155-42779255	ENSG00000254914
chr11	42779435	42780081	11:42779435-42780081	ENSG00000254914
chr11	42781578	42781680	11:42781578-42781680	-
chr11	42783919	42784187	11:42783919-42784187	-
chr11	42784358	42784458	11:42784358-42784458	-
chr11	42784528	42784635	11:42784528-42784635	-
chr11	42784686	42784786	11:42784686-42784786	-
chr11	42786803	42787207	11:42786803-42787207	ENSG00000254914
chr11	42789079	42789179	11:42789079-42789179	ENSG00000254914
chr11	42798932	42799060	11:42798932-42799060	-
chr11	42799500	42799663	11:42799500-42799663	ENSG00000254914
chr11	42815179	42815322	11:42815179-42815322	-
chr11	42817093	42817387	11:42817093-42817387	ENSG00000254914
chr11	42833997	42834125	11:42833997-42834125	ENSG00000254914
chr11	42840905	42841091	11:42840905-42841091	ENSG00000254914
chr11	42846067	42846419	11:42846067-42846419	ENSG00000254914
chr11	43009989	43010089	11:43009989-43010089	ENSG00000254914,ENSG00000271028,ENSG00000254725
chr11	43012266	43012571	11:43012266-43012571	ENSG00000254914,ENSG00000271028,ENSG00000254725
chr11	43021591	43021706	11:43021591-43021706	ENSG00000254914,ENSG00000271028,ENSG00000254725
chr11	43034914	43035045	11:43034914-43035045	ENSG00000254914,ENSG00000271028,ENSG00000254725
chr11	43035187	43035465	11:43035187-43035465	ENSG00000254914,ENSG00000271028,ENSG00000254725,ENSG00000211568
chr11	43076386	43076486	11:43076386-43076486	ENSG00000271028,ENSG00000254725
chr11	43149361	43149465	11:43149361-43149465	ENSG00000271028,ENSG00000254725
chr11	43150471	43150571	11:43150471-43150571	-
chr11	43154829	43154929	11:43154829-43154929	-
chr11	43228289	43228389	11:43228289-43228389	-
chr11	43269268	43269478	11:43269268-43269478	ENSG00000251557
chr11	43282617	43282756	11:43282617-43282756	-
chr11	43283004	43283104	11:43283004-43283104	-
chr11	43311780	43312123	11:43311780-43312123	ENSG00000166181,ENSG00000252652,ENSG00000255340,ENSG00000254577
chr11	43312188	43312395	11:43312188-43312395	ENSG00000166181,ENSG00000252652,ENSG00000254577
chr11	43313071	43313171	11:43313071-43313171	ENSG00000166181,ENSG00000252652
chr11	43324085	43324226	11:43324085-43324226	ENSG00000166181,ENSG00000252652,ENSG00000255340,ENSG00000254577
chr11	43324405	43324505	11:43324405-43324505	ENSG00000166181,ENSG00000252652,ENSG00000255340,ENSG00000254577
chr11	43358172	43358272	11:43358172-43358272	ENSG00000254907,ENSG00000252652,ENSG00000052841,ENSG00000255340,ENSG00000254577
chr11	43358754	43359311	11:43358754-43359311	ENSG00000166181,ENSG00000254907,ENSG00000252652,ENSG00000052841,ENSG00000255340,ENSG00000254577,ENSG00000254463
chr11	43361779	43361879	11:43361779-43361879	ENSG00000254907,ENSG00000252652,ENSG00000052841,ENSG00000255340,ENSG00000254577
chr11	43372559	43372675	11:43372559-43372675	ENSG00000252652,ENSG00000052841,ENSG00000255340,ENSG00000254577
chr11	43442049	43442180	11:43442049-43442180	ENSG00000052841,ENSG00000255340,ENSG00000254577,ENSG00000252355,ENSG00000254463
chr11	43491576	43491805	11:43491576-43491805	ENSG00000052841,ENSG00000254463,ENSG00000213697,ENSG00000211568,ENSG00000235661
chr11	43491842	43492031	11:43491842-43492031	ENSG00000052841,ENSG00000254463,ENSG00000213697,ENSG00000211568,ENSG00000235661
chr11	43492087	43492300	11:43492087-43492300	ENSG00000052841,ENSG00000254463,ENSG00000213697,ENSG00000211568,ENSG00000235661
chr11	43583335	43583501	11:43583335-43583501	ENSG00000213697,ENSG00000283217,ENSG00000211568,ENSG00000235661,ENSG00000283341,ENSG00000199077
chr11	43643944	43644491	11:43643944-43644491	ENSG00000213697,ENSG00000283217,ENSG00000211568,ENSG00000235661,ENSG00000283341,ENSG00000149084
chr11	43680366	43681062	11:43680366-43681062	ENSG00000213697,ENSG00000283217,ENSG00000211568,ENSG00000235661,ENSG00000283341,ENSG00000149084
chr11	43694910	43695010	11:43694910-43695010	ENSG00000149084
chr11	43705127	43711768	11:43705127-43711768	ENSG00000283393,ENSG00000243721
chr11	43724590	43724690	11:43724590-43724690	ENSG00000149084,ENSG00000283393,ENSG00000243721,ENSG00000254512,ENSG00000283483
chr11	43727315	43727415	11:43727315-43727415	ENSG00000149084,ENSG00000283393,ENSG00000243721,ENSG00000254512,ENSG00000283483
chr11	43764017	43764117	11:43764017-43764117	-
chr11	43786421	43786536	11:43786421-43786536	ENSG00000235661
chr11	43796209	43796343	11:43796209-43796343	-
chr11	43809346	43809446	11:43809346-43809446	-
chr11	43819159	43819259	11:43819159-43819259	-
chr11	43831166	43831327	11:43831166-43831327	ENSG00000149084,ENSG00000246250
chr11	43835300	43835400	11:43835300-43835400	ENSG00000149084,ENSG00000246250
chr11	43843409	43843509	11:43843409-43843509	ENSG00000149084,ENSG00000246250,ENSG00000283375
chr11	43852493	43852593	11:43852493-43852593	ENSG00000211568,ENSG00000235661,ENSG00000149084,ENSG00000283375
chr11	43879317	43880439	11:43879317-43880439	ENSG00000246250,ENSG00000166199
chr11	43880601	43881028	11:43880601-43881028	ENSG00000246250,ENSG00000166199
chr11	43896053	43896239	11:43896053-43896239	ENSG00000213693
chr11	43899986	43900093	11:43899986-43900093	ENSG00000213693
chr11	43905217	43905389	11:43905217-43905389	ENSG00000213693
chr11	43920649	43921072	11:43920649-43921072	ENSG00000166199,ENSG00000187479,ENSG00000254409,ENSG00000244926
chr11	43922334	43922485	11:43922334-43922485	ENSG00000166199,ENSG00000187479,ENSG00000254409,ENSG00000244926
chr11	43923533	43924130	11:43923533-43924130	ENSG00000166199,ENSG00000187479,ENSG00000254409,ENSG00000244926
chr11	43924161	43924306	11:43924161-43924306	ENSG00000166199,ENSG00000187479,ENSG00000254409,ENSG00000244926
chr11	43926249	43926573	11:43926249-43926573	ENSG00000187479,ENSG00000254409,ENSG00000244926
chr11	43930968	43931079	11:43930968-43931079	ENSG00000187479
chr11	43933942	43934042	11:43933942-43934042	ENSG00000187479
chr11	43942065	43942264	11:43942065-43942264	ENSG00000244953,ENSG00000187479
chr11	43942314	43942653	11:43942314-43942653	ENSG00000244953,ENSG00000187479,ENSG00000254409,ENSG00000244926
chr11	43942894	43942994	11:43942894-43942994	ENSG00000244953,ENSG00000187479
chr11	43943109	43943407	11:43943109-43943407	ENSG00000244953,ENSG00000187479
chr11	43943460	43943585	11:43943460-43943585	ENSG00000244953,ENSG00000187479
chr11	43944795	43944973	11:43944795-43944973	ENSG00000244953,ENSG00000187479
chr11	43945015	43945188	11:43945015-43945188	ENSG00000244953,ENSG00000187479
chr11	43987284	43987384	11:43987284-43987384	-
chr11	43987416	43987778	11:43987416-43987778	-
chr11	43988081	43988209	11:43988081-43988209	-
chr11	44006835	44006994	11:44006835-44006994	-
chr11	44028916	44029039	11:44028916-44029039	-
chr11	44030116	44030256	11:44030116-44030256	-
chr11	44030643	44030840	11:44030643-44030840	-
chr11	44032323	44032461	11:44032323-44032461	-
chr11	44032670	44032770	11:44032670-44032770	-
chr11	44033269	44033893	11:44033269-44033893	ENSG00000205126
chr11	44036939	44037039	11:44036939-44037039	ENSG00000205126
chr11	44037241	44037676	11:44037241-44037676	ENSG00000205126
chr11	44048305	44048414	11:44048305-44048414	ENSG00000205126
chr11	44065963	44066663	11:44065963-44066663	ENSG00000255165,ENSG00000110455
chr11	44066902	44067002	11:44066902-44067002	ENSG00000255165,ENSG00000110455
chr11	44067053	44067153	11:44067053-44067153	ENSG00000255165,ENSG00000110455
chr11	44067258	44067358	11:44067258-44067358	ENSG00000255165,ENSG00000110455
chr11	44094438	44094570	11:44094438-44094570	ENSG00000151348
chr11	44095451	44095968	11:44095451-44095968	ENSG00000151348
chr11	44113141	44113241	11:44113141-44113241	ENSG00000151348
chr11	44223091	44225587	11:44223091-44225587	-
chr11	44247045	44247145	11:44247045-44247145	-
chr11	44289422	44289533	11:44289422-44289533	ENSG00000255106
chr11	44295751	44295904	11:44295751-44295904	ENSG00000052850
chr11	44299850	44299950	11:44299850-44299950	ENSG00000052850
chr11	44313774	44313874	11:44313774-44313874	ENSG00000052850
chr11	44380492	44380592	11:44380492-44380592	-
chr11	44459997	44460097	11:44459997-44460097	ENSG00000255451
chr11	44485988	44486088	11:44485988-44486088	-
chr11	44488091	44488199	11:44488091-44488199	ENSG00000255451
chr11	44538587	44538687	11:44538587-44538687	ENSG00000255106
chr11	44556032	44556190	11:44556032-44556190	-
chr11	44556609	44556804	11:44556609-44556804	-
chr11	44564689	44565805	11:44564689-44565805	ENSG00000255092,ENSG00000254693,ENSG00000085117
chr11	44566083	44566183	11:44566083-44566183	ENSG00000085117
chr11	44566255	44566355	11:44566255-44566355	ENSG00000085117
chr11	44569256	44569356	11:44569256-44569356	ENSG00000085117
chr11	44592066	44592166	11:44592066-44592166	ENSG00000085117
chr11	44593224	44593464	11:44593224-44593464	ENSG00000255092,ENSG00000254693,ENSG00000085117
chr11	44595702	44595802	11:44595702-44595802	ENSG00000255092,ENSG00000254693,ENSG00000085117
chr11	44596029	44596198	11:44596029-44596198	ENSG00000255092,ENSG00000254693,ENSG00000085117
chr11	44599193	44599293	11:44599193-44599293	ENSG00000255092,ENSG00000254693,ENSG00000085117
chr11	44599393	44599533	11:44599393-44599533	ENSG00000255092,ENSG00000254693,ENSG00000085117
chr11	44600565	44600674	11:44600565-44600674	ENSG00000255092,ENSG00000254693,ENSG00000085117
chr11	44602813	44603102	11:44602813-44603102	ENSG00000255092,ENSG00000254693,ENSG00000085117
chr11	44616830	44617171	11:44616830-44617171	ENSG00000255092,ENSG00000254693
chr11	44621160	44621443	11:44621160-44621443	ENSG00000244267
chr11	44622084	44622189	11:44622084-44622189	ENSG00000244267
chr11	44627322	44627422	11:44627322-44627422	ENSG00000244267
chr11	44627762	44627862	11:44627762-44627862	ENSG00000244267
chr11	44627896	44628149	11:44627896-44628149	ENSG00000244267
chr11	44632851	44632977	11:44632851-44632977	ENSG00000244267
chr11	44634438	44634538	11:44634438-44634538	ENSG00000244267
chr11	44634761	44635001	11:44634761-44635001	ENSG00000244267
chr11	44657945	44658055	11:44657945-44658055	ENSG00000275725
chr11	44659707	44659880	11:44659707-44659880	ENSG00000275725
chr11	44697109	44697209	11:44697109-44697209	ENSG00000255079
chr11	44726728	44726852	11:44726728-44726852	ENSG00000255032,ENSG00000157570
chr11	44727875	44727975	11:44727875-44727975	ENSG00000255032,ENSG00000157570
chr11	44733670	44733770	11:44733670-44733770	ENSG00000255032,ENSG00000157570
chr11	44739900	44740070	11:44739900-44740070	ENSG00000255032
chr11	44746919	44747067	11:44746919-44747067	ENSG00000255032
chr11	44761725	44761879	11:44761725-44761879	ENSG00000157570
chr11	44773960	44774099	11:44773960-44774099	-
chr11	44775615	44775715	11:44775615-44775715	-
chr11	44779207	44779335	11:44779207-44779335	-
chr11	44782320	44782439	11:44782320-44782439	-
chr11	44798487	44798595	11:44798487-44798595	-
chr11	44802032	44802132	11:44802032-44802132	-
chr11	44808915	44809106	11:44808915-44809106	-
chr11	44818237	44818337	11:44818237-44818337	-
chr11	44828769	44828882	11:44828769-44828882	-
chr11	44862431	44862579	11:44862431-44862579	ENSG00000157570
chr11	44874283	44874384	11:44874283-44874384	-
chr11	44892490	44892590	11:44892490-44892590	-
chr11	44894275	44894398	11:44894275-44894398	ENSG00000157570
chr11	44911444	44911544	11:44911444-44911544	ENSG00000157570
chr11	44911707	44911807	11:44911707-44911807	ENSG00000157570
chr11	44927206	44927306	11:44927206-44927306	ENSG00000157570,ENSG00000254654
chr11	44927994	44928148	11:44927994-44928148	ENSG00000157570,ENSG00000175274,ENSG00000254654
chr11	44936547	44936666	11:44936547-44936666	ENSG00000175274,ENSG00000254654,ENSG00000287984
chr11	44950841	44951055	11:44950841-44951055	ENSG00000175274,ENSG00000254654,ENSG00000287984
chr11	45026685	45026821	11:45026685-45026821	ENSG00000254654,ENSG00000287984
chr11	45089329	45089565	11:45089329-45089565	ENSG00000254654,ENSG00000287984
chr11	45093477	45093577	11:45093477-45093577	ENSG00000254654,ENSG00000287984,ENSG00000019485
chr11	45146472	45146996	11:45146472-45146996	ENSG00000019485,ENSG00000019505,ENSG00000254497
chr11	45147116	45147460	11:45147116-45147460	ENSG00000019485,ENSG00000254664,ENSG00000019505,ENSG00000254497
chr11	45158638	45158747	11:45158638-45158747	ENSG00000019485
chr11	45161942	45162079	11:45161942-45162079	-
chr11	45173237	45173337	11:45173237-45173337	-
chr11	45179247	45179347	11:45179247-45179347	ENSG00000019485
chr11	45179601	45179809	11:45179601-45179809	ENSG00000019485,ENSG00000254497
chr11	45180126	45181496	11:45180126-45181496	ENSG00000019485,ENSG00000254664,ENSG00000019505,ENSG00000254497
chr11	45181624	45181766	11:45181624-45181766	ENSG00000019485,ENSG00000254497
chr11	45181883	45181989	11:45181883-45181989	ENSG00000019485,ENSG00000254664,ENSG00000019505,ENSG00000254497
chr11	45209982	45210099	11:45209982-45210099	ENSG00000254664,ENSG00000019505,ENSG00000254497
chr11	45210281	45210413	11:45210281-45210413	ENSG00000254664,ENSG00000019505,ENSG00000254497
chr11	45210675	45210782	11:45210675-45210782	ENSG00000254664,ENSG00000019505,ENSG00000254497
chr11	45226244	45226365	11:45226244-45226365	ENSG00000254664,ENSG00000019505,ENSG00000254497
chr11	45227958	45228086	11:45227958-45228086	ENSG00000254664,ENSG00000019505,ENSG00000254497
chr11	45269383	45269519	11:45269383-45269519	ENSG00000254664,ENSG00000019505,ENSG00000254497
chr11	45303660	45303778	11:45303660-45303778	ENSG00000019505,ENSG00000254497
chr11	45355260	45355394	11:45355260-45355394	ENSG00000254651,ENSG00000254427,ENSG00000255267
chr11	45355503	45355652	11:45355503-45355652	ENSG00000254651,ENSG00000254427,ENSG00000255267
chr11	45436393	45436593	11:45436393-45436593	ENSG00000286418,ENSG00000254651,ENSG00000254746,ENSG00000255267
chr11	45514645	45514833	11:45514645-45514833	ENSG00000255041,ENSG00000286418,ENSG00000254746,ENSG00000255519
chr11	45586826	45589903	11:45586826-45589903	ENSG00000286418,ENSG00000254651,ENSG00000254746,ENSG00000254514,ENSG00000276639,ENSG00000254519,ENSG00000255426
chr11	45613254	45613354	11:45613254-45613354	ENSG00000286418,ENSG00000254651,ENSG00000254746,ENSG00000254519
chr11	45655082	45655222	11:45655082-45655222	ENSG00000286418,ENSG00000254651,ENSG00000254746,ENSG00000175264,ENSG00000255091,ENSG00000276639,ENSG00000254519,ENSG00000255426,ENSG00000255226,ENSG00000255267
chr11	45655371	45655485	11:45655371-45655485	ENSG00000286418,ENSG00000254651,ENSG00000254746,ENSG00000175264,ENSG00000255091,ENSG00000276639,ENSG00000254519,ENSG00000255426,ENSG00000255226,ENSG00000255267
chr11	45658711	45658894	11:45658711-45658894	ENSG00000286418,ENSG00000254651,ENSG00000254746,ENSG00000255091,ENSG00000276639,ENSG00000254519,ENSG00000255426,ENSG00000255226,ENSG00000255267
chr11	45658957	45659057	11:45658957-45659057	ENSG00000286418,ENSG00000254651,ENSG00000254746,ENSG00000255091,ENSG00000276639,ENSG00000254519,ENSG00000255426,ENSG00000255226,ENSG00000255267
chr11	45665493	45665891	11:45665493-45665891	ENSG00000286418,ENSG00000254651,ENSG00000254746,ENSG00000175264,ENSG00000276639,ENSG00000254519,ENSG00000255426,ENSG00000255226,ENSG00000255267
chr11	45672114	45672235	11:45672114-45672235	ENSG00000286418,ENSG00000254651,ENSG00000175264,ENSG00000276639,ENSG00000254519,ENSG00000255426,ENSG00000255226
chr11	45771189	45771451	11:45771189-45771451	ENSG00000286418,ENSG00000254651,ENSG00000254519,ENSG00000255426,ENSG00000255226,ENSG00000255267,ENSG00000205106
chr11	45772028	45772153	11:45772028-45772153	ENSG00000286418,ENSG00000254651,ENSG00000254519,ENSG00000255426,ENSG00000255226,ENSG00000255267,ENSG00000205106
chr11	45795278	45795378	11:45795278-45795378	ENSG00000181830
chr11	45795433	45795539	11:45795433-45795539	ENSG00000255426,ENSG00000255226,ENSG00000181830
chr11	45803915	45804510	11:45803915-45804510	ENSG00000255426,ENSG00000181830
chr11	45804553	45804660	11:45804553-45804660	ENSG00000255426,ENSG00000181830
chr11	45804773	45805338	11:45804773-45805338	ENSG00000254519,ENSG00000255426,ENSG00000255226,ENSG00000255447,ENSG00000181830
chr11	45805734	45805846	11:45805734-45805846	ENSG00000255447,ENSG00000181830
chr11	45842786	45842895	11:45842786-45842895	ENSG00000121671
chr11	45843189	45843457	11:45843189-45843457	ENSG00000121671
chr11	45846911	45847722	11:45846911-45847722	ENSG00000255426,ENSG00000121671
chr11	45847796	45847896	11:45847796-45847896	ENSG00000121671
chr11	45848195	45848343	11:45848195-45848343	ENSG00000121671
chr11	45852062	45852174	11:45852062-45852174	ENSG00000121671
chr11	45853429	45853802	11:45853429-45853802	ENSG00000121671
chr11	45857056	45857272	11:45857056-45857272	ENSG00000121671
chr11	45858000	45858140	11:45858000-45858140	ENSG00000121671
chr11	45858263	45858363	11:45858263-45858363	ENSG00000121671
chr11	45859544	45859696	11:45859544-45859696	ENSG00000121671
chr11	45872949	45873049	11:45872949-45873049	ENSG00000121671
chr11	45881019	45881179	11:45881019-45881179	ENSG00000121653
chr11	45885479	45885779	11:45885479-45885779	ENSG00000121653
chr11	45899607	45900223	11:45899607-45900223	ENSG00000234776,ENSG00000255498,ENSG00000121653
chr11	45901012	45901193	11:45901012-45901193	ENSG00000234776,ENSG00000255498,ENSG00000121653
chr11	45906136	45906236	11:45906136-45906236	ENSG00000121680,ENSG00000234776,ENSG00000255498,ENSG00000121653
chr11	45907468	45907568	11:45907468-45907568	ENSG00000121680,ENSG00000234776,ENSG00000255498,ENSG00000121653
chr11	45908185	45908364	11:45908185-45908364	ENSG00000121680,ENSG00000234776,ENSG00000255498,ENSG00000121653
chr11	45908757	45908881	11:45908757-45908881	ENSG00000121680,ENSG00000234776,ENSG00000255498,ENSG00000121653
chr11	45909805	45909999	11:45909805-45909999	ENSG00000121680,ENSG00000234776,ENSG00000255498,ENSG00000121653
chr11	45912619	45912719	11:45912619-45912719	ENSG00000121680,ENSG00000234776,ENSG00000255498
chr11	45913222	45913322	11:45913222-45913322	ENSG00000121680,ENSG00000234776,ENSG00000255498
chr11	45914646	45914916	11:45914646-45914916	ENSG00000121680,ENSG00000234776,ENSG00000255498
chr11	45917359	45917794	11:45917359-45917794	ENSG00000165905,ENSG00000121680
chr11	45917825	45918200	11:45917825-45918200	ENSG00000165905,ENSG00000121680
chr11	45918525	45918678	11:45918525-45918678	ENSG00000165905,ENSG00000121680
chr11	45918738	45918947	11:45918738-45918947	ENSG00000165905,ENSG00000121680
chr11	45919262	45919362	11:45919262-45919362	ENSG00000165905,ENSG00000121680
chr11	45920105	45920210	11:45920105-45920210	ENSG00000165905,ENSG00000121680
chr11	45926760	45926895	11:45926760-45926895	ENSG00000165905
chr11	45928504	45928604	11:45928504-45928604	ENSG00000165905
chr11	45947894	45947994	11:45947894-45947994	ENSG00000135365
chr11	45958469	45958574	11:45958469-45958574	-
chr11	45977989	45978089	11:45977989-45978089	-
chr11	45982907	45983118	11:45982907-45983118	-
chr11	45983182	45983282	11:45983182-45983282	-
chr11	45993525	45993737	11:45993525-45993737	-
chr11	45993814	45993950	11:45993814-45993950	-
chr11	46072245	46072374	11:46072245-46072374	-
chr11	46084820	46084932	11:46084820-46084932	-
chr11	46113095	46113203	11:46113095-46113203	ENSG00000254653,ENSG00000135365
chr11	46117970	46118168	11:46117970-46118168	ENSG00000255314,ENSG00000254653,ENSG00000135365
chr11	46118273	46118410	11:46118273-46118410	ENSG00000255314,ENSG00000254653,ENSG00000135365
chr11	46119699	46120223	11:46119699-46120223	ENSG00000255314,ENSG00000254653,ENSG00000135365
chr11	46120344	46120444	11:46120344-46120444	ENSG00000255314,ENSG00000254653,ENSG00000135365
chr11	46120917	46121022	11:46120917-46121022	ENSG00000255314,ENSG00000254653,ENSG00000135365
chr11	46121150	46121741	11:46121150-46121741	ENSG00000255314,ENSG00000254653,ENSG00000135365
chr11	46121830	46122341	11:46121830-46122341	ENSG00000255314,ENSG00000254653,ENSG00000135365
chr11	46122424	46122529	11:46122424-46122529	ENSG00000255314,ENSG00000254653,ENSG00000135365
chr11	46122562	46122703	11:46122562-46122703	ENSG00000255314,ENSG00000254653,ENSG00000135365
chr11	46144239	46144410	11:46144239-46144410	ENSG00000254871
chr11	46215383	46215563	11:46215383-46215563	ENSG00000255269
chr11	46233378	46233478	11:46233378-46233478	ENSG00000254639,ENSG00000255269
chr11	46237744	46237903	11:46237744-46237903	ENSG00000157613,ENSG00000254639
chr11	46238272	46238389	11:46238272-46238389	ENSG00000157613,ENSG00000254639
chr11	46239038	46239138	11:46239038-46239138	ENSG00000254639
chr11	46239230	46239471	11:46239230-46239471	ENSG00000157613,ENSG00000254639
chr11	46242660	46242817	11:46242660-46242817	ENSG00000254639
chr11	46243208	46244009	11:46243208-46244009	ENSG00000157613,ENSG00000254639
chr11	46265195	46265295	11:46265195-46265295	ENSG00000255007
chr11	46274053	46274168	11:46274053-46274168	ENSG00000157613,ENSG00000255007
chr11	46277644	46277792	11:46277644-46277792	ENSG00000157613,ENSG00000255007
chr11	46295265	46295782	11:46295265-46295782	ENSG00000157613
chr11	46296162	46296312	11:46296162-46296312	ENSG00000157613
chr11	46296348	46296448	11:46296348-46296448	ENSG00000157613
chr11	46328962	46332439	11:46328962-46332439	-
chr11	46339045	46339159	11:46339045-46339159	ENSG00000149091
chr11	46339191	46339291	11:46339191-46339291	-
chr11	46346518	46346618	11:46346518-46346618	ENSG00000149091
chr11	46346724	46346824	11:46346724-46346824	ENSG00000149091
chr11	46347033	46347688	11:46347033-46347688	ENSG00000149091
chr11	46347818	46348022	11:46347818-46348022	ENSG00000149091
chr11	46348609	46348714	11:46348609-46348714	ENSG00000149091
chr11	46352332	46352471	11:46352332-46352471	ENSG00000149091
chr11	46354168	46355007	11:46354168-46355007	ENSG00000149091
chr11	46356179	46356279	11:46356179-46356279	ENSG00000149091
chr11	46357361	46357478	11:46357361-46357478	ENSG00000149091
chr11	46361340	46361495	11:46361340-46361495	ENSG00000149091
chr11	46361576	46361805	11:46361576-46361805	ENSG00000149091
chr11	46362800	46362977	11:46362800-46362977	ENSG00000149091
chr11	46363710	46363839	11:46363710-46363839	ENSG00000149091
chr11	46364449	46364680	11:46364449-46364680	ENSG00000149091
chr11	46366209	46366343	11:46366209-46366343	ENSG00000149091
chr11	46366953	46367099	11:46366953-46367099	ENSG00000149091
chr11	46367153	46367253	11:46367153-46367253	ENSG00000149091
chr11	46367302	46367530	11:46367302-46367530	ENSG00000149091
chr11	46378504	46378632	11:46378504-46378632	ENSG00000110492,ENSG00000264102,ENSG00000149091
chr11	46378763	46378863	11:46378763-46378863	ENSG00000110492,ENSG00000264102,ENSG00000149091
chr11	46379229	46379433	11:46379229-46379433	ENSG00000110492,ENSG00000264102,ENSG00000149091
chr11	46379866	46379966	11:46379866-46379966	ENSG00000110492,ENSG00000264102,ENSG00000149091
chr11	46380382	46381019	11:46380382-46381019	ENSG00000180720,ENSG00000110492,ENSG00000264102
chr11	46381220	46381320	11:46381220-46381320	ENSG00000180720,ENSG00000110492,ENSG00000264102
chr11	46381417	46381615	11:46381417-46381615	ENSG00000180720,ENSG00000110492,ENSG00000264102
chr11	46382889	46383110	11:46382889-46383110	ENSG00000180720,ENSG00000110492,ENSG00000264102
chr11	46383288	46383446	11:46383288-46383446	ENSG00000180720,ENSG00000110492,ENSG00000264102
chr11	46383523	46383628	11:46383523-46383628	ENSG00000180720,ENSG00000110492,ENSG00000264102
chr11	46384120	46384271	11:46384120-46384271	ENSG00000180720,ENSG00000110492,ENSG00000264102
chr11	46384399	46384539	11:46384399-46384539	ENSG00000180720,ENSG00000110492,ENSG00000264102
chr11	46387998	46389676	11:46387998-46389676	ENSG00000180720,ENSG00000110492
chr11	46390062	46390199	11:46390062-46390199	ENSG00000244313,ENSG00000180720
chr11	46392571	46392892	11:46392571-46392892	ENSG00000244313,ENSG00000180720
chr11	46405936	46406036	11:46405936-46406036	ENSG00000244313
chr11	46446573	46446673	11:46446573-46446673	ENSG00000283497,ENSG00000265014,ENSG00000244313
chr11	46473413	46473513	11:46473413-46473513	ENSG00000283497,ENSG00000265014,ENSG00000244313
chr11	46485933	46486111	11:46485933-46486111	ENSG00000244313,ENSG00000110497
chr11	46486907	46487047	11:46486907-46487047	ENSG00000244313,ENSG00000110497
chr11	46488117	46488238	11:46488117-46488238	ENSG00000244313,ENSG00000110497
chr11	46489272	46490126	11:46489272-46490126	ENSG00000244313,ENSG00000110497
chr11	46516837	46516996	11:46516837-46516996	-
chr11	46539347	46539496	11:46539347-46539496	ENSG00000110497
chr11	46566989	46567089	11:46566989-46567089	ENSG00000285658
chr11	46569716	46569816	11:46569716-46569816	ENSG00000285658
chr11	46578559	46578743	11:46578559-46578743	ENSG00000285658
chr11	46590178	46590377	11:46590178-46590377	ENSG00000110497
chr11	46593772	46594374	11:46593772-46594374	ENSG00000110497
chr11	46597404	46597575	11:46597404-46597575	ENSG00000110497
chr11	46598810	46599002	11:46598810-46599002	ENSG00000110497
chr11	46599466	46599925	11:46599466-46599925	ENSG00000110497
chr11	46599977	46600114	11:46599977-46600114	ENSG00000110497
chr11	46602934	46603034	11:46602934-46603034	-
chr11	46605109	46605304	11:46605109-46605304	-
chr11	46605639	46605763	11:46605639-46605763	-
chr11	46606159	46606259	11:46606159-46606259	-
chr11	46611418	46611518	11:46611418-46611518	ENSG00000175224,ENSG00000180423
chr11	46611560	46611697	11:46611560-46611697	ENSG00000175224,ENSG00000180423
chr11	46616988	46617690	11:46616988-46617690	ENSG00000175224,ENSG00000180423
chr11	46617743	46617949	11:46617743-46617949	ENSG00000175224,ENSG00000180423
chr11	46618005	46618237	11:46618005-46618237	ENSG00000175224,ENSG00000180423
chr11	46626121	46626221	11:46626121-46626221	-
chr11	46627150	46627250	11:46627150-46627250	-
chr11	46628283	46628429	11:46628283-46628429	-
chr11	46628888	46629122	11:46628888-46629122	ENSG00000180423
chr11	46630495	46630595	11:46630495-46630595	-
chr11	46633501	46633644	11:46633501-46633644	-
chr11	46634865	46634965	11:46634865-46634965	-
chr11	46635209	46635309	11:46635209-46635309	-
chr11	46635875	46636019	11:46635875-46636019	-
chr11	46636223	46636337	11:46636223-46636337	-
chr11	46636623	46636844	11:46636623-46636844	-
chr11	46641179	46641326	11:46641179-46641326	-
chr11	46642321	46642421	11:46642321-46642421	-
chr11	46644402	46644721	11:46644402-46644721	-
chr11	46646857	46647016	11:46646857-46647016	-
chr11	46647068	46647177	11:46647068-46647177	-
chr11	46647962	46648062	11:46647962-46648062	-
chr11	46648569	46648696	11:46648569-46648696	-
chr11	46648769	46649744	11:46648769-46649744	ENSG00000212135,ENSG00000252427,ENSG00000175224
chr11	46650210	46650824	11:46650210-46650824	-
chr11	46652494	46652627	11:46652494-46652627	-
chr11	46655865	46656006	11:46655865-46656006	-
chr11	46657183	46657283	11:46657183-46657283	-
chr11	46657946	46658046	11:46657946-46658046	-
chr11	46658116	46658266	11:46658116-46658266	ENSG00000175224
chr11	46658343	46658479	11:46658343-46658479	ENSG00000175224
chr11	46658585	46658819	11:46658585-46658819	ENSG00000175224
chr11	46659979	46660189	11:46659979-46660189	ENSG00000175224
chr11	46660993	46661093	11:46660993-46661093	ENSG00000175224
chr11	46661961	46662155	11:46661961-46662155	ENSG00000175224
chr11	46664620	46664732	11:46664620-46664732	ENSG00000175224
chr11	46665506	46665606	11:46665506-46665606	-
chr11	46665662	46665762	11:46665662-46665762	-
chr11	46665943	46666043	11:46665943-46666043	-
chr11	46666214	46666314	11:46666214-46666314	-
chr11	46666588	46666688	11:46666588-46666688	ENSG00000175224
chr11	46667144	46667355	11:46667144-46667355	-
chr11	46670518	46670639	11:46670518-46670639	-
chr11	46673941	46674055	11:46673941-46674055	-
chr11	46674818	46675392	11:46674818-46675392	-
chr11	46675496	46675977	11:46675496-46675977	ENSG00000175220
chr11	46676048	46676168	11:46676048-46676168	-
chr11	46676303	46676433	11:46676303-46676433	-
chr11	46676982	46677082	11:46676982-46677082	-
chr11	46678079	46678179	11:46678079-46678179	-
chr11	46681680	46681780	11:46681680-46681780	-
chr11	46682481	46682618	11:46682481-46682618	-
chr11	46682986	46683196	11:46682986-46683196	ENSG00000175220
chr11	46683690	46684036	11:46683690-46684036	-
chr11	46684218	46684318	11:46684218-46684318	-
chr11	46684390	46684962	11:46684390-46684962	ENSG00000175220
chr11	46686084	46686214	11:46686084-46686214	-
chr11	46686255	46686355	11:46686255-46686355	-
chr11	46686431	46686531	11:46686431-46686531	-
chr11	46687576	46687697	11:46687576-46687697	ENSG00000175220
chr11	46689288	46689393	11:46689288-46689393	-
chr11	46693740	46694163	11:46693740-46694163	ENSG00000175220
chr11	46694426	46694558	11:46694426-46694558	ENSG00000175220
chr11	46694720	46694820	11:46694720-46694820	ENSG00000175220
chr11	46694855	46694955	11:46694855-46694955	ENSG00000175220
chr11	46695246	46695346	11:46695246-46695346	ENSG00000175213,ENSG00000175220
chr11	46696224	46696324	11:46696224-46696324	ENSG00000175213,ENSG00000175220
chr11	46697940	46698040	11:46697940-46698040	ENSG00000175213,ENSG00000175220
chr11	46698084	46698184	11:46698084-46698184	ENSG00000175213,ENSG00000175220
chr11	46698740	46698845	11:46698740-46698845	ENSG00000175213,ENSG00000175220
chr11	46699540	46699665	11:46699540-46699665	ENSG00000175213,ENSG00000175220
chr11	46699839	46699941	11:46699839-46699941	ENSG00000175213,ENSG00000175220
chr11	46700047	46700147	11:46700047-46700147	ENSG00000175213,ENSG00000175220
chr11	46700274	46700452	11:46700274-46700452	ENSG00000175213,ENSG00000175220
chr11	46700520	46701216	11:46700520-46701216	ENSG00000252427,ENSG00000175213,ENSG00000175220
chr11	46702123	46702223	11:46702123-46702223	ENSG00000175213,ENSG00000175220
chr11	46705311	46705411	11:46705311-46705411	ENSG00000175213,ENSG00000175220
chr11	46710826	46711171	11:46710826-46711171	ENSG00000212135,ENSG00000252427,ENSG00000180210,ENSG00000175213
chr11	46711294	46711394	11:46711294-46711394	ENSG00000180210
chr11	46713759	46713859	11:46713759-46713859	ENSG00000180210
chr11	46744932	46745106	11:46744932-46745106	ENSG00000212135,ENSG00000252427,ENSG00000263540,ENSG00000175216
chr11	46813894	46813994	11:46813894-46813994	ENSG00000212135
chr11	46826190	46826290	11:46826190-46826290	ENSG00000175216
chr11	46826570	46827127	11:46826570-46827127	ENSG00000247675,ENSG00000175216
chr11	46844336	46844477	11:46844336-46844477	ENSG00000247675,ENSG00000175216
chr11	46845594	46845758	11:46845594-46845758	ENSG00000247675,ENSG00000175216
chr11	46845827	46846133	11:46845827-46846133	ENSG00000247675,ENSG00000175216
chr11	46846179	46846440	11:46846179-46846440	ENSG00000247675,ENSG00000175216
chr11	46848165	46848363	11:46848165-46848363	ENSG00000247675,ENSG00000175216
chr11	46860761	46860889	11:46860761-46860889	ENSG00000134569
chr11	46879692	46879792	11:46879692-46879792	ENSG00000134569
chr11	46889708	46889873	11:46889708-46889873	ENSG00000134569
chr11	46900925	46901104	11:46900925-46901104	-
chr11	46902854	46903030	11:46902854-46903030	-
chr11	46903965	46904203	11:46903965-46904203	ENSG00000255520
chr11	46906760	46906860	11:46906760-46906860	-
chr11	46914317	46914654	11:46914317-46914654	ENSG00000255520,ENSG00000286450,ENSG00000134569
chr11	46916583	46916750	11:46916583-46916750	ENSG00000286450,ENSG00000134569
chr11	46916946	46917067	11:46916946-46917067	ENSG00000286450,ENSG00000134569
chr11	46918052	46918860	11:46918052-46918860	ENSG00000286450,ENSG00000134569
chr11	46920817	46920925	11:46920817-46920925	ENSG00000286450,ENSG00000134569
chr11	46921764	46927479	11:46921764-46927479	ENSG00000286450,ENSG00000134569
chr11	46936585	46936816	11:46936585-46936816	ENSG00000271350,ENSG00000149179,ENSG00000286450
chr11	46936959	46937117	11:46936959-46937117	ENSG00000149179
chr11	46938821	46938975	11:46938821-46938975	ENSG00000149179
chr11	46944039	46944158	11:46944039-46944158	ENSG00000149179
chr11	46954349	46954511	11:46954349-46954511	-
chr11	46965841	46965941	11:46965841-46965941	ENSG00000271350
chr11	46977502	46977657	11:46977502-46977657	ENSG00000271350
chr11	46988661	46988768	11:46988661-46988768	ENSG00000271350
chr11	47004405	47004583	11:47004405-47004583	ENSG00000271350
chr11	47004711	47005257	11:47004711-47005257	ENSG00000255520,ENSG00000271350
chr11	47066108	47066297	11:47066108-47066297	ENSG00000255520,ENSG00000271350
chr11	47071852	47072168	11:47071852-47072168	ENSG00000255520,ENSG00000271350
chr11	47072217	47072317	11:47072217-47072317	ENSG00000271350
chr11	47098455	47098555	11:47098455-47098555	ENSG00000255520,ENSG00000271350
chr11	47104975	47105075	11:47104975-47105075	ENSG00000255520
chr11	47105144	47105244	11:47105144-47105244	ENSG00000255520
chr11	47147948	47148074	11:47147948-47148074	ENSG00000255520,ENSG00000149179
chr11	47152587	47152968	11:47152587-47152968	ENSG00000255520
chr11	47153166	47153374	11:47153166-47153374	ENSG00000255520,ENSG00000149179
chr11	47159011	47159111	11:47159011-47159111	-
chr11	47160350	47160450	11:47160350-47160450	ENSG00000270060
chr11	47160815	47160915	11:47160815-47160915	ENSG00000270060
chr11	47161141	47161355	11:47161141-47161355	ENSG00000270060
chr11	47161696	47161879	11:47161696-47161879	ENSG00000270060
chr11	47166942	47167042	11:47166942-47167042	ENSG00000270060
chr11	47169780	47169915	11:47169780-47169915	ENSG00000270060,ENSG00000149182
chr11	47170810	47170910	11:47170810-47170910	ENSG00000275208,ENSG00000270060,ENSG00000149182
chr11	47173775	47173933	11:47173775-47173933	ENSG00000275208,ENSG00000270060,ENSG00000149182
chr11	47174242	47174342	11:47174242-47174342	ENSG00000275208,ENSG00000270060,ENSG00000149182
chr11	47175931	47176454	11:47175931-47176454	ENSG00000275208,ENSG00000149182
chr11	47176506	47177939	11:47176506-47177939	ENSG00000275208,ENSG00000165912,ENSG00000149182
chr11	47178409	47178590	11:47178409-47178590	ENSG00000275208,ENSG00000149182
chr11	47182613	47182713	11:47182613-47182713	ENSG00000275208,ENSG00000165912,ENSG00000149182
chr11	47184680	47185072	11:47184680-47185072	ENSG00000275208,ENSG00000165912,ENSG00000149182
chr11	47185299	47185447	11:47185299-47185447	ENSG00000243802,ENSG00000165912
chr11	47185932	47186184	11:47185932-47186184	ENSG00000243802,ENSG00000165912
chr11	47186306	47186734	11:47186306-47186734	ENSG00000243802,ENSG00000165912
chr11	47187280	47187398	11:47187280-47187398	ENSG00000243802,ENSG00000165912
chr11	47187439	47187539	11:47187439-47187539	ENSG00000243802,ENSG00000165912
chr11	47188955	47189148	11:47188955-47189148	ENSG00000243802,ENSG00000165912
chr11	47192348	47192448	11:47192348-47192448	ENSG00000243802,ENSG00000165912
chr11	47213697	47213797	11:47213697-47213797	ENSG00000134574
chr11	47213961	47214488	11:47213961-47214488	ENSG00000256897,ENSG00000134574
chr11	47214675	47215116	11:47214675-47215116	ENSG00000256897,ENSG00000134574,ENSG00000243802,ENSG00000275208,ENSG00000165912
chr11	47215264	47215571	11:47215264-47215571	ENSG00000256897,ENSG00000134574
chr11	47221563	47221663	11:47221563-47221663	ENSG00000256897,ENSG00000134574
chr11	47245038	47245147	11:47245038-47245147	ENSG00000025434,ENSG00000134575
chr11	47247154	47247293	11:47247154-47247293	ENSG00000025434,ENSG00000134575
chr11	47248298	47248576	11:47248298-47248576	ENSG00000025434,ENSG00000134575
chr11	47248698	47248967	11:47248698-47248967	ENSG00000025434,ENSG00000134575
chr11	47249037	47249150	11:47249037-47249150	ENSG00000025434,ENSG00000134575
chr11	47254358	47254460	11:47254358-47254460	ENSG00000025434,ENSG00000134575
chr11	47254650	47254902	11:47254650-47254902	ENSG00000025434,ENSG00000134575
chr11	47254978	47255383	11:47254978-47255383	ENSG00000025434
chr11	47257349	47257739	11:47257349-47257739	ENSG00000025434
chr11	47257782	47258144	11:47257782-47258144	ENSG00000025434
chr11	47265371	47265471	11:47265371-47265471	ENSG00000256746,ENSG00000110514
chr11	47265503	47265617	11:47265503-47265617	ENSG00000256746,ENSG00000110514
chr11	47267905	47268060	11:47267905-47268060	ENSG00000256746,ENSG00000110514
chr11	47268547	47268647	11:47268547-47268647	ENSG00000256746,ENSG00000110514
chr11	47268821	47269206	11:47268821-47269206	ENSG00000256746,ENSG00000110514,ENSG00000025434
chr11	47269308	47270316	11:47269308-47270316	ENSG00000256746,ENSG00000110514,ENSG00000025434
chr11	47275578	47275678	11:47275578-47275678	ENSG00000256746,ENSG00000110514
chr11	47277016	47277116	11:47277016-47277116	ENSG00000256746,ENSG00000110514
chr11	47285440	47285593	11:47285440-47285593	ENSG00000110514
chr11	47305719	47305862	11:47305719-47305862	-
chr11	47308526	47308717	11:47308526-47308717	-
chr11	47324585	47324793	11:47324585-47324793	ENSG00000283338,ENSG00000110514
chr11	47324840	47324940	11:47324840-47324940	ENSG00000283338,ENSG00000110514
chr11	47325336	47325436	11:47325336-47325436	ENSG00000283338,ENSG00000110514
chr11	47328392	47328589	11:47328392-47328589	ENSG00000283338,ENSG00000110514
chr11	47329299	47329431	11:47329299-47329431	ENSG00000283338,ENSG00000110514
chr11	47331952	47332086	11:47331952-47332086	-
chr11	47351311	47351436	11:47351311-47351436	ENSG00000134571
chr11	47351496	47352057	11:47351496-47352057	ENSG00000134571
chr11	47354287	47354432	11:47354287-47354432	ENSG00000134571
chr11	47355262	47355497	11:47355262-47355497	ENSG00000134571
chr11	47355564	47355733	11:47355564-47355733	ENSG00000134571
chr11	47358446	47358573	11:47358446-47358573	ENSG00000134571
chr11	47358876	47359028	11:47358876-47359028	ENSG00000134571
chr11	47360520	47360620	11:47360520-47360620	-
chr11	47361180	47361288	11:47361180-47361288	-
chr11	47373971	47374158	11:47373971-47374158	ENSG00000255197,ENSG00000066336
chr11	47375066	47375166	11:47375066-47375166	ENSG00000066336
chr11	47393632	47393775	11:47393632-47393775	ENSG00000255197,ENSG00000066336
chr11	47405345	47405460	11:47405345-47405460	ENSG00000165915,ENSG00000264583,ENSG00000255197
chr11	47407648	47407807	11:47407648-47407807	ENSG00000165915,ENSG00000264583,ENSG00000255197
chr11	47407897	47408695	11:47407897-47408695	ENSG00000165917,ENSG00000165915,ENSG00000264583,ENSG00000255197,ENSG00000066336
chr11	47408731	47409010	11:47408731-47409010	ENSG00000165915,ENSG00000264583,ENSG00000255197,ENSG00000066336
chr11	47409122	47409251	11:47409122-47409251	ENSG00000165915,ENSG00000264583,ENSG00000255197
chr11	47409863	47409968	11:47409863-47409968	ENSG00000165915,ENSG00000264583,ENSG00000255197
chr11	47410197	47410306	11:47410197-47410306	ENSG00000165915,ENSG00000255197
chr11	47410962	47411141	11:47410962-47411141	ENSG00000165915,ENSG00000255197
chr11	47411173	47411273	11:47411173-47411273	ENSG00000165915,ENSG00000255197
chr11	47411740	47411872	11:47411740-47411872	ENSG00000165915,ENSG00000255197
chr11	47413427	47413527	11:47413427-47413527	ENSG00000165915,ENSG00000255197
chr11	47415472	47415572	11:47415472-47415572	ENSG00000165915
chr11	47416034	47416366	11:47416034-47416366	ENSG00000165917,ENSG00000165916,ENSG00000165915
chr11	47418036	47418205	11:47418036-47418205	ENSG00000165915
chr11	47419088	47419311	11:47419088-47419311	ENSG00000165915
chr11	47419447	47419568	11:47419447-47419568	ENSG00000165915
chr11	47420178	47420278	11:47420178-47420278	ENSG00000165916
chr11	47424945	47425045	11:47424945-47425045	ENSG00000165916
chr11	47425768	47425938	11:47425768-47425938	ENSG00000165917,ENSG00000165916
chr11	47426148	47427059	11:47426148-47427059	ENSG00000165917,ENSG00000165916
chr11	47427123	47427223	11:47427123-47427223	ENSG00000165917,ENSG00000165916
chr11	47427320	47427420	11:47427320-47427420	ENSG00000165917,ENSG00000165916
chr11	47427534	47427634	11:47427534-47427634	ENSG00000165917,ENSG00000165916
chr11	47459930	47460039	11:47459930-47460039	ENSG00000165917
chr11	47464869	47464969	11:47464869-47464969	ENSG00000165917
chr11	47466389	47466489	11:47466389-47466489	ENSG00000149187,ENSG00000165917
chr11	47466749	47467227	11:47466749-47467227	ENSG00000149187,ENSG00000165917
chr11	47468823	47469013	11:47468823-47469013	ENSG00000149187,ENSG00000165917
chr11	47469191	47469317	11:47469191-47469317	ENSG00000149187,ENSG00000165917
chr11	47470912	47471887	11:47470912-47471887	ENSG00000149187
chr11	47509883	47510032	11:47509883-47510032	ENSG00000270072,ENSG00000149187
chr11	47523656	47523842	11:47523656-47523842	ENSG00000270072,ENSG00000149187
chr11	47524613	47524799	11:47524613-47524799	ENSG00000270072,ENSG00000149187
chr11	47545750	47545850	11:47545750-47545850	ENSG00000149187
chr11	47546497	47546705	11:47546497-47546705	ENSG00000149187
chr11	47552442	47552927	11:47552442-47552927	ENSG00000110536,ENSG00000265559,ENSG00000149187
chr11	47553021	47553678	11:47553021-47553678	ENSG00000231880,ENSG00000200376,ENSG00000123444,ENSG00000110536,ENSG00000213619,ENSG00000265559,ENSG00000270072,ENSG00000149187
chr11	47565380	47565886	11:47565380-47565886	ENSG00000231880,ENSG00000200376,ENSG00000123444,ENSG00000110536,ENSG00000213619,ENSG00000149187
chr11	47573321	47573422	11:47573321-47573422	ENSG00000231880,ENSG00000200376,ENSG00000123444,ENSG00000110536,ENSG00000213619,ENSG00000149187
chr11	47577782	47578022	11:47577782-47578022	ENSG00000231880,ENSG00000200376,ENSG00000123444,ENSG00000110536,ENSG00000213619
chr11	47578508	47579305	11:47578508-47579305	ENSG00000196666,ENSG00000231880,ENSG00000200376,ENSG00000123444,ENSG00000110536,ENSG00000213619
chr11	47579685	47579785	11:47579685-47579785	ENSG00000231880,ENSG00000200376,ENSG00000123444,ENSG00000110536,ENSG00000213619
chr11	47581672	47581772	11:47581672-47581772	ENSG00000196666,ENSG00000172247,ENSG00000231880,ENSG00000200376,ENSG00000123444,ENSG00000213619
chr11	47588541	47588677	11:47588541-47588677	ENSG00000196666,ENSG00000172247,ENSG00000213619
chr11	47589617	47589717	11:47589617-47589717	ENSG00000196666,ENSG00000172247,ENSG00000213619
chr11	47590718	47590879	11:47590718-47590879	ENSG00000196666,ENSG00000172247
chr11	47601062	47602428	11:47601062-47602428	ENSG00000172247
chr11	47625809	47625941	11:47625809-47625941	ENSG00000109919
chr11	47641837	47641937	11:47641837-47641937	ENSG00000109919
chr11	47642240	47642939	11:47642240-47642939	ENSG00000109919,ENSG00000165923,ENSG00000200090
chr11	47643158	47643307	11:47643158-47643307	ENSG00000109919
chr11	47643631	47643731	11:47643631-47643731	ENSG00000109919
chr11	47714426	47714526	11:47714426-47714526	ENSG00000165923
chr11	47715326	47715481	11:47715326-47715481	ENSG00000165923,ENSG00000109920,ENSG00000200090
chr11	47718048	47718148	11:47718048-47718148	ENSG00000165923,ENSG00000200090
chr11	47736887	47736987	11:47736887-47736987	ENSG00000109920,ENSG00000200090
chr11	47737023	47737123	11:47737023-47737123	ENSG00000109920,ENSG00000200090
chr11	47739105	47739235	11:47739105-47739235	ENSG00000109920,ENSG00000200090
chr11	47746121	47746221	11:47746121-47746221	ENSG00000109920,ENSG00000200090
chr11	47747792	47747978	11:47747792-47747978	ENSG00000109920,ENSG00000200090
chr11	47760680	47760829	11:47760680-47760829	ENSG00000109920
chr11	47766618	47767831	11:47766618-47767831	ENSG00000109920,ENSG00000200090
chr11	47767872	47768265	11:47767872-47768265	ENSG00000109920
chr11	47768300	47768589	11:47768300-47768589	ENSG00000109920
chr11	47781925	47782025	11:47781925-47782025	ENSG00000030066
chr11	47786442	47786549	11:47786442-47786549	ENSG00000030066
chr11	47790614	47790718	11:47790614-47790718	ENSG00000030066,ENSG00000271543,ENSG00000252941
chr11	47792396	47792570	11:47792396-47792570	ENSG00000030066,ENSG00000271543,ENSG00000252941
chr11	47792620	47793033	11:47792620-47793033	ENSG00000030066,ENSG00000271543,ENSG00000252941,ENSG00000252874
chr11	47799852	47799988	11:47799852-47799988	ENSG00000271543,ENSG00000252941
chr11	47805556	47805682	11:47805556-47805682	ENSG00000030066,ENSG00000271543,ENSG00000252941,ENSG00000252874
chr11	47822607	47822707	11:47822607-47822707	ENSG00000030066,ENSG00000252874
chr11	47843211	47843311	11:47843211-47843311	ENSG00000030066,ENSG00000271557
chr11	47845677	47845777	11:47845677-47845777	ENSG00000030066,ENSG00000271557
chr11	47848423	47848796	11:47848423-47848796	ENSG00000030066,ENSG00000271557
chr11	47848844	47848944	11:47848844-47848944	ENSG00000030066,ENSG00000271557
chr11	47849488	47849589	11:47849488-47849589	ENSG00000030066,ENSG00000271557
chr11	47864048	47864190	11:47864048-47864190	-
chr11	47864990	47865215	11:47864990-47865215	-
chr11	47865294	47865449	11:47865294-47865449	-
chr11	47865893	47865993	11:47865893-47865993	-
chr11	47868079	47868179	11:47868079-47868179	-
chr11	47868792	47868892	11:47868792-47868892	-
chr11	47869693	47870009	11:47869693-47870009	-
chr11	47880877	47881019	11:47880877-47881019	ENSG00000254780
chr11	47916251	47916365	11:47916251-47916365	ENSG00000254780
chr11	47917212	47917328	11:47917212-47917328	ENSG00000254780
chr11	47917808	47918339	11:47917808-47918339	ENSG00000254780
chr11	47927512	47927612	11:47927512-47927612	-
chr11	47927750	47927850	11:47927750-47927850	-
chr11	47931800	47931900	11:47931800-47931900	-
chr11	47937607	47937833	11:47937607-47937833	-
chr11	47937927	47938027	11:47937927-47938027	-
chr11	47966911	47967050	11:47966911-47967050	-
chr11	47973415	47973618	11:47973415-47973618	-
chr11	47974441	47974637	11:47974441-47974637	-
chr11	47974920	47975020	11:47974920-47975020	-
chr11	47979895	47979995	11:47979895-47979995	ENSG00000149177
chr11	47980146	47980952	11:47980146-47980952	ENSG00000149177
chr11	47981179	47981339	11:47981179-47981339	ENSG00000149177
chr11	47981406	47981588	11:47981406-47981588	ENSG00000149177
chr11	47982074	47982281	11:47982074-47982281	ENSG00000149177
chr11	47983552	47983743	11:47983552-47983743	ENSG00000149177
chr11	47986322	47986422	11:47986322-47986422	ENSG00000149177
chr11	47986506	47986632	11:47986506-47986632	ENSG00000149177
chr11	47986882	47986987	11:47986882-47986987	ENSG00000149177
chr11	47987544	47987726	11:47987544-47987726	ENSG00000149177
chr11	47987915	47988208	11:47987915-47988208	ENSG00000149177
chr11	47988344	47988444	11:47988344-47988444	ENSG00000149177
chr11	47988559	47988659	11:47988559-47988659	ENSG00000149177
chr11	47990717	47990840	11:47990717-47990840	-
chr11	47991341	47991563	11:47991341-47991563	-
chr11	47992158	47992272	11:47992158-47992272	-
chr11	47993493	47993669	11:47993493-47993669	-
chr11	48004998	48005098	11:48004998-48005098	-
chr11	48005134	48005279	11:48005134-48005279	ENSG00000254879
chr11	48006531	48006631	11:48006531-48006631	-
chr11	48008001	48008154	11:48008001-48008154	-
chr11	48010778	48010878	11:48010778-48010878	ENSG00000254879
chr11	48011032	48011226	11:48011032-48011226	ENSG00000254879
chr11	48011646	48011815	11:48011646-48011815	ENSG00000254879
chr11	48014666	48014831	11:48014666-48014831	ENSG00000254879
chr11	48017170	48017316	11:48017170-48017316	ENSG00000254879
chr11	48025761	48025898	11:48025761-48025898	ENSG00000254879
chr11	48026787	48026951	11:48026787-48026951	-
chr11	48028309	48028491	11:48028309-48028491	-
chr11	48030333	48030433	11:48030333-48030433	-
chr11	48032145	48032391	11:48032145-48032391	-
chr11	48034218	48034345	11:48034218-48034345	-
chr11	48034644	48036260	11:48034644-48036260	ENSG00000149177
chr11	48037255	48037445	11:48037255-48037445	-
chr11	48039119	48039236	11:48039119-48039236	-
chr11	48039438	48039666	11:48039438-48039666	-
chr11	48040790	48040974	11:48040790-48040974	-
chr11	48042191	48042781	11:48042191-48042781	ENSG00000149177
chr11	48043016	48043172	11:48043016-48043172	-
chr11	48044131	48044249	11:48044131-48044249	-
chr11	48045178	48045278	11:48045178-48045278	-
chr11	48048088	48048188	11:48048088-48048188	-
chr11	48048318	48048480	11:48048318-48048480	-
chr11	48048747	48048876	11:48048747-48048876	-
chr11	48048919	48049019	11:48048919-48049019	-
chr11	48052843	48052943	11:48052843-48052943	-
chr11	48054672	48054772	11:48054672-48054772	-
chr11	48058413	48058514	11:48058413-48058514	-
chr11	48059120	48059248	11:48059120-48059248	-
chr11	48060769	48060869	11:48060769-48060869	-
chr11	48061410	48061553	11:48061410-48061553	-
chr11	48062704	48062973	11:48062704-48062973	-
chr11	48063048	48063303	11:48063048-48063303	-
chr11	48063473	48064307	11:48063473-48064307	-
chr11	48064360	48064513	11:48064360-48064513	-
chr11	48065782	48065882	11:48065782-48065882	-
chr11	48067671	48067831	11:48067671-48067831	-
chr11	48069554	48069654	11:48069554-48069654	-
chr11	48073776	48073876	11:48073776-48073876	-
chr11	48081235	48081471	11:48081235-48081471	-
chr11	48081589	48081790	11:48081589-48081790	-
chr11	48082124	48082273	11:48082124-48082273	-
chr11	48089753	48089902	11:48089753-48089902	-
chr11	48090743	48090851	11:48090743-48090851	ENSG00000263693
chr11	48091639	48091781	11:48091639-48091781	ENSG00000263693
chr11	48092459	48092577	11:48092459-48092577	ENSG00000263693
chr11	48092924	48093980	11:48092924-48093980	ENSG00000263693
chr11	48094717	48094851	11:48094717-48094851	ENSG00000263693
chr11	48094997	48095378	11:48094997-48095378	ENSG00000263693
chr11	48095464	48095746	11:48095464-48095746	ENSG00000263693
chr11	48103904	48104303	11:48103904-48104303	ENSG00000263693
chr11	48104454	48104596	11:48104454-48104596	ENSG00000263693
chr11	48107019	48107140	11:48107019-48107140	-
chr11	48108231	48108436	11:48108231-48108436	-
chr11	48110257	48110357	11:48110257-48110357	-
chr11	48122941	48123041	11:48122941-48123041	-
chr11	48125033	48125227	11:48125033-48125227	-
chr11	48136303	48136403	11:48136303-48136403	-
chr11	48137623	48137723	11:48137623-48137723	-
chr11	48137898	48137998	11:48137898-48137998	-
chr11	48148940	48149040	11:48148940-48149040	-
chr11	48150792	48150927	11:48150792-48150927	-
chr11	48151690	48151807	11:48151690-48151807	-
chr11	48154101	48154247	11:48154101-48154247	-
chr11	48159615	48159845	11:48159615-48159845	-
chr11	48162424	48162658	11:48162424-48162658	-
chr11	48163886	48163986	11:48163886-48163986	-
chr11	48164324	48164424	11:48164324-48164424	-
chr11	48164893	48164993	11:48164893-48164993	-
chr11	48165481	48165777	11:48165481-48165777	ENSG00000176555,ENSG00000255215,ENSG00000237388
chr11	48166091	48166191	11:48166091-48166191	ENSG00000176555
chr11	48169430	48169541	11:48169430-48169541	ENSG00000176555,ENSG00000255215,ENSG00000237388
chr11	48169883	48170148	11:48169883-48170148	ENSG00000176555,ENSG00000176547,ENSG00000255113,ENSG00000254728
chr11	48170265	48170646	11:48170265-48170646	ENSG00000176555,ENSG00000176547,ENSG00000197161,ENSG00000255113,ENSG00000255551,ENSG00000254728
chr11	48171033	48171143	11:48171033-48171143	ENSG00000176555,ENSG00000176547
chr11	48171394	48171503	11:48171394-48171503	ENSG00000176555
chr11	48210234	48210334	11:48210234-48210334	ENSG00000175619,ENSG00000176567,ENSG00000176555
chr11	48234259	48234359	11:48234259-48234359	ENSG00000175619,ENSG00000255514,ENSG00000172208,ENSG00000176567,ENSG00000176555,ENSG00000176547,ENSG00000255215,ENSG00000237388,ENSG00000213607
chr11	48250551	48250651	11:48250551-48250651	ENSG00000172208,ENSG00000176567,ENSG00000176555,ENSG00000176547,ENSG00000197161
chr11	48373242	48373354	11:48373242-48373354	ENSG00000176555,ENSG00000176547,ENSG00000197161,ENSG00000176540,ENSG00000182565,ENSG00000254925,ENSG00000255215,ENSG00000237388,ENSG00000255113,ENSG00000255304,ENSG00000254832,ENSG00000213607,ENSG00000254674,ENSG00000255053,ENSG00000255551
chr11	48440722	48440822	11:48440722-48440822	ENSG00000176547,ENSG00000197161,ENSG00000182565,ENSG00000184789,ENSG00000254925,ENSG00000255215,ENSG00000237388,ENSG00000255113,ENSG00000255304,ENSG00000254832,ENSG00000255534,ENSG00000213607,ENSG00000255297,ENSG00000254674,ENSG00000255053,ENSG00000255527,ENSG00000254412
chr11	48544859	48544959	11:48544859-48544959	ENSG00000197161,ENSG00000182565,ENSG00000254925,ENSG00000255215,ENSG00000237388,ENSG00000255113,ENSG00000255304,ENSG00000254832,ENSG00000255534,ENSG00000213607,ENSG00000255297,ENSG00000254674,ENSG00000255053,ENSG00000254728,ENSG00000255527,ENSG00000249910
chr11	48691588	48692422	11:48691588-48692422	ENSG00000182565,ENSG00000255215,ENSG00000237388,ENSG00000255113,ENSG00000255304,ENSG00000254832,ENSG00000255534,ENSG00000213607,ENSG00000255297,ENSG00000254674,ENSG00000255053,ENSG00000255551,ENSG00000254728,ENSG00000255527,ENSG00000249910,ENSG00000276637,ENSG00000255452,ENSG00000255338
chr11	48975320	48975420	11:48975320-48975420	ENSG00000254728,ENSG00000254920,ENSG00000255527,ENSG00000249910,ENSG00000254517,ENSG00000220948,ENSG00000254764,ENSG00000182053,ENSG00000288434,ENSG00000214891,ENSG00000276637,ENSG00000254801,ENSG00000229361,ENSG00000255452,ENSG00000255338
chr11	49011025	49011125	11:49011025-49011125	ENSG00000254728,ENSG00000254920,ENSG00000255527,ENSG00000249910,ENSG00000254517,ENSG00000254764,ENSG00000205044,ENSG00000182053,ENSG00000288434,ENSG00000214891,ENSG00000276637,ENSG00000254801,ENSG00000229361,ENSG00000255452,ENSG00000254412,ENSG00000255338,ENSG00000254993
chr11	49153389	49153578	11:49153389-49153578	ENSG00000213607,ENSG00000255551,ENSG00000254517,ENSG00000254764,ENSG00000182053,ENSG00000288434,ENSG00000214891,ENSG00000276637,ENSG00000254801,ENSG00000229361,ENSG00000255452,ENSG00000254412,ENSG00000255338,ENSG00000254993,ENSG00000254567,ENSG00000086205
chr11	49186946	49187133	11:49186946-49187133	ENSG00000254728,ENSG00000254920,ENSG00000288434,ENSG00000214891,ENSG00000276637,ENSG00000229361,ENSG00000254412,ENSG00000255338,ENSG00000254993,ENSG00000254567,ENSG00000086205
chr11	49187982	49188082	11:49187982-49188082	ENSG00000254728,ENSG00000254920,ENSG00000288434,ENSG00000214891,ENSG00000276637,ENSG00000229361,ENSG00000254412,ENSG00000255338,ENSG00000254993,ENSG00000254567,ENSG00000086205
chr11	49190320	49190420	11:49190320-49190420	ENSG00000255551,ENSG00000276637,ENSG00000229361,ENSG00000255338,ENSG00000254567,ENSG00000086205
chr11	49229378	49229483	11:49229378-49229483	ENSG00000249910,ENSG00000288434,ENSG00000214891,ENSG00000276637,ENSG00000254801,ENSG00000229361,ENSG00000255452,ENSG00000254412,ENSG00000255338,ENSG00000254993,ENSG00000254567,ENSG00000086205,ENSG00000123447,ENSG00000254496,ENSG00000226268,ENSG00000254408
chr11	49232166	49232266	11:49232166-49232266	ENSG00000255551,ENSG00000254728,ENSG00000276637,ENSG00000229361,ENSG00000255452,ENSG00000254412,ENSG00000255338,ENSG00000254993,ENSG00000254567,ENSG00000123447,ENSG00000254496
chr11	49274065	49274202	11:49274065-49274202	ENSG00000288434,ENSG00000254801,ENSG00000229361,ENSG00000255452,ENSG00000254412,ENSG00000255338,ENSG00000254993,ENSG00000254496,ENSG00000226268
chr11	49283065	49283165	11:49283065-49283165	ENSG00000254920,ENSG00000214891,ENSG00000229361,ENSG00000254412,ENSG00000255338,ENSG00000123447,ENSG00000254496
chr11	49326788	49326901	11:49326788-49326901	ENSG00000254674,ENSG00000255527,ENSG00000254801,ENSG00000229361,ENSG00000255452,ENSG00000254412,ENSG00000254993,ENSG00000123447,ENSG00000254496,ENSG00000226268
chr11	49363162	49363262	11:49363162-49363262	ENSG00000288434,ENSG00000276637,ENSG00000254801,ENSG00000255452,ENSG00000255338,ENSG00000255532,ENSG00000123447,ENSG00000254496,ENSG00000226268
chr11	49365743	49365843	11:49365743-49365843	ENSG00000214891,ENSG00000254801,ENSG00000229361,ENSG00000255452,ENSG00000254412,ENSG00000255338,ENSG00000255532,ENSG00000123447,ENSG00000254496,ENSG00000226268
chr11	49500896	49500996	11:49500896-49500996	ENSG00000255551,ENSG00000254920,ENSG00000276637,ENSG00000255452,ENSG00000254412,ENSG00000123447,ENSG00000254496,ENSG00000226268,ENSG00000205035,ENSG00000254487,ENSG00000254472,ENSG00000254637
chr11	49532317	49532520	11:49532317-49532520	ENSG00000255551,ENSG00000249910,ENSG00000288434,ENSG00000276637,ENSG00000254801,ENSG00000254993,ENSG00000123447,ENSG00000254496,ENSG00000226268,ENSG00000205035,ENSG00000255111
chr11	49539575	49539734	11:49539575-49539734	ENSG00000255527,ENSG00000249910,ENSG00000276637,ENSG00000254993,ENSG00000123447,ENSG00000254496,ENSG00000226268,ENSG00000205035,ENSG00000255111,ENSG00000254408,ENSG00000254472,ENSG00000254637,ENSG00000254940,ENSG00000254624,ENSG00000287538
chr11	49590672	49590820	11:49590672-49590820	ENSG00000255527,ENSG00000254801,ENSG00000229361,ENSG00000254412,ENSG00000255338,ENSG00000123447,ENSG00000226268,ENSG00000205035,ENSG00000254800,ENSG00000254408,ENSG00000254940,ENSG00000254624,ENSG00000221954
chr11	49601729	49601859	11:49601729-49601859	ENSG00000254674,ENSG00000255527,ENSG00000249910,ENSG00000288434,ENSG00000214891,ENSG00000254801,ENSG00000229361,ENSG00000123447,ENSG00000254496,ENSG00000226268,ENSG00000205035,ENSG00000255268,ENSG00000254800,ENSG00000254408,ENSG00000254472,ENSG00000254637,ENSG00000254940,ENSG00000254624
chr11	49848975	49849075	11:49848975-49849075	ENSG00000254920,ENSG00000254487,ENSG00000255268,ENSG00000219061,ENSG00000265973,ENSG00000288177,ENSG00000255550,ENSG00000255214,ENSG00000255190,ENSG00000254800,ENSG00000255111,ENSG00000254408,ENSG00000254472,ENSG00000254637,ENSG00000254940,ENSG00000254624,ENSG00000221954,ENSG00000283605
chr11	49860258	49860358	11:49860258-49860358	ENSG00000254487,ENSG00000255268,ENSG00000219061,ENSG00000265973,ENSG00000288177,ENSG00000255550,ENSG00000255214,ENSG00000255190,ENSG00000254800,ENSG00000255111,ENSG00000254408,ENSG00000254472,ENSG00000254637,ENSG00000254940,ENSG00000254624,ENSG00000221954,ENSG00000286983
chr11	49954738	49962455	11:49954738-49962455	ENSG00000254800,ENSG00000255111,ENSG00000254408,ENSG00000254472,ENSG00000254637,ENSG00000254940,ENSG00000254624,ENSG00000258817,ENSG00000221954,ENSG00000283605
chr11	50051271	50051393	11:50051271-50051393	ENSG00000255111,ENSG00000254408,ENSG00000254472,ENSG00000254637,ENSG00000254940,ENSG00000254624,ENSG00000221954,ENSG00000283605,ENSG00000260811,ENSG00000260595,ENSG00000255442,ENSG00000287538,ENSG00000286983,ENSG00000236919
chr11	50051735	50051835	11:50051735-50051835	ENSG00000255111,ENSG00000254408,ENSG00000254472,ENSG00000254637,ENSG00000254940,ENSG00000254624,ENSG00000221954,ENSG00000283605,ENSG00000260811,ENSG00000260595,ENSG00000255442,ENSG00000287538,ENSG00000286983,ENSG00000236919
chr11	50075724	50075888	11:50075724-50075888	ENSG00000254920,ENSG00000254487,ENSG00000254800,ENSG00000255111,ENSG00000254408,ENSG00000254472,ENSG00000254637,ENSG00000254940,ENSG00000254624,ENSG00000221954,ENSG00000283605,ENSG00000260811,ENSG00000255442,ENSG00000287538,ENSG00000286983,ENSG00000236919
chr11	50095649	50095749	11:50095649-50095749	ENSG00000254487,ENSG00000254800,ENSG00000254408,ENSG00000254472,ENSG00000254637,ENSG00000254940,ENSG00000254624,ENSG00000221954,ENSG00000283605,ENSG00000260811,ENSG00000255199,ENSG00000255442,ENSG00000287538,ENSG00000286983
chr11	50269796	50269924	11:50269796-50269924	ENSG00000254472,ENSG00000254637,ENSG00000254940,ENSG00000254624,ENSG00000221954,ENSG00000255442,ENSG00000287538,ENSG00000286983,ENSG00000236919,ENSG00000255500
chr11	50297297	50297437	11:50297297-50297437	ENSG00000255442,ENSG00000287538,ENSG00000286983,ENSG00000236919,ENSG00000255042,ENSG00000255001,ENSG00000254518,ENSG00000254840
chr11	50299506	50299695	11:50299506-50299695	ENSG00000255442,ENSG00000287538,ENSG00000286983,ENSG00000236919,ENSG00000255042,ENSG00000255001,ENSG00000254518,ENSG00000254840
chr11	50301520	50301620	11:50301520-50301620	ENSG00000255442,ENSG00000287538,ENSG00000286983,ENSG00000236919,ENSG00000255042,ENSG00000255001,ENSG00000254518,ENSG00000254840
chr11	50315984	50316121	11:50315984-50316121	ENSG00000254940,ENSG00000254624,ENSG00000255442,ENSG00000287538,ENSG00000286983,ENSG00000236919,ENSG00000254840
chr11	50412440	50412540	11:50412440-50412540	ENSG00000255442,ENSG00000287538,ENSG00000286983,ENSG00000214883
chr11	50781155	50781506	11:50781155-50781506	ENSG00000255551,ENSG00000254472,ENSG00000254637,ENSG00000221954,ENSG00000255442,ENSG00000287538,ENSG00000286983
chr11	54556886	54556994	11:54556886-54556994	ENSG00000237610,ENSG00000185926,ENSG00000255312,ENSG00000255560,ENSG00000254769,ENSG00000254464,ENSG00000227547,ENSG00000225997,ENSG00000255349,ENSG00000221840,ENSG00000255078,ENSG00000254828,ENSG00000254663,ENSG00000181961,ENSG00000255077,ENSG00000255493,ENSG00000255196,ENSG00000181950,ENSG00000255294,ENSG00000233301,ENSG00000181939,ENSG00000279514,ENSG00000172188
chr11	55245055	55245155	11:55245055-55245155	ENSG00000185926,ENSG00000255312,ENSG00000255560,ENSG00000254769,ENSG00000254464,ENSG00000227547,ENSG00000225997,ENSG00000255349,ENSG00000221840,ENSG00000255078,ENSG00000150244,ENSG00000255543,ENSG00000166007,ENSG00000254828,ENSG00000254663,ENSG00000254723,ENSG00000181961,ENSG00000254891,ENSG00000255077,ENSG00000255493,ENSG00000255196,ENSG00000181950,ENSG00000255294,ENSG00000233301,ENSG00000181939,ENSG00000279514,ENSG00000172188,ENSG00000181837
chr11	55250027	55250127	11:55250027-55250127	ENSG00000255312,ENSG00000255560,ENSG00000254769,ENSG00000254464,ENSG00000227547,ENSG00000225997,ENSG00000255349,ENSG00000221840,ENSG00000255078,ENSG00000150244,ENSG00000255543,ENSG00000166007,ENSG00000254828,ENSG00000254663,ENSG00000254723,ENSG00000181961,ENSG00000254891,ENSG00000255077,ENSG00000255493,ENSG00000255196,ENSG00000181950,ENSG00000233301,ENSG00000181939,ENSG00000279514,ENSG00000172188
chr11	55282961	55283061	11:55282961-55283061	ENSG00000255312,ENSG00000254464,ENSG00000255078,ENSG00000150244,ENSG00000255543,ENSG00000255283,ENSG00000255110,ENSG00000166007,ENSG00000254828,ENSG00000254663,ENSG00000254723,ENSG00000181961,ENSG00000254891,ENSG00000255077,ENSG00000255493,ENSG00000255196,ENSG00000255294,ENSG00000233301,ENSG00000181939,ENSG00000279514
chr11	55365726	55365826	11:55365726-55365826	ENSG00000255312,ENSG00000227547,ENSG00000225997,ENSG00000255349,ENSG00000166007,ENSG00000254828,ENSG00000254663,ENSG00000254723,ENSG00000181961,ENSG00000181958,ENSG00000254891,ENSG00000255077,ENSG00000255493,ENSG00000255196,ENSG00000181950,ENSG00000255294,ENSG00000233301,ENSG00000181939,ENSG00000279514,ENSG00000172188
chr11	55496708	55496808	11:55496708-55496808	ENSG00000255312,ENSG00000225997,ENSG00000255349,ENSG00000255078,ENSG00000254723,ENSG00000254891,ENSG00000255077,ENSG00000255493,ENSG00000255196,ENSG00000181950,ENSG00000255294,ENSG00000181943,ENSG00000254576,ENSG00000233301,ENSG00000181939,ENSG00000279514,ENSG00000172188
chr11	55658831	55658965	11:55658831-55658965	ENSG00000225997,ENSG00000255077,ENSG00000255493,ENSG00000255196,ENSG00000181950,ENSG00000233301,ENSG00000181939,ENSG00000279514,ENSG00000172188,ENSG00000181927,ENSG00000174982,ENSG00000181903,ENSG00000254841,ENSG00000188439,ENSG00000254804,ENSG00000254457,ENSG00000186886,ENSG00000181837,ENSG00000279761
chr11	55698151	55698256	11:55698151-55698256	ENSG00000255312,ENSG00000255560,ENSG00000254769,ENSG00000254464,ENSG00000225997,ENSG00000255349,ENSG00000221840,ENSG00000255078,ENSG00000181961,ENSG00000254891,ENSG00000255077,ENSG00000255493,ENSG00000255196,ENSG00000181950,ENSG00000255294,ENSG00000233301,ENSG00000181939,ENSG00000279514,ENSG00000172188,ENSG00000181927,ENSG00000174982,ENSG00000181903,ENSG00000254841,ENSG00000188439,ENSG00000254804,ENSG00000254457,ENSG00000186886,ENSG00000181837,ENSG00000279761,ENSG00000255019
chr11	55803505	55803615	11:55803505-55803615	ENSG00000225997,ENSG00000255349,ENSG00000221840,ENSG00000255077,ENSG00000255493,ENSG00000233301,ENSG00000181939,ENSG00000279514,ENSG00000172188,ENSG00000181927,ENSG00000254457,ENSG00000186886,ENSG00000181837,ENSG00000279761,ENSG00000255019,ENSG00000186113,ENSG00000279395,ENSG00000186119,ENSG00000186124,ENSG00000255204,ENSG00000124900,ENSG00000227806,ENSG00000187612,ENSG00000174970,ENSG00000254524
chr11	55823968	55824068	11:55823968-55824068	ENSG00000254464,ENSG00000255349,ENSG00000255078,ENSG00000181939,ENSG00000279514,ENSG00000172188,ENSG00000181837,ENSG00000279761,ENSG00000255019,ENSG00000279395,ENSG00000186119,ENSG00000205030,ENSG00000186124,ENSG00000255204,ENSG00000124900,ENSG00000227806,ENSG00000187612
chr11	55837233	55837333	11:55837233-55837333	ENSG00000255493,ENSG00000233301,ENSG00000181939,ENSG00000279514,ENSG00000172188,ENSG00000181837,ENSG00000279761,ENSG00000255019,ENSG00000279395,ENSG00000205030,ENSG00000205029,ENSG00000186124,ENSG00000255204,ENSG00000124900,ENSG00000227806,ENSG00000187612,ENSG00000254807,ENSG00000255172
chr11	55844319	55844432	11:55844319-55844432	ENSG00000255078,ENSG00000233301,ENSG00000181939,ENSG00000279514,ENSG00000172188,ENSG00000181837,ENSG00000279761,ENSG00000255019,ENSG00000279395,ENSG00000205030,ENSG00000205029,ENSG00000186124,ENSG00000255204,ENSG00000124900,ENSG00000227806,ENSG00000187612,ENSG00000254807
chr11	55873110	55873210	11:55873110-55873210	ENSG00000279761,ENSG00000186124,ENSG00000255204,ENSG00000255499,ENSG00000254547,ENSG00000124900,ENSG00000227806,ENSG00000187612,ENSG00000254807,ENSG00000174970
chr11	55932691	55932791	11:55932691-55932791	ENSG00000255493,ENSG00000181939,ENSG00000181837,ENSG00000255204,ENSG00000124900,ENSG00000227806,ENSG00000187612,ENSG00000167825,ENSG00000255416,ENSG00000254807,ENSG00000174970,ENSG00000214880,ENSG00000225538,ENSG00000280314,ENSG00000272987,ENSG00000279961,ENSG00000181296,ENSG00000255485
chr11	55996684	55996784	11:55996684-55996784	ENSG00000227806,ENSG00000187612,ENSG00000255416,ENSG00000254807,ENSG00000174970,ENSG00000214880,ENSG00000149133,ENSG00000184741,ENSG00000225538,ENSG00000172154,ENSG00000254524,ENSG00000230213,ENSG00000272987
chr11	56018294	56020267	11:56018294-56020267	ENSG00000227806,ENSG00000187612,ENSG00000255416,ENSG00000254807,ENSG00000174970,ENSG00000214880,ENSG00000182365,ENSG00000181785,ENSG00000184741,ENSG00000181780,ENSG00000225538,ENSG00000172154,ENSG00000254524,ENSG00000181767,ENSG00000279961,ENSG00000284732,ENSG00000174937
chr11	56033925	56034025	11:56033925-56034025	ENSG00000255416,ENSG00000254807,ENSG00000174970,ENSG00000214880,ENSG00000182365,ENSG00000181785,ENSG00000184741,ENSG00000181780,ENSG00000225538,ENSG00000172154,ENSG00000254524,ENSG00000181767,ENSG00000230213,ENSG00000255012
chr11	56064853	56064953	11:56064853-56064953	ENSG00000187612,ENSG00000254807,ENSG00000174970,ENSG00000214880,ENSG00000184741,ENSG00000181780,ENSG00000225538,ENSG00000172154,ENSG00000254524,ENSG00000181767,ENSG00000167822,ENSG00000254947,ENSG00000230213,ENSG00000280314,ENSG00000279961,ENSG00000230416
chr11	56122214	56122331	11:56122214-56122331	ENSG00000181780,ENSG00000225538,ENSG00000172154,ENSG00000254524,ENSG00000181767,ENSG00000255140,ENSG00000181761,ENSG00000254848,ENSG00000167822,ENSG00000254947,ENSG00000255217,ENSG00000174957,ENSG00000230213,ENSG00000280314,ENSG00000254722,ENSG00000150261,ENSG00000255466,ENSG00000272987,ENSG00000279961,ENSG00000230416
chr11	56156074	56156181	11:56156074-56156181	ENSG00000227806,ENSG00000254807,ENSG00000225538,ENSG00000172154,ENSG00000254524,ENSG00000181767,ENSG00000254848,ENSG00000167822,ENSG00000254947,ENSG00000181752,ENSG00000255217,ENSG00000174957,ENSG00000230213,ENSG00000213604,ENSG00000181718,ENSG00000181693,ENSG00000255461,ENSG00000280314,ENSG00000254722,ENSG00000255134,ENSG00000255466,ENSG00000272987,ENSG00000279961,ENSG00000230416,ENSG00000150269,ENSG00000166693
chr11	56218273	56219928	11:56218273-56219928	ENSG00000225538,ENSG00000174957,ENSG00000230213,ENSG00000213604,ENSG00000254658,ENSG00000181718,ENSG00000172489,ENSG00000181693,ENSG00000255461,ENSG00000280314,ENSG00000254722,ENSG00000255134,ENSG00000150261,ENSG00000254903,ENSG00000255466,ENSG00000272987,ENSG00000279961,ENSG00000230416,ENSG00000150269
chr11	56263889	56263989	11:56263889-56263989	ENSG00000174957,ENSG00000230213,ENSG00000213604,ENSG00000181718,ENSG00000172489,ENSG00000181698,ENSG00000181693,ENSG00000255461,ENSG00000280314,ENSG00000254722,ENSG00000255134,ENSG00000150261,ENSG00000254903,ENSG00000255466,ENSG00000272987,ENSG00000279961,ENSG00000230416,ENSG00000150269,ENSG00000166693
chr11	56274544	56274644	11:56274544-56274644	ENSG00000174957,ENSG00000230213,ENSG00000213604,ENSG00000181718,ENSG00000172489,ENSG00000181698,ENSG00000181693,ENSG00000255461,ENSG00000280314,ENSG00000254722,ENSG00000255134,ENSG00000150261,ENSG00000254903,ENSG00000255466,ENSG00000272987,ENSG00000279961,ENSG00000230416,ENSG00000150269
chr11	56367804	56367904	11:56367804-56367904	ENSG00000181693,ENSG00000255461,ENSG00000280314,ENSG00000254722,ENSG00000255134,ENSG00000150261,ENSG00000172487,ENSG00000242208,ENSG00000172199,ENSG00000254903,ENSG00000255466,ENSG00000272987,ENSG00000279961,ENSG00000230416,ENSG00000284732,ENSG00000150269,ENSG00000174937,ENSG00000255012,ENSG00000172464
chr11	56497334	56497534	11:56497334-56497534	ENSG00000280314,ENSG00000254903,ENSG00000255466,ENSG00000272987,ENSG00000279961,ENSG00000230416,ENSG00000284732,ENSG00000150269,ENSG00000174937,ENSG00000254752,ENSG00000181371,ENSG00000254411,ENSG00000254490,ENSG00000254660,ENSG00000254603,ENSG00000185701,ENSG00000254834,ENSG00000166693,ENSG00000255012,ENSG00000255172,ENSG00000197866,ENSG00000254795
chr11	56542784	56542961	11:56542784-56542961	ENSG00000254903,ENSG00000255466,ENSG00000272987,ENSG00000279961,ENSG00000230416,ENSG00000284732,ENSG00000150269,ENSG00000174937,ENSG00000254752,ENSG00000254660,ENSG00000254603,ENSG00000185701,ENSG00000255223,ENSG00000254834,ENSG00000166693,ENSG00000255012,ENSG00000255172,ENSG00000197866,ENSG00000254795,ENSG00000172464,ENSG00000172459
chr11	56680007	56680107	11:56680007-56680107	ENSG00000279961,ENSG00000150269,ENSG00000254834,ENSG00000166693,ENSG00000255012,ENSG00000255172,ENSG00000197866,ENSG00000254795,ENSG00000172464,ENSG00000172459,ENSG00000232511,ENSG00000238041,ENSG00000174914,ENSG00000181296,ENSG00000255485,ENSG00000205025
chr11	56738600	56738700	11:56738600-56738700	ENSG00000166693,ENSG00000255012,ENSG00000255172,ENSG00000197866,ENSG00000254795,ENSG00000172464,ENSG00000172459,ENSG00000174914,ENSG00000254953,ENSG00000181325,ENSG00000172457,ENSG00000274770,ENSG00000286704,ENSG00000254825,ENSG00000181296,ENSG00000255485,ENSG00000205025,ENSG00000241356
chr11	56756956	56757064	11:56756956-56757064	ENSG00000166693,ENSG00000255012,ENSG00000255172,ENSG00000197866,ENSG00000254795,ENSG00000172464,ENSG00000174914,ENSG00000181325,ENSG00000172457,ENSG00000274770,ENSG00000286704,ENSG00000254825,ENSG00000181296,ENSG00000255485,ENSG00000205025,ENSG00000241356
chr11	56858930	56859130	11:56858930-56859130	ENSG00000166693,ENSG00000181296,ENSG00000255485,ENSG00000205025,ENSG00000241356,ENSG00000255433,ENSG00000274150,ENSG00000181282,ENSG00000181273,ENSG00000272676
chr11	56928180	56928280	11:56928180-56928280	ENSG00000166693,ENSG00000255012,ENSG00000197866,ENSG00000255485,ENSG00000205025,ENSG00000241356,ENSG00000274150,ENSG00000181282,ENSG00000181273,ENSG00000283307,ENSG00000272676,ENSG00000273255
chr11	56957784	56961311	11:56957784-56961311	ENSG00000255485,ENSG00000205025,ENSG00000241356,ENSG00000274150,ENSG00000181282,ENSG00000181273,ENSG00000283307,ENSG00000272676,ENSG00000273255
chr11	57022027	57022260	11:57022027-57022260	ENSG00000205025,ENSG00000241356,ENSG00000274150,ENSG00000181282,ENSG00000181273,ENSG00000255083,ENSG00000273228,ENSG00000283307,ENSG00000272676,ENSG00000273255
chr11	57072605	57072817	11:57072605-57072817	ENSG00000205025,ENSG00000274150,ENSG00000181282,ENSG00000181273,ENSG00000283307,ENSG00000272676,ENSG00000273255
chr11	57096099	57096206	11:57096099-57096206	ENSG00000205025,ENSG00000241356,ENSG00000274150,ENSG00000181282,ENSG00000181273,ENSG00000283307,ENSG00000272676,ENSG00000273255,ENSG00000183908
chr11	57138198	57138334	11:57138198-57138334	ENSG00000205025,ENSG00000241356,ENSG00000181273,ENSG00000272676,ENSG00000183908,ENSG00000134817
chr11	57202965	57203065	11:57202965-57203065	ENSG00000183908,ENSG00000134817
chr11	57219178	57219346	11:57219178-57219346	ENSG00000183908,ENSG00000134817
chr11	57249131	57249283	11:57249131-57249283	ENSG00000255172,ENSG00000255485,ENSG00000205025,ENSG00000241356,ENSG00000255433,ENSG00000274150,ENSG00000181273,ENSG00000283307,ENSG00000272676,ENSG00000273255,ENSG00000183908,ENSG00000134817
chr11	57249779	57249937	11:57249779-57249937	ENSG00000205025,ENSG00000241356,ENSG00000255433,ENSG00000274150,ENSG00000183908,ENSG00000134817
chr11	57277189	57277362	11:57277189-57277362	-
chr11	57277947	57278068	11:57277947-57278068	ENSG00000241356,ENSG00000183908
chr11	57278179	57278340	11:57278179-57278340	ENSG00000241356,ENSG00000183908,ENSG00000134817
chr11	57292109	57292209	11:57292109-57292209	-
chr11	57293599	57293778	11:57293599-57293778	-
chr11	57294473	57294656	11:57294473-57294656	-
chr11	57294773	57294904	11:57294773-57294904	-
chr11	57295681	57297790	11:57295681-57297790	ENSG00000149115
chr11	57309218	57309413	11:57309218-57309413	ENSG00000149115
chr11	57309758	57309892	11:57309758-57309892	ENSG00000149115
chr11	57310788	57311239	11:57310788-57311239	ENSG00000149115
chr11	57311295	57311770	11:57311295-57311770	ENSG00000149115
chr11	57312455	57312555	11:57312455-57312555	ENSG00000149115
chr11	57312696	57312815	11:57312696-57312815	ENSG00000149115
chr11	57314189	57314323	11:57314189-57314323	ENSG00000149115
chr11	57318318	57318512	11:57318318-57318512	ENSG00000149115
chr11	57318583	57318733	11:57318583-57318733	ENSG00000149115
chr11	57320667	57320767	11:57320667-57320767	ENSG00000149115
chr11	57320966	57321096	11:57320966-57321096	ENSG00000149115,ENSG00000254662
chr11	57322040	57322909	11:57322040-57322909	ENSG00000149115,ENSG00000254662
chr11	57323011	57323111	11:57323011-57323111	ENSG00000149115
chr11	57323217	57323317	11:57323217-57323317	ENSG00000149115,ENSG00000254662
chr11	57323521	57323621	11:57323521-57323621	ENSG00000149115
chr11	57323949	57324187	11:57323949-57324187	ENSG00000149115,ENSG00000254662
chr11	57324224	57324416	11:57324224-57324416	ENSG00000149115
chr11	57324590	57325563	11:57324590-57325563	ENSG00000149115,ENSG00000254662,ENSG00000149136,ENSG00000109991,ENSG00000156575,ENSG00000186652
chr11	57327093	57327254	11:57327093-57327254	ENSG00000254662,ENSG00000149136
chr11	57330183	57330334	11:57330183-57330334	ENSG00000254662,ENSG00000149136,ENSG00000109991
chr11	57332087	57332187	11:57332087-57332187	ENSG00000254662,ENSG00000149136,ENSG00000109991
chr11	57335439	57335539	11:57335439-57335539	ENSG00000149136,ENSG00000109991
chr11	57335614	57336041	11:57335614-57336041	ENSG00000254662,ENSG00000149136,ENSG00000109991,ENSG00000156575,ENSG00000186652
chr11	57336294	57336394	11:57336294-57336394	ENSG00000149136,ENSG00000109991
chr11	57342136	57342236	11:57342136-57342236	ENSG00000149136,ENSG00000109991
chr11	57349936	57350075	11:57349936-57350075	ENSG00000109991,ENSG00000156575,ENSG00000186652
chr11	57421192	57421329	11:57421192-57421329	ENSG00000156575,ENSG00000186652,ENSG00000254979,ENSG00000134802
chr11	57426124	57426277	11:57426124-57426277	ENSG00000156575,ENSG00000186652,ENSG00000254979,ENSG00000134802
chr11	57427030	57427701	11:57427030-57427701	ENSG00000156575,ENSG00000186652,ENSG00000254979,ENSG00000134802
chr11	57427837	57427984	11:57427837-57427984	ENSG00000156575,ENSG00000186652,ENSG00000254979,ENSG00000134802
chr11	57431002	57431185	11:57431002-57431185	ENSG00000134802
chr11	57431804	57431904	11:57431804-57431904	ENSG00000134802
chr11	57435431	57435531	11:57435431-57435531	ENSG00000156575,ENSG00000186652
chr11	57457394	57457696	11:57457394-57457696	ENSG00000156575,ENSG00000186652,ENSG00000252070,ENSG00000222998,ENSG00000186907,ENSG00000255301,ENSG00000265566
chr11	57457731	57457926	11:57457731-57457926	ENSG00000252070,ENSG00000222998,ENSG00000186907
chr11	57458287	57458436	11:57458287-57458436	ENSG00000252070,ENSG00000222998,ENSG00000186907
chr11	57458799	57458963	11:57458799-57458963	ENSG00000186652,ENSG00000252070,ENSG00000222998,ENSG00000186907,ENSG00000265566
chr11	57459002	57460235	11:57459002-57460235	ENSG00000252070,ENSG00000222998,ENSG00000186907
chr11	57460722	57460877	11:57460722-57460877	ENSG00000186907
chr11	57476908	57477213	11:57476908-57477213	ENSG00000186652,ENSG00000186907,ENSG00000255301
chr11	57477613	57477714	11:57477613-57477714	ENSG00000186652,ENSG00000186907,ENSG00000255301
chr11	57478560	57478660	11:57478560-57478660	ENSG00000255301
chr11	57486467	57486567	11:57486467-57486567	-
chr11	57495685	57495785	11:57495685-57495785	ENSG00000149150
chr11	57499223	57499323	11:57499223-57499323	ENSG00000149150
chr11	57499366	57500118	11:57499366-57500118	ENSG00000186652,ENSG00000149150,ENSG00000265566,ENSG00000134809,ENSG00000214872
chr11	57501769	57501869	11:57501769-57501869	ENSG00000149150
chr11	57501974	57502101	11:57501974-57502101	ENSG00000149150
chr11	57505847	57505947	11:57505847-57505947	ENSG00000149150
chr11	57514059	57514575	11:57514059-57514575	ENSG00000149150
chr11	57514637	57514837	11:57514637-57514837	ENSG00000149150
chr11	57515147	57515302	11:57515147-57515302	ENSG00000149150,ENSG00000265566
chr11	57515486	57515586	11:57515486-57515586	ENSG00000149150
chr11	57515671	57515829	11:57515671-57515829	ENSG00000149150,ENSG00000265566
chr11	57515867	57516016	11:57515867-57516016	ENSG00000149150,ENSG00000265566
chr11	57527263	57527407	11:57527263-57527407	ENSG00000265566,ENSG00000134809
chr11	57530291	57530454	11:57530291-57530454	ENSG00000265566,ENSG00000134809,ENSG00000214872
chr11	57530520	57530632	11:57530520-57530632	ENSG00000265566,ENSG00000134809,ENSG00000214872
chr11	57530740	57531154	11:57530740-57531154	ENSG00000265566,ENSG00000134809,ENSG00000214872
chr11	57567834	57568051	11:57567834-57568051	ENSG00000156587,ENSG00000240371
chr11	57569406	57569531	11:57569406-57569531	ENSG00000156587,ENSG00000240371
chr11	57596849	57596949	11:57596849-57596949	ENSG00000149131
chr11	57597514	57598576	11:57597514-57598576	ENSG00000240371,ENSG00000149131
chr11	57600910	57601010	11:57600910-57601010	ENSG00000149131
chr11	57601652	57601752	11:57601652-57601752	ENSG00000149131
chr11	57602084	57602211	11:57602084-57602211	ENSG00000240371,ENSG00000149131
chr11	57603766	57603882	11:57603766-57603882	ENSG00000149131
chr11	57609878	57611121	11:57609878-57611121	ENSG00000240371,ENSG00000149131
chr11	57633793	57633893	11:57633793-57633893	ENSG00000240371,ENSG00000254602
chr11	57634658	57634758	11:57634658-57634758	ENSG00000240371,ENSG00000254602
chr11	57637770	57637880	11:57637770-57637880	ENSG00000240371,ENSG00000254602,ENSG00000208009
chr11	57638147	57638630	11:57638147-57638630	ENSG00000156587,ENSG00000240371,ENSG00000254602,ENSG00000208009
chr11	57638850	57639005	11:57638850-57639005	ENSG00000156587,ENSG00000240371,ENSG00000254602,ENSG00000208009
chr11	57639290	57639391	11:57639290-57639391	ENSG00000240371,ENSG00000254602,ENSG00000208009
chr11	57640038	57640160	11:57640038-57640160	ENSG00000156587,ENSG00000240371,ENSG00000254602,ENSG00000208009,ENSG00000166793
chr11	57641039	57641139	11:57641039-57641139	ENSG00000156587,ENSG00000254602,ENSG00000208009,ENSG00000166793
chr11	57641646	57641746	11:57641646-57641746	ENSG00000156587,ENSG00000254602,ENSG00000208009,ENSG00000166793
chr11	57645187	57645314	11:57645187-57645314	ENSG00000254602,ENSG00000208009,ENSG00000166793
chr11	57645647	57645747	11:57645647-57645747	ENSG00000254602,ENSG00000208009,ENSG00000166793
chr11	57645873	57645973	11:57645873-57645973	ENSG00000254602,ENSG00000208009,ENSG00000166793
chr11	57646972	57647200	11:57646972-57647200	ENSG00000254602,ENSG00000208009,ENSG00000166793
chr11	57647590	57648377	11:57647590-57648377	ENSG00000254602,ENSG00000208009,ENSG00000166793
chr11	57649185	57649336	11:57649185-57649336	ENSG00000254602,ENSG00000208009,ENSG00000166793
chr11	57649576	57650272	11:57649576-57650272	ENSG00000156587,ENSG00000240371,ENSG00000254602,ENSG00000208009,ENSG00000166793,ENSG00000172409
chr11	57650312	57650423	11:57650312-57650423	ENSG00000254602,ENSG00000166793,ENSG00000172409
chr11	57650572	57650801	11:57650572-57650801	ENSG00000254602,ENSG00000166793,ENSG00000172409
chr11	57652422	57652522	11:57652422-57652522	ENSG00000254602,ENSG00000166793,ENSG00000172409
chr11	57655438	57655538	11:57655438-57655538	ENSG00000172409
chr11	57656784	57656889	11:57656784-57656889	ENSG00000172409,ENSG00000156599
chr11	57657149	57657884	11:57657149-57657884	ENSG00000156587,ENSG00000240371,ENSG00000254602,ENSG00000166793,ENSG00000172409,ENSG00000156599
chr11	57658066	57658197	11:57658066-57658197	ENSG00000172409
chr11	57665437	57665537	11:57665437-57665537	ENSG00000156599
chr11	57665835	57665935	11:57665835-57665935	ENSG00000156599
chr11	57667110	57668425	11:57667110-57668425	ENSG00000172409,ENSG00000156599,ENSG00000156603,ENSG00000288534,ENSG00000213593
chr11	57668495	57668632	11:57668495-57668632	ENSG00000156599
chr11	57669235	57669340	11:57669235-57669340	ENSG00000156599
chr11	57698969	57699120	11:57698969-57699120	-
chr11	57700073	57700173	11:57700073-57700173	ENSG00000156603,ENSG00000288534,ENSG00000213593
chr11	57702150	57702250	11:57702150-57702250	ENSG00000156603,ENSG00000288534,ENSG00000213593
chr11	57711855	57712655	11:57711855-57712655	ENSG00000156603,ENSG00000288534,ENSG00000213593,ENSG00000213592
chr11	57712725	57712924	11:57712725-57712924	ENSG00000156603,ENSG00000288534,ENSG00000213593,ENSG00000213592
chr11	57724856	57724956	11:57724856-57724956	ENSG00000213592
chr11	57741067	57741675	11:57741067-57741675	ENSG00000156603,ENSG00000288534,ENSG00000213593,ENSG00000211450,ENSG00000254732,ENSG00000233436
chr11	57742027	57742127	11:57742027-57742127	ENSG00000211450,ENSG00000254732,ENSG00000233436
chr11	57743339	57743439	11:57743339-57743439	ENSG00000211450,ENSG00000254732,ENSG00000233436
chr11	57746597	57746718	11:57746597-57746718	ENSG00000211450,ENSG00000254732,ENSG00000233436
chr11	57760061	57760242	11:57760061-57760242	ENSG00000198561
chr11	57761472	57761572	11:57761472-57761572	ENSG00000198561
chr11	57761663	57762016	11:57761663-57762016	ENSG00000233436,ENSG00000198561
chr11	57762947	57763136	11:57762947-57763136	ENSG00000198561
chr11	57765970	57766070	11:57765970-57766070	ENSG00000198561
chr11	57767615	57767754	11:57767615-57767754	ENSG00000198561
chr11	57778464	57778954	11:57778464-57778954	ENSG00000254749,ENSG00000233436,ENSG00000198561
chr11	57779449	57779747	11:57779449-57779747	ENSG00000233436,ENSG00000198561
chr11	57779995	57780101	11:57779995-57780101	-
chr11	57780335	57780435	11:57780335-57780435	-
chr11	57781456	57781636	11:57781456-57781636	-
chr11	57781678	57781842	11:57781678-57781842	-
chr11	57783011	57783409	11:57783011-57783409	-
chr11	57784057	57784545	11:57784057-57784545	-
chr11	57792227	57792327	11:57792227-57792327	-
chr11	57793307	57793407	11:57793307-57793407	-
chr11	57794388	57794662	11:57794388-57794662	-
chr11	57794754	57794921	11:57794754-57794921	-
chr11	57799245	57799394	11:57799245-57799394	-
chr11	57800365	57800465	11:57800365-57800465	ENSG00000233436
chr11	57800718	57800980	11:57800718-57800980	ENSG00000233436,ENSG00000198561
chr11	57805643	57805743	11:57805643-57805743	ENSG00000198561
chr11	57812710	57813034	11:57812710-57813034	ENSG00000254749,ENSG00000198561,ENSG00000180714
chr11	57819683	57819798	11:57819683-57819798	-
chr11	57858514	57858618	11:57858514-57858618	ENSG00000172772,ENSG00000254589,ENSG00000180475,ENSG00000280204,ENSG00000197887,ENSG00000186513,ENSG00000272569,ENSG00000272685,ENSG00000255131,ENSG00000254853,ENSG00000255146,ENSG00000254749,ENSG00000255303,ENSG00000255266,ENSG00000180714
chr11	57871119	57871295	11:57871119-57871295	ENSG00000254589,ENSG00000180475,ENSG00000197887,ENSG00000186513,ENSG00000272569,ENSG00000272685,ENSG00000255131,ENSG00000254853,ENSG00000255146,ENSG00000254601,ENSG00000254749,ENSG00000255303,ENSG00000255266,ENSG00000180714
chr11	58027900	58028000	11:58027900-58028000	ENSG00000254589,ENSG00000180475,ENSG00000280204,ENSG00000197887,ENSG00000186513,ENSG00000272569,ENSG00000272685,ENSG00000255131,ENSG00000254853,ENSG00000255146,ENSG00000236541,ENSG00000279051,ENSG00000200817,ENSG00000186509,ENSG00000254601,ENSG00000254749,ENSG00000180714
chr11	58028138	58028238	11:58028138-58028238	ENSG00000197887,ENSG00000186513,ENSG00000272569,ENSG00000272685,ENSG00000255131,ENSG00000254853,ENSG00000255146,ENSG00000236541,ENSG00000279051,ENSG00000200817,ENSG00000186509,ENSG00000254601,ENSG00000254749,ENSG00000180714
chr11	58030377	58030477	11:58030377-58030477	ENSG00000180475,ENSG00000280204,ENSG00000197887,ENSG00000186513,ENSG00000272569,ENSG00000272685,ENSG00000255131,ENSG00000254853,ENSG00000255146,ENSG00000236541,ENSG00000279051,ENSG00000200817,ENSG00000186509,ENSG00000254601,ENSG00000254749,ENSG00000180714
chr11	58131659	58131759	11:58131659-58131759	ENSG00000172772,ENSG00000254589,ENSG00000180475,ENSG00000280204,ENSG00000197887,ENSG00000186513,ENSG00000272569,ENSG00000186508,ENSG00000172377,ENSG00000272685,ENSG00000255131,ENSG00000254853,ENSG00000255146,ENSG00000254749,ENSG00000180714
chr11	58292373	58292504	11:58292373-58292504	ENSG00000172362,ENSG00000172365,ENSG00000233499,ENSG00000197786,ENSG00000255333,ENSG00000255096,ENSG00000255431,ENSG00000272900,ENSG00000172772,ENSG00000254589,ENSG00000180475,ENSG00000280204,ENSG00000197887,ENSG00000186513,ENSG00000272569,ENSG00000272685,ENSG00000255131,ENSG00000254853,ENSG00000254749
chr11	58311899	58312005	11:58311899-58312005	ENSG00000285895,ENSG00000172362,ENSG00000172365,ENSG00000172769,ENSG00000233499,ENSG00000197786,ENSG00000255333,ENSG00000255096,ENSG00000255431,ENSG00000255218,ENSG00000172772,ENSG00000254589,ENSG00000180475,ENSG00000280204,ENSG00000197887,ENSG00000186513,ENSG00000272569,ENSG00000272685,ENSG00000255131,ENSG00000254853,ENSG00000254749,ENSG00000180714
chr11	58390938	58391038	11:58390938-58391038	ENSG00000285895,ENSG00000172362,ENSG00000172365,ENSG00000172769,ENSG00000273408,ENSG00000233499,ENSG00000197786,ENSG00000255333,ENSG00000255096,ENSG00000255431,ENSG00000172772,ENSG00000254589,ENSG00000180475,ENSG00000280204,ENSG00000197887,ENSG00000186513,ENSG00000272569,ENSG00000255131,ENSG00000254853
chr11	58391331	58391431	11:58391331-58391431	ENSG00000285895,ENSG00000172362,ENSG00000172365,ENSG00000172769,ENSG00000273408,ENSG00000233499,ENSG00000197786,ENSG00000255333,ENSG00000255096,ENSG00000255431,ENSG00000254589,ENSG00000180475,ENSG00000186513
chr11	58516067	58516167	11:58516067-58516167	ENSG00000198283,ENSG00000255299,ENSG00000285895,ENSG00000172362
chr11	58524756	58524895	11:58524756-58524895	ENSG00000198283,ENSG00000255299,ENSG00000285895,ENSG00000172362,ENSG00000172365,ENSG00000180475,ENSG00000186513
chr11	58532988	58533114	11:58532988-58533114	ENSG00000198283,ENSG00000255299,ENSG00000285895,ENSG00000172362
chr11	58550185	58550344	11:58550185-58550344	-
chr11	58561569	58561694	11:58561569-58561694	ENSG00000254926,ENSG00000285895
chr11	58573555	58573742	11:58573555-58573742	ENSG00000255073,ENSG00000186660,ENSG00000110031
chr11	58574775	58574930	11:58574775-58574930	ENSG00000255073,ENSG00000186660,ENSG00000110031
chr11	58575004	58575104	11:58575004-58575104	ENSG00000255073,ENSG00000186660,ENSG00000110031
chr11	58575219	58575488	11:58575219-58575488	ENSG00000255073,ENSG00000186660,ENSG00000110031
chr11	58576810	58576913	11:58576810-58576913	ENSG00000255073,ENSG00000186660,ENSG00000110031
chr11	58577457	58577557	11:58577457-58577557	ENSG00000255073,ENSG00000186660,ENSG00000110031
chr11	58577643	58577752	11:58577643-58577752	ENSG00000255073,ENSG00000186660,ENSG00000110031
chr11	58577842	58578563	11:58577842-58578563	ENSG00000255265,ENSG00000149124,ENSG00000255073,ENSG00000186660,ENSG00000110031
chr11	58578604	58579882	11:58578604-58579882	ENSG00000255265,ENSG00000149124,ENSG00000255073,ENSG00000186660,ENSG00000110031
chr11	58579915	58580105	11:58579915-58580105	ENSG00000269570,ENSG00000255073,ENSG00000186660,ENSG00000110031
chr11	58614789	58614953	11:58614789-58614953	ENSG00000242689,ENSG00000269570,ENSG00000255073
chr11	58618378	58618478	11:58618378-58618478	ENSG00000242689,ENSG00000269570
chr11	58622643	58622777	11:58622643-58622777	ENSG00000280010,ENSG00000242689,ENSG00000269570
chr11	58627966	58628066	11:58627966-58628066	ENSG00000280010,ENSG00000242689
chr11	58628603	58628788	11:58628603-58628788	ENSG00000280010,ENSG00000242689
chr11	58630005	58630156	11:58630005-58630156	ENSG00000254926,ENSG00000149124,ENSG00000280010,ENSG00000242689
chr11	58654163	58654360	11:58654163-58654360	ENSG00000255265,ENSG00000254926,ENSG00000197254,ENSG00000149124
chr11	58654553	58654653	11:58654553-58654653	ENSG00000255265,ENSG00000254926,ENSG00000197254,ENSG00000149124
chr11	58675687	58675787	11:58675687-58675787	ENSG00000255265,ENSG00000254926,ENSG00000197254,ENSG00000149124
chr11	58851238	58851380	11:58851238-58851380	ENSG00000255189,ENSG00000254877,ENSG00000255523,ENSG00000254717,ENSG00000156689,ENSG00000255265,ENSG00000254926,ENSG00000149124
chr11	58856486	58856591	11:58856486-58856591	ENSG00000254399,ENSG00000255189,ENSG00000254877,ENSG00000255523,ENSG00000254717,ENSG00000156689,ENSG00000255265,ENSG00000254926,ENSG00000149124
chr11	58901165	58904580	11:58901165-58904580	ENSG00000255189,ENSG00000254877,ENSG00000255523,ENSG00000166840,ENSG00000254717,ENSG00000156689,ENSG00000255265,ENSG00000254926
chr11	58906024	58906222	11:58906024-58906222	ENSG00000254877,ENSG00000255523,ENSG00000166840,ENSG00000254717,ENSG00000156689
chr11	58915512	58915612	11:58915512-58915612	ENSG00000255189,ENSG00000254877,ENSG00000255523,ENSG00000166840,ENSG00000254717,ENSG00000255265
chr11	58995206	58995306	11:58995206-58995306	ENSG00000254399,ENSG00000254786,ENSG00000255189,ENSG00000254877,ENSG00000255240,ENSG00000255523
chr11	59078556	59078656	11:59078556-59078656	ENSG00000255151,ENSG00000254399,ENSG00000255189,ENSG00000254877,ENSG00000255240
chr11	59102141	59102518	11:59102141-59102518	ENSG00000189057,ENSG00000255151,ENSG00000254399,ENSG00000255240
chr11	59106686	59106910	11:59106686-59106910	ENSG00000166801,ENSG00000255381,ENSG00000245571,ENSG00000189057,ENSG00000255151,ENSG00000254399,ENSG00000255189,ENSG00000254877,ENSG00000255240
chr11	59107007	59107198	11:59107007-59107198	ENSG00000166801,ENSG00000255381,ENSG00000245571,ENSG00000189057,ENSG00000255151,ENSG00000254399,ENSG00000255240
chr11	59107471	59107628	11:59107471-59107628	ENSG00000189057,ENSG00000255151,ENSG00000254399,ENSG00000255240
chr11	59107664	59107831	11:59107664-59107831	ENSG00000189057,ENSG00000255151,ENSG00000255240
chr11	59142299	59142399	11:59142299-59142399	ENSG00000166801,ENSG00000255381,ENSG00000245571
chr11	59142526	59143115	11:59142526-59143115	ENSG00000166801,ENSG00000255381,ENSG00000245571,ENSG00000255151,ENSG00000254399,ENSG00000255240
chr11	59144595	59145090	11:59144595-59145090	ENSG00000166801,ENSG00000255381,ENSG00000245571,ENSG00000255240
chr11	59158629	59158773	11:59158629-59158773	ENSG00000166801,ENSG00000255381,ENSG00000245571,ENSG00000254399,ENSG00000255240
chr11	59171543	59171735	11:59171543-59171735	ENSG00000166884,ENSG00000172320,ENSG00000172324,ENSG00000198261,ENSG00000235678,ENSG00000263944,ENSG00000254704,ENSG00000214797,ENSG00000254799,ENSG00000225802,ENSG00000263999,ENSG00000197629,ENSG00000110042,ENSG00000166801,ENSG00000255381,ENSG00000245571,ENSG00000254399,ENSG00000255240
chr11	59171776	59172235	11:59171776-59172235	ENSG00000166884,ENSG00000172320,ENSG00000172324,ENSG00000198261,ENSG00000235678,ENSG00000263944,ENSG00000254704,ENSG00000214797,ENSG00000254799,ENSG00000225802,ENSG00000263999,ENSG00000197629,ENSG00000110042,ENSG00000166801,ENSG00000255381,ENSG00000245571,ENSG00000254399,ENSG00000255240
chr11	59172626	59172726	11:59172626-59172726	ENSG00000172324,ENSG00000263944,ENSG00000254704,ENSG00000214797,ENSG00000263999,ENSG00000197629,ENSG00000110042
chr11	59173196	59173581	11:59173196-59173581	ENSG00000172320,ENSG00000172324,ENSG00000263944,ENSG00000254704,ENSG00000214797,ENSG00000263999,ENSG00000197629,ENSG00000110042
chr11	59173624	59173724	11:59173624-59173724	ENSG00000172324,ENSG00000263944,ENSG00000254704,ENSG00000214797,ENSG00000263999,ENSG00000197629,ENSG00000110042
chr11	59175270	59175510	11:59175270-59175510	ENSG00000172320,ENSG00000263944,ENSG00000254704,ENSG00000214797,ENSG00000225802,ENSG00000263999,ENSG00000197629,ENSG00000110042
chr11	59180264	59180387	11:59180264-59180387	ENSG00000235678,ENSG00000263944,ENSG00000254704,ENSG00000225802,ENSG00000263999,ENSG00000197629,ENSG00000110042
chr11	59186561	59186771	11:59186561-59186771	ENSG00000263944,ENSG00000263999,ENSG00000197629,ENSG00000110042
chr11	59187624	59187829	11:59187624-59187829	ENSG00000235678,ENSG00000263944,ENSG00000254704,ENSG00000254799,ENSG00000225802,ENSG00000263999,ENSG00000197629,ENSG00000110042
chr11	59197835	59197935	11:59197835-59197935	ENSG00000263999,ENSG00000197629,ENSG00000110042
chr11	59198016	59198328	11:59198016-59198328	ENSG00000225802,ENSG00000263999,ENSG00000197629,ENSG00000110042
chr11	59224368	59224505	11:59224368-59224505	ENSG00000235678,ENSG00000263944,ENSG00000254704,ENSG00000254799,ENSG00000225802,ENSG00000263999,ENSG00000197629
chr11	59236233	59243091	11:59236233-59243091	ENSG00000235678,ENSG00000263944,ENSG00000254799,ENSG00000225802,ENSG00000263999,ENSG00000197629
chr11	59272132	59272232	11:59272132-59272232	ENSG00000166884,ENSG00000255386,ENSG00000235678,ENSG00000263944,ENSG00000254704,ENSG00000214797,ENSG00000254799,ENSG00000225802
chr11	59349546	59349646	11:59349546-59349646	ENSG00000254466,ENSG00000166884,ENSG00000172320,ENSG00000198261,ENSG00000176495,ENSG00000255386,ENSG00000235678,ENSG00000263944
chr11	59369021	59369163	11:59369021-59369163	ENSG00000204989,ENSG00000254466,ENSG00000166884,ENSG00000172320,ENSG00000198261,ENSG00000176495,ENSG00000255386,ENSG00000235678,ENSG00000263944
chr11	59419613	59419753	11:59419613-59419753	ENSG00000176200,ENSG00000204989,ENSG00000254466,ENSG00000166884,ENSG00000172320,ENSG00000172324,ENSG00000198261,ENSG00000255386,ENSG00000235678,ENSG00000263944
chr11	59536735	59536855	11:59536735-59536855	ENSG00000254770,ENSG00000172742,ENSG00000176200,ENSG00000204989,ENSG00000254466,ENSG00000166884
chr11	59537406	59537668	11:59537406-59537668	ENSG00000254770,ENSG00000172742,ENSG00000176200,ENSG00000204989,ENSG00000254466,ENSG00000166884
chr11	59540438	59540563	11:59540438-59540563	ENSG00000287264,ENSG00000254770,ENSG00000172742,ENSG00000176200,ENSG00000204989,ENSG00000254466
chr11	59549334	59549623	11:59549334-59549623	ENSG00000287264,ENSG00000172742,ENSG00000176200,ENSG00000204989,ENSG00000254466
chr11	59550138	59550238	11:59550138-59550238	ENSG00000287264
chr11	59550513	59550805	11:59550513-59550805	ENSG00000264559,ENSG00000287264,ENSG00000172742,ENSG00000176200,ENSG00000204989,ENSG00000254466
chr11	59550909	59551372	11:59550909-59551372	ENSG00000264559,ENSG00000255008,ENSG00000287264,ENSG00000172742,ENSG00000176200,ENSG00000204989,ENSG00000254466
chr11	59551510	59551610	11:59551510-59551610	ENSG00000287264
chr11	59551780	59551940	11:59551780-59551940	ENSG00000287264
chr11	59552142	59552339	11:59552142-59552339	ENSG00000287264,ENSG00000172742,ENSG00000176200
chr11	59555323	59555423	11:59555323-59555423	-
chr11	59556266	59556560	11:59556266-59556560	ENSG00000255008
chr11	59557461	59557931	11:59557461-59557931	ENSG00000255008
chr11	59560097	59560503	11:59560097-59560503	ENSG00000264559,ENSG00000255139,ENSG00000255008
chr11	59560761	59561269	11:59560761-59561269	ENSG00000264559,ENSG00000255139,ENSG00000255008
chr11	59561312	59561567	11:59561312-59561567	ENSG00000264559,ENSG00000255139,ENSG00000255008
chr11	59563927	59564065	11:59563927-59564065	ENSG00000264559,ENSG00000255139,ENSG00000255008
chr11	59565664	59565841	11:59565664-59565841	ENSG00000264559,ENSG00000255139,ENSG00000255008
chr11	59565925	59566587	11:59565925-59566587	ENSG00000264559,ENSG00000255139,ENSG00000255008,ENSG00000172742,ENSG00000176200,ENSG00000204989
chr11	59610407	59610507	11:59610407-59610507	ENSG00000264559,ENSG00000110048,ENSG00000255139
chr11	59612313	59612413	11:59612313-59612413	ENSG00000264559,ENSG00000110048,ENSG00000255139
chr11	59615358	59616587	11:59615358-59616587	ENSG00000254403,ENSG00000172289,ENSG00000223223,ENSG00000255355,ENSG00000166889,ENSG00000264559,ENSG00000110048,ENSG00000255139,ENSG00000172742,ENSG00000176200,ENSG00000204989,ENSG00000254466,ENSG00000166884
chr11	59618581	59619942	11:59618581-59619942	ENSG00000264559,ENSG00000110048,ENSG00000255139
chr11	59634662	59634762	11:59634662-59634762	ENSG00000264559
chr11	59650008	59650108	11:59650008-59650108	ENSG00000166889,ENSG00000264559
chr11	59660477	59660577	11:59660477-59660577	ENSG00000255355,ENSG00000166889,ENSG00000264559
chr11	59668363	59668463	11:59668363-59668463	ENSG00000255355,ENSG00000166889
chr11	59668557	59669742	11:59668557-59669742	ENSG00000254403,ENSG00000172289,ENSG00000223223,ENSG00000255355,ENSG00000166889,ENSG00000264559,ENSG00000110048,ENSG00000172742,ENSG00000176200,ENSG00000204989
chr11	59669872	59670095	11:59669872-59670095	ENSG00000255355,ENSG00000166889
chr11	59680682	59680782	11:59680682-59680782	ENSG00000254743,ENSG00000254403,ENSG00000172289,ENSG00000223223,ENSG00000255355,ENSG00000172742,ENSG00000176200,ENSG00000204989,ENSG00000254466,ENSG00000166884
chr11	59753950	59754285	11:59753950-59754285	ENSG00000166902,ENSG00000234964,ENSG00000254477,ENSG00000255538,ENSG00000254743,ENSG00000254403,ENSG00000166900,ENSG00000172289,ENSG00000223223
chr11	59754952	59755052	11:59754952-59755052	ENSG00000254477,ENSG00000254743,ENSG00000254403,ENSG00000166900
chr11	59755094	59755194	11:59755094-59755194	ENSG00000254477,ENSG00000254743,ENSG00000254403,ENSG00000166900
chr11	59755236	59755944	11:59755236-59755944	ENSG00000234964,ENSG00000254477,ENSG00000255538,ENSG00000254743,ENSG00000254403,ENSG00000166900,ENSG00000172289,ENSG00000223223
chr11	59756002	59756150	11:59756002-59756150	ENSG00000254477,ENSG00000254743,ENSG00000254403,ENSG00000166900
chr11	59787107	59787234	11:59787107-59787234	ENSG00000234964,ENSG00000254743,ENSG00000254403,ENSG00000166900,ENSG00000172289,ENSG00000223223
chr11	59802433	59802791	11:59802433-59802791	ENSG00000166902,ENSG00000234964,ENSG00000254477,ENSG00000255538,ENSG00000254743,ENSG00000254403,ENSG00000166900,ENSG00000172289,ENSG00000223223
chr11	59810578	59810968	11:59810578-59810968	ENSG00000134812,ENSG00000166902,ENSG00000254477,ENSG00000254743,ENSG00000254403,ENSG00000172289,ENSG00000223223
chr11	59823027	59823225	11:59823027-59823225	ENSG00000214787,ENSG00000110079,ENSG00000110077,ENSG00000149534,ENSG00000255331,ENSG00000149516,ENSG00000285010,ENSG00000214788,ENSG00000134812,ENSG00000166902,ENSG00000254743,ENSG00000254403,ENSG00000172289,ENSG00000223223
chr11	59823548	59823648	11:59823548-59823648	ENSG00000134812,ENSG00000166902
chr11	59823826	59823927	11:59823826-59823927	ENSG00000134812,ENSG00000166902
chr11	59829387	59829501	11:59829387-59829501	ENSG00000134812
chr11	59863970	59864134	11:59863970-59864134	ENSG00000134827,ENSG00000134812
chr11	59865044	59865506	11:59865044-59865506	ENSG00000285010,ENSG00000214788,ENSG00000285231,ENSG00000134827,ENSG00000134812
chr11	59869788	59869921	11:59869788-59869921	ENSG00000285231,ENSG00000134827,ENSG00000134812
chr11	59878364	59878528	11:59878364-59878528	ENSG00000285010,ENSG00000214788,ENSG00000285231,ENSG00000134827,ENSG00000134812
chr11	59899902	59900057	11:59899902-59900057	ENSG00000285010,ENSG00000214788,ENSG00000284873,ENSG00000270929
chr11	59918168	59918268	11:59918168-59918268	ENSG00000255331,ENSG00000149516,ENSG00000285010,ENSG00000214788,ENSG00000284873,ENSG00000134812
chr11	59918517	59918913	11:59918517-59918913	ENSG00000283601,ENSG00000166930,ENSG00000214787,ENSG00000149534,ENSG00000255331,ENSG00000149516,ENSG00000149507,ENSG00000285010,ENSG00000214788,ENSG00000284873,ENSG00000270929,ENSG00000134812,ENSG00000254403,ENSG00000223223,ENSG00000254466
chr11	59919144	59919323	11:59919144-59919323	ENSG00000255331,ENSG00000285010,ENSG00000214788,ENSG00000284873
chr11	59919438	59919659	11:59919438-59919659	ENSG00000255331,ENSG00000149516,ENSG00000285010,ENSG00000214788,ENSG00000284873
chr11	59994275	59994375	11:59994275-59994375	ENSG00000149534,ENSG00000255331,ENSG00000149516,ENSG00000149507,ENSG00000255393,ENSG00000285010,ENSG00000214788
chr11	60019310	60019410	11:60019310-60019410	ENSG00000149534,ENSG00000255331,ENSG00000149516,ENSG00000149507,ENSG00000255393,ENSG00000285010
chr11	60032689	60032789	11:60032689-60032789	ENSG00000149534,ENSG00000255331,ENSG00000149516,ENSG00000149507,ENSG00000255393,ENSG00000285010
chr11	60108276	60108376	11:60108276-60108376	ENSG00000214787,ENSG00000149534,ENSG00000255331,ENSG00000149516
chr11	60126919	60130102	11:60126919-60130102	ENSG00000110079,ENSG00000110077,ENSG00000149534,ENSG00000255331,ENSG00000149516
chr11	60132858	60132958	11:60132858-60132958	ENSG00000214787,ENSG00000110077,ENSG00000149534,ENSG00000255331,ENSG00000149516
chr11	60163932	60164061	11:60163932-60164061	ENSG00000214787,ENSG00000110079,ENSG00000110077,ENSG00000254952
chr11	60169273	60169373	11:60169273-60169373	ENSG00000214787,ENSG00000110079,ENSG00000110077,ENSG00000254952
chr11	60169677	60169844	11:60169677-60169844	ENSG00000214787,ENSG00000110079,ENSG00000110077,ENSG00000254952
chr11	60203555	60203655	11:60203555-60203655	ENSG00000275344,ENSG00000214787,ENSG00000110079,ENSG00000110077
chr11	60262161	60262261	11:60262161-60262261	ENSG00000156738,ENSG00000166930,ENSG00000166927,ENSG00000214787,ENSG00000110079
chr11	60262538	60262707	11:60262538-60262707	ENSG00000214787,ENSG00000110079
chr11	60310750	60310916	11:60310750-60310916	ENSG00000283601,ENSG00000156738,ENSG00000166930,ENSG00000166927,ENSG00000166926,ENSG00000110079
chr11	60334575	60334675	11:60334575-60334675	ENSG00000283601,ENSG00000156738,ENSG00000166930,ENSG00000166927,ENSG00000166926
chr11	60399401	60399501	11:60399401-60399501	ENSG00000156738,ENSG00000166930,ENSG00000166928,ENSG00000166927
chr11	60491345	60491445	11:60491345-60491445	ENSG00000283601,ENSG00000204979,ENSG00000071203,ENSG00000156738,ENSG00000166930,ENSG00000166927
chr11	60648165	60648265	11:60648165-60648265	ENSG00000166959,ENSG00000181995,ENSG00000283601,ENSG00000204979,ENSG00000156738
chr11	60664089	60664222	11:60664089-60664222	ENSG00000166961,ENSG00000166959,ENSG00000181995,ENSG00000283601,ENSG00000204979,ENSG00000166930
chr11	60735462	60735562	11:60735462-60735562	ENSG00000172689,ENSG00000166961,ENSG00000214782,ENSG00000166959,ENSG00000283601
chr11	60804060	60804160	11:60804060-60804160	ENSG00000229183,ENSG00000172689,ENSG00000166961
chr11	60810742	60810842	11:60810742-60810842	ENSG00000255845,ENSG00000172689,ENSG00000166961
chr11	60816652	60816930	11:60816652-60816930	ENSG00000255845,ENSG00000172689
chr11	60825749	60825849	11:60825749-60825849	ENSG00000255845,ENSG00000172689
chr11	60841802	60842429	11:60841802-60842429	ENSG00000149506,ENSG00000183134,ENSG00000110104,ENSG00000256813,ENSG00000255959,ENSG00000172689,ENSG00000166961
chr11	60842484	60842863	11:60842484-60842863	ENSG00000110104,ENSG00000256813,ENSG00000255959
chr11	60846000	60846100	11:60846000-60846100	ENSG00000183134,ENSG00000110104,ENSG00000256813,ENSG00000255959
chr11	60853992	60854092	11:60853992-60854092	ENSG00000149506,ENSG00000183134,ENSG00000110104,ENSG00000256813,ENSG00000255959
chr11	60870861	60871037	11:60870861-60871037	ENSG00000149506,ENSG00000183134
chr11	60899413	60899513	11:60899413-60899513	ENSG00000110107
chr11	60902876	60903011	11:60902876-60903011	ENSG00000257052,ENSG00000110107
chr11	60906092	60906879	11:60906092-60906879	ENSG00000229183,ENSG00000110108,ENSG00000256944,ENSG00000257052,ENSG00000110107,ENSG00000172689
chr11	60913855	60914608	11:60913855-60914608	ENSG00000110108,ENSG00000256944,ENSG00000257052,ENSG00000110107
chr11	60914791	60914978	11:60914791-60914978	ENSG00000110108,ENSG00000256944,ENSG00000257052,ENSG00000110107
chr11	60915670	60915843	11:60915670-60915843	ENSG00000229183,ENSG00000006118,ENSG00000110108,ENSG00000256944
chr11	60924289	60924500	11:60924289-60924500	ENSG00000006118,ENSG00000256196,ENSG00000110108
chr11	60924548	60924673	11:60924548-60924673	ENSG00000006118,ENSG00000256196,ENSG00000110108
chr11	60927849	60927984	11:60927849-60927984	ENSG00000006118,ENSG00000256196,ENSG00000110108
chr11	60928741	60928887	11:60928741-60928887	ENSG00000006118,ENSG00000256196,ENSG00000110108
chr11	60929762	60929885	11:60929762-60929885	ENSG00000006118,ENSG00000256196,ENSG00000110108
chr11	60933277	60933377	11:60933277-60933377	ENSG00000006118,ENSG00000256196
chr11	60934328	60934435	11:60934328-60934435	ENSG00000229183,ENSG00000006118,ENSG00000256196
chr11	60935533	60935878	11:60935533-60935878	ENSG00000229183,ENSG00000110446,ENSG00000006118
chr11	60935940	60936174	11:60935940-60936174	ENSG00000229183,ENSG00000006118
chr11	60936329	60936522	11:60936329-60936522	ENSG00000229183,ENSG00000110446,ENSG00000006118
chr11	60936600	60936764	11:60936600-60936764	ENSG00000229183,ENSG00000006118
chr11	60936860	60936960	11:60936860-60936960	ENSG00000229183,ENSG00000006118
chr11	60938249	60938369	11:60938249-60938369	ENSG00000229183,ENSG00000006118
chr11	60942607	60942789	11:60942607-60942789	ENSG00000110446
chr11	60943457	60943603	11:60943457-60943603	ENSG00000110446
chr11	60945308	60945408	11:60945308-60945408	ENSG00000110446
chr11	60946909	60947069	11:60946909-60947069	ENSG00000110446
chr11	60947793	60947982	11:60947793-60947982	ENSG00000110446
chr11	60948112	60948212	11:60948112-60948212	ENSG00000110446
chr11	60948336	60948487	11:60948336-60948487	ENSG00000110446
chr11	60949778	60949945	11:60949778-60949945	ENSG00000110446
chr11	60950092	60950284	11:60950092-60950284	ENSG00000207153,ENSG00000110446
chr11	60950919	60951310	11:60950919-60951310	ENSG00000110446
chr11	60951352	60951467	11:60951352-60951467	ENSG00000110446
chr11	60951832	60952073	11:60951832-60952073	ENSG00000110446
chr11	60952331	60952431	11:60952331-60952431	ENSG00000110446
chr11	60952508	60952900	11:60952508-60952900	ENSG00000110446
chr11	60953424	60953584	11:60953424-60953584	ENSG00000110446
chr11	60953680	60953786	11:60953680-60953786	ENSG00000110446
chr11	60956867	60957058	11:60956867-60957058	ENSG00000110446
chr11	60957167	60957311	11:60957167-60957311	ENSG00000207153,ENSG00000110446
chr11	60957465	60957565	11:60957465-60957565	ENSG00000110446
chr11	60958329	60958429	11:60958329-60958429	ENSG00000110446
chr11	60962468	60962578	11:60962468-60962578	ENSG00000207153,ENSG00000013725
chr11	60962646	60963034	11:60962646-60963034	ENSG00000207153,ENSG00000013725
chr11	60974859	60975008	11:60974859-60975008	ENSG00000110448,ENSG00000207153,ENSG00000013725
chr11	60976589	60976811	11:60976589-60976811	ENSG00000110448,ENSG00000207153,ENSG00000013725
chr11	61009050	61009355	11:61009050-61009355	ENSG00000110448,ENSG00000207153,ENSG00000013725
chr11	61042282	61042382	11:61042282-61042382	ENSG00000110448,ENSG00000256733,ENSG00000207153
chr11	61056635	61056735	11:61056635-61056735	ENSG00000110448,ENSG00000256733
chr11	61057299	61057424	11:61057299-61057424	ENSG00000110448,ENSG00000256733
chr11	61083689	61083789	11:61083689-61083789	ENSG00000110448
chr11	61119828	61119928	11:61119828-61119928	-
chr11	61120876	61121008	11:61120876-61121008	-
chr11	61126432	61126647	11:61126432-61126647	-
chr11	61128196	61128353	11:61128196-61128353	-
chr11	61129834	61130002	11:61129834-61130002	-
chr11	61131322	61131422	11:61131322-61131422	ENSG00000256713,ENSG00000229859,ENSG00000110448
chr11	61132737	61132837	11:61132737-61132837	ENSG00000256713,ENSG00000110448
chr11	61141756	61141856	11:61141756-61141856	ENSG00000229859,ENSG00000279549,ENSG00000110448
chr11	61146992	61147329	11:61146992-61147329	ENSG00000279549
chr11	61147747	61148162	11:61147747-61148162	ENSG00000279549
chr11	61160898	61161817	11:61160898-61161817	ENSG00000256713,ENSG00000229859,ENSG00000279549,ENSG00000167987,ENSG00000110448
chr11	61185642	61186572	11:61185642-61186572	ENSG00000229183,ENSG00000229859
chr11	61256507	61256651	11:61256507-61256651	ENSG00000167992,ENSG00000256713,ENSG00000229859
chr11	61281644	61281744	11:61281644-61281744	ENSG00000167992,ENSG00000256713
chr11	61294718	61294818	11:61294718-61294818	ENSG00000167992,ENSG00000256713
chr11	61332667	61332767	11:61332667-61332767	ENSG00000149476,ENSG00000167986
chr11	61332853	61332953	11:61332853-61332953	ENSG00000149476,ENSG00000167986
chr11	61333000	61333316	11:61333000-61333316	ENSG00000187049,ENSG00000149483,ENSG00000279246,ENSG00000162144,ENSG00000149476,ENSG00000167986
chr11	61333415	61333515	11:61333415-61333515	ENSG00000149476,ENSG00000167986
chr11	61334749	61334863	11:61334749-61334863	ENSG00000149476,ENSG00000167986
chr11	61336224	61336441	11:61336224-61336441	ENSG00000279246,ENSG00000149476,ENSG00000167986
chr11	61361732	61362394	11:61361732-61362394	ENSG00000187049,ENSG00000149483,ENSG00000279246,ENSG00000162144,ENSG00000149476,ENSG00000167986
chr11	61362457	61362557	11:61362457-61362557	ENSG00000149483,ENSG00000279246,ENSG00000162144
chr11	61366667	61366767	11:61366667-61366767	ENSG00000149483,ENSG00000279246,ENSG00000162144
chr11	61374417	61374622	11:61374417-61374622	ENSG00000149483,ENSG00000279246,ENSG00000162144
chr11	61378817	61378926	11:61378817-61378926	ENSG00000149483,ENSG00000279246,ENSG00000162144
chr11	61380977	61381088	11:61380977-61381088	ENSG00000187049,ENSG00000279246,ENSG00000149476
chr11	61386653	61386808	11:61386653-61386808	ENSG00000187049,ENSG00000279246,ENSG00000149476
chr11	61392315	61392438	11:61392315-61392438	ENSG00000187049
chr11	61406114	61406397	11:61406114-61406397	ENSG00000279632,ENSG00000149532,ENSG00000187049,ENSG00000229183
chr11	61410917	61411072	11:61410917-61411072	ENSG00000279632,ENSG00000149532
chr11	61412323	61412518	11:61412323-61412518	ENSG00000279632,ENSG00000149532
chr11	61423407	61423592	11:61423407-61423592	ENSG00000256591,ENSG00000279632,ENSG00000149532
chr11	61429318	61430503	11:61429318-61430503	ENSG00000167985,ENSG00000256591,ENSG00000279632,ENSG00000149532
chr11	61434831	61434967	11:61434831-61434967	ENSG00000167985,ENSG00000256591,ENSG00000279632,ENSG00000149532
chr11	61440337	61444604	11:61440337-61444604	ENSG00000240823,ENSG00000167985,ENSG00000256591
chr11	61446088	61446406	11:61446088-61446406	ENSG00000279878,ENSG00000240823,ENSG00000167985,ENSG00000256591,ENSG00000229183
chr11	61449982	61450082	11:61449982-61450082	ENSG00000255931,ENSG00000240823
chr11	61450562	61450716	11:61450562-61450716	ENSG00000255931,ENSG00000240823
chr11	61472916	61473102	11:61472916-61473102	ENSG00000279878,ENSG00000255931,ENSG00000162148
chr11	61473150	61473291	11:61473150-61473291	ENSG00000279878,ENSG00000255931,ENSG00000162148
chr11	61477776	61477899	11:61477776-61477899	ENSG00000243742,ENSG00000256443,ENSG00000279878,ENSG00000204950,ENSG00000266006,ENSG00000255931,ENSG00000162148
chr11	61509334	61509491	11:61509334-61509491	ENSG00000256443,ENSG00000279878,ENSG00000204950,ENSG00000266006,ENSG00000255931,ENSG00000162148
chr11	61516938	61517253	11:61516938-61517253	ENSG00000256443,ENSG00000279878,ENSG00000204950,ENSG00000266006,ENSG00000255931,ENSG00000162148
chr11	61567287	61567394	11:61567287-61567394	ENSG00000256443,ENSG00000279878
chr11	61567620	61567720	11:61567620-61567720	ENSG00000256443,ENSG00000279878
chr11	61571842	61571948	11:61571842-61571948	ENSG00000256443,ENSG00000279878,ENSG00000011347
chr11	61580685	61581709	11:61580685-61581709	ENSG00000243742,ENSG00000250230,ENSG00000256443,ENSG00000011347
chr11	61589032	61589132	11:61589032-61589132	ENSG00000250230,ENSG00000011347
chr11	61593165	61593277	11:61593165-61593277	ENSG00000250230,ENSG00000011347
chr11	61593734	61593894	11:61593734-61593894	ENSG00000250230,ENSG00000011347
chr11	61595416	61595584	11:61595416-61595584	ENSG00000243742,ENSG00000250230
chr11	61638954	61639071	11:61638954-61639071	ENSG00000243742
chr11	61647289	61647464	11:61647289-61647464	ENSG00000255947,ENSG00000243742,ENSG00000256443
chr11	61649337	61649503	11:61649337-61649503	ENSG00000255947,ENSG00000243742,ENSG00000256443
chr11	61679952	61680105	11:61679952-61680105	ENSG00000134780
chr11	61680239	61680583	11:61680239-61680583	ENSG00000134780,ENSG00000255947
chr11	61682373	61682554	11:61682373-61682554	ENSG00000134780,ENSG00000255947
chr11	61682609	61682909	11:61682609-61682909	ENSG00000134780
chr11	61684559	61684672	11:61684559-61684672	ENSG00000134780
chr11	61687394	61687537	11:61687394-61687537	ENSG00000134780
chr11	61687992	61688159	11:61687992-61688159	ENSG00000134780
chr11	61688447	61689327	11:61688447-61689327	ENSG00000134780,ENSG00000255947,ENSG00000229183
chr11	61690439	61690655	11:61690439-61690655	-
chr11	61694144	61694445	11:61694144-61694445	-
chr11	61695317	61696160	11:61695317-61696160	ENSG00000255947
chr11	61696257	61696402	11:61696257-61696402	-
chr11	61696843	61696989	11:61696843-61696989	-
chr11	61697303	61697413	11:61697303-61697413	-
chr11	61697501	61697698	11:61697501-61697698	-
chr11	61697773	61698005	11:61697773-61698005	-
chr11	61698637	61699086	11:61698637-61699086	ENSG00000255947
chr11	61699189	61699319	11:61699189-61699319	-
chr11	61699600	61699700	11:61699600-61699700	-
chr11	61699820	61700260	11:61699820-61700260	-
chr11	61700329	61700514	11:61700329-61700514	-
chr11	61701625	61701860	11:61701625-61701860	-
chr11	61706187	61708529	11:61706187-61708529	-
chr11	61710431	61710556	11:61710431-61710556	-
chr11	61711152	61711252	11:61711152-61711252	-
chr11	61711716	61711841	11:61711716-61711841	-
chr11	61712653	61712828	11:61712653-61712828	-
chr11	61714683	61714806	11:61714683-61714806	-
chr11	61715430	61715530	11:61715430-61715530	-
chr11	61717124	61717284	11:61717124-61717284	-
chr11	61717684	61717908	11:61717684-61717908	-
chr11	61717952	61718129	11:61717952-61718129	-
chr11	61718227	61718455	11:61718227-61718455	-
chr11	61718588	61719178	11:61718588-61719178	-
chr11	61723277	61723377	11:61723277-61723377	-
chr11	61727447	61727547	11:61727447-61727547	-
chr11	61732237	61732373	11:61732237-61732373	-
chr11	61732770	61732870	11:61732770-61732870	-
chr11	61733373	61733683	11:61733373-61733683	ENSG00000255947
chr11	61734108	61734240	11:61734108-61734240	-
chr11	61740071	61740171	11:61740071-61740171	ENSG00000124915
chr11	61740576	61741068	11:61740576-61741068	ENSG00000124915
chr11	61741579	61741679	11:61741579-61741679	ENSG00000124915
chr11	61741848	61741966	11:61741848-61741966	ENSG00000124915
chr11	61742495	61742663	11:61742495-61742663	ENSG00000124915
chr11	61743828	61744085	11:61743828-61744085	ENSG00000124915
chr11	61745376	61745514	11:61745376-61745514	ENSG00000124920,ENSG00000124915
chr11	61747422	61747608	11:61747422-61747608	ENSG00000124920,ENSG00000124915
chr11	61752215	61752328	11:61752215-61752328	ENSG00000124920,ENSG00000124915
chr11	61752561	61752661	11:61752561-61752661	ENSG00000124920,ENSG00000124915
chr11	61755055	61755155	11:61755055-61755155	ENSG00000124920,ENSG00000124915
chr11	61756467	61756610	11:61756467-61756610	ENSG00000124920,ENSG00000124915
chr11	61757009	61757109	11:61757009-61757109	ENSG00000124920,ENSG00000124915
chr11	61757825	61757925	11:61757825-61757925	ENSG00000124920,ENSG00000124915
chr11	61762830	61763034	11:61762830-61763034	ENSG00000124920,ENSG00000124915
chr11	61766654	61766754	11:61766654-61766754	ENSG00000124920
chr11	61777109	61777245	11:61777109-61777245	ENSG00000124920
chr11	61777359	61777492	11:61777359-61777492	ENSG00000124920
chr11	61784075	61784225	11:61784075-61784225	ENSG00000124920
chr11	61785907	61786007	11:61785907-61786007	ENSG00000168496,ENSG00000284108,ENSG00000134825,ENSG00000124920
chr11	61788230	61788363	11:61788230-61788363	ENSG00000168496,ENSG00000284108,ENSG00000134825,ENSG00000124920
chr11	61791633	61791829	11:61791633-61791829	ENSG00000168496,ENSG00000284108,ENSG00000134825
chr11	61791860	61792401	11:61791860-61792401	ENSG00000168496,ENSG00000284108,ENSG00000134825
chr11	61792497	61793444	11:61792497-61793444	ENSG00000168496,ENSG00000284108,ENSG00000134825
chr11	61796213	61796328	11:61796213-61796328	ENSG00000168496,ENSG00000284108,ENSG00000134825
chr11	61797173	61797427	11:61797173-61797427	ENSG00000168496,ENSG00000284108,ENSG00000134825
chr11	61799257	61799357	11:61799257-61799357	ENSG00000168496,ENSG00000284108,ENSG00000134825
chr11	61809558	61809693	11:61809558-61809693	ENSG00000149485
chr11	61810778	61810878	11:61810778-61810878	ENSG00000284416,ENSG00000149485
chr11	61811556	61811656	11:61811556-61811656	ENSG00000284416,ENSG00000149485
chr11	61811871	61811971	11:61811871-61811971	ENSG00000284416,ENSG00000149485
chr11	61813131	61813231	11:61813131-61813231	ENSG00000284416,ENSG00000149485
chr11	61813947	61814047	11:61813947-61814047	ENSG00000284416,ENSG00000149485
chr11	61814613	61814713	11:61814613-61814713	ENSG00000284416,ENSG00000149485
chr11	61814936	61816322	11:61814936-61816322	ENSG00000284416,ENSG00000149485,ENSG00000134824
chr11	61816476	61817312	11:61816476-61817312	ENSG00000284416,ENSG00000149485,ENSG00000134824
chr11	61827268	61827434	11:61827268-61827434	ENSG00000284416,ENSG00000149485,ENSG00000134824
chr11	61827676	61828135	11:61827676-61828135	ENSG00000284416,ENSG00000149485,ENSG00000134824
chr11	61828256	61828427	11:61828256-61828427	ENSG00000284416,ENSG00000149485,ENSG00000134824
chr11	61829194	61829481	11:61829194-61829481	ENSG00000284416,ENSG00000149485,ENSG00000134824
chr11	61829792	61829897	11:61829792-61829897	ENSG00000284416,ENSG00000149485,ENSG00000134824
chr11	61832848	61832948	11:61832848-61832948	ENSG00000134824
chr11	61834124	61834239	11:61834124-61834239	ENSG00000134824
chr11	61834381	61834481	11:61834381-61834481	ENSG00000134824
chr11	61834704	61834974	11:61834704-61834974	ENSG00000149485,ENSG00000134824
chr11	61835341	61835441	11:61835341-61835441	ENSG00000134824
chr11	61835477	61835585	11:61835477-61835585	-
chr11	61840442	61840548	11:61840442-61840548	ENSG00000134824
chr11	61842119	61842472	11:61842119-61842472	ENSG00000134824
chr11	61842545	61842645	11:61842545-61842645	ENSG00000134824
chr11	61842823	61843047	11:61842823-61843047	ENSG00000134824
chr11	61848178	61848305	11:61848178-61848305	ENSG00000134824
chr11	61850960	61851060	11:61850960-61851060	ENSG00000134824
chr11	61851208	61851576	11:61851208-61851576	ENSG00000134824
chr11	61852289	61852519	11:61852289-61852519	ENSG00000134824
chr11	61853087	61853208	11:61853087-61853208	ENSG00000134824
chr11	61853263	61853363	11:61853263-61853363	ENSG00000134824
chr11	61853788	61854047	11:61853788-61854047	ENSG00000134824
chr11	61856481	61856757	11:61856481-61856757	ENSG00000134824
chr11	61870050	61870203	11:61870050-61870203	ENSG00000277892,ENSG00000221968
chr11	61871119	61871523	11:61871119-61871523	ENSG00000277892,ENSG00000221968
chr11	61871810	61871930	11:61871810-61871930	ENSG00000277892,ENSG00000221968
chr11	61872183	61872290	11:61872183-61872290	ENSG00000277892,ENSG00000221968
chr11	61873096	61873248	11:61873096-61873248	ENSG00000277892,ENSG00000221968
chr11	61879944	61880187	11:61879944-61880187	ENSG00000277892,ENSG00000221968
chr11	61888050	61888533	11:61888050-61888533	ENSG00000277892,ENSG00000221968
chr11	61889895	61890042	11:61889895-61890042	ENSG00000221968
chr11	61891165	61891867	11:61891165-61891867	ENSG00000200898,ENSG00000167994,ENSG00000221968
chr11	61891900	61892300	11:61891900-61892300	ENSG00000167994,ENSG00000221968
chr11	61892424	61892601	11:61892424-61892601	ENSG00000167994,ENSG00000221968
chr11	61892881	61893253	11:61892881-61893253	ENSG00000221968
chr11	61896523	61896680	11:61896523-61896680	ENSG00000167994,ENSG00000221968
chr11	61897047	61897270	11:61897047-61897270	ENSG00000221968
chr11	61897432	61897532	11:61897432-61897532	ENSG00000221968
chr11	61897725	61897878	11:61897725-61897878	ENSG00000255553,ENSG00000167994,ENSG00000221968
chr11	61898950	61899181	11:61898950-61899181	ENSG00000167994,ENSG00000221968
chr11	61899258	61899481	11:61899258-61899481	ENSG00000167994,ENSG00000221968
chr11	61899875	61900016	11:61899875-61900016	ENSG00000221968
chr11	61900890	61901009	11:61900890-61901009	ENSG00000167994
chr11	61907382	61907507	11:61907382-61907507	ENSG00000200898,ENSG00000167994
chr11	61908661	61908761	11:61908661-61908761	-
chr11	61911139	61911594	11:61911139-61911594	-
chr11	61913431	61913548	11:61913431-61913548	ENSG00000200898,ENSG00000167994
chr11	61915375	61915533	11:61915375-61915533	ENSG00000167994
chr11	61916133	61916233	11:61916133-61916233	ENSG00000200898,ENSG00000167994
chr11	61916548	61916667	11:61916548-61916667	ENSG00000167994
chr11	61917008	61917595	11:61917008-61917595	ENSG00000200898,ENSG00000167994
chr11	61917648	61917748	11:61917648-61917748	ENSG00000167994
chr11	61917902	61918014	11:61917902-61918014	ENSG00000200898,ENSG00000167994
chr11	61923263	61923415	11:61923263-61923415	ENSG00000200898,ENSG00000167994
chr11	61923920	61924020	11:61923920-61924020	ENSG00000200898,ENSG00000167994
chr11	61924248	61924348	11:61924248-61924348	ENSG00000200898,ENSG00000167994
chr11	61947247	61947988	11:61947247-61947988	ENSG00000167995,ENSG00000200898
chr11	61948786	61948886	11:61948786-61948886	ENSG00000167995,ENSG00000200898
chr11	61949145	61949245	11:61949145-61949245	ENSG00000167995,ENSG00000200898
chr11	61949305	61950527	11:61949305-61950527	ENSG00000167995,ENSG00000200898
chr11	61954134	61954375	11:61954134-61954375	ENSG00000167995
chr11	61954909	61955380	11:61954909-61955380	ENSG00000167995
chr11	61955448	61955597	11:61955448-61955597	ENSG00000167995
chr11	61955761	61956059	11:61955761-61956059	ENSG00000167995
chr11	61956846	61956946	11:61956846-61956946	ENSG00000167995
chr11	61957607	61957754	11:61957607-61957754	ENSG00000167995
chr11	61958225	61958492	11:61958225-61958492	ENSG00000167995
chr11	61958806	61958906	11:61958806-61958906	ENSG00000167995
chr11	61959803	61959954	11:61959803-61959954	ENSG00000167995
chr11	61961318	61961418	11:61961318-61961418	ENSG00000279491,ENSG00000167996
chr11	61961514	61962134	11:61961514-61962134	ENSG00000279491,ENSG00000167996,ENSG00000167995
chr11	61962975	61963239	11:61962975-61963239	ENSG00000279491,ENSG00000167996
chr11	61963395	61963638	11:61963395-61963638	ENSG00000279491,ENSG00000167996
chr11	61966038	61966162	11:61966038-61966162	ENSG00000279491,ENSG00000167996
chr11	61966590	61966894	11:61966590-61966894	ENSG00000279491,ENSG00000167996
chr11	61966991	61968025	11:61966991-61968025	ENSG00000279491,ENSG00000167996
chr11	61968268	61968432	11:61968268-61968432	ENSG00000279491,ENSG00000167996
chr11	61968640	61968740	11:61968640-61968740	ENSG00000279491,ENSG00000167996
chr11	61969025	61969128	11:61969025-61969128	ENSG00000279491,ENSG00000167996
chr11	61971477	61972445	11:61971477-61972445	ENSG00000279491,ENSG00000167996
chr11	61972581	61973218	11:61972581-61973218	ENSG00000279491,ENSG00000167996
chr11	62005328	62005441	11:62005328-62005441	ENSG00000244176
chr11	62010084	62010202	11:62010084-62010202	ENSG00000244176
chr11	62025056	62025168	11:62025056-62025168	-
chr11	62061556	62061656	11:62061556-62061656	ENSG00000254424
chr11	62061711	62061811	11:62061711-62061811	ENSG00000254424
chr11	62061950	62062273	11:62061950-62062273	ENSG00000254424
chr11	62062308	62062461	11:62062308-62062461	ENSG00000254424
chr11	62063408	62063508	11:62063408-62063508	ENSG00000254424
chr11	62067361	62067461	11:62067361-62067461	ENSG00000254424
chr11	62082029	62082129	11:62082029-62082129	ENSG00000255553
chr11	62082173	62082412	11:62082173-62082412	ENSG00000254424,ENSG00000255553
chr11	62085338	62085485	11:62085338-62085485	ENSG00000255553
chr11	62089083	62089209	11:62089083-62089209	ENSG00000255553
chr11	62103278	62103401	11:62103278-62103401	-
chr11	62104710	62105788	11:62104710-62105788	-
chr11	62105821	62106146	11:62105821-62106146	-
chr11	62108472	62108665	11:62108472-62108665	-
chr11	62112638	62112803	11:62112638-62112803	-
chr11	62121235	62121339	11:62121235-62121339	ENSG00000149503,ENSG00000285656
chr11	62121524	62121625	11:62121524-62121625	ENSG00000149503,ENSG00000285656
chr11	62123648	62124092	11:62123648-62124092	ENSG00000124939,ENSG00000149503,ENSG00000285656
chr11	62124636	62124736	11:62124636-62124736	ENSG00000149503,ENSG00000285656
chr11	62124857	62125037	11:62124857-62125037	ENSG00000149503,ENSG00000285656
chr11	62141308	62141408	11:62141308-62141408	ENSG00000124939,ENSG00000168515
chr11	62150103	62150203	11:62150103-62150203	ENSG00000124939,ENSG00000168515,ENSG00000149503
chr11	62152720	62152866	11:62152720-62152866	ENSG00000110484,ENSG00000254404,ENSG00000124939,ENSG00000168515,ENSG00000149503
chr11	62166195	62166312	11:62166195-62166312	ENSG00000197745,ENSG00000110484,ENSG00000124935,ENSG00000254404,ENSG00000124939,ENSG00000168515,ENSG00000236607
chr11	62312916	62313036	11:62312916-62313036	ENSG00000197745,ENSG00000110484,ENSG00000124935,ENSG00000254404,ENSG00000124939,ENSG00000168515
chr11	62337276	62337500	11:62337276-62337500	ENSG00000162174,ENSG00000255118,ENSG00000255213
chr11	62337799	62337899	11:62337799-62337899	ENSG00000162174,ENSG00000255118,ENSG00000255213
chr11	62340310	62340422	11:62340310-62340422	ENSG00000162174,ENSG00000255118,ENSG00000255213
chr11	62378557	62378860	11:62378557-62378860	ENSG00000254454
chr11	62379516	62379616	11:62379516-62379616	ENSG00000254454
chr11	62379754	62379854	11:62379754-62379854	ENSG00000254454
chr11	62380878	62381149	11:62380878-62381149	ENSG00000255126
chr11	62394726	62395323	11:62394726-62395323	ENSG00000255126,ENSG00000162174
chr11	62397231	62397331	11:62397231-62397331	ENSG00000255126
chr11	62397450	62397550	11:62397450-62397550	ENSG00000255126
chr11	62398425	62398614	11:62398425-62398614	ENSG00000255126
chr11	62400003	62400164	11:62400003-62400164	ENSG00000149021
chr11	62400773	62401145	11:62400773-62401145	ENSG00000149021,ENSG00000255126
chr11	62401817	62401955	11:62401817-62401955	ENSG00000149021
chr11	62402331	62402506	11:62402331-62402506	ENSG00000149021,ENSG00000255126
chr11	62402903	62403076	11:62402903-62403076	ENSG00000149021,ENSG00000255126
chr11	62403152	62403406	11:62403152-62403406	ENSG00000149021,ENSG00000255126
chr11	62421786	62421886	11:62421786-62421886	ENSG00000255446,ENSG00000149021
chr11	62424850	62425075	11:62424850-62425075	ENSG00000255446,ENSG00000149021
chr11	62425119	62425219	11:62425119-62425219	ENSG00000255446
chr11	62433412	62434269	11:62433412-62434269	ENSG00000255446
chr11	62434736	62434882	11:62434736-62434882	ENSG00000255446
chr11	62435082	62435233	11:62435082-62435233	ENSG00000255446
chr11	62435706	62435806	11:62435706-62435806	-
chr11	62435839	62436520	11:62435839-62436520	ENSG00000255446
chr11	62440177	62440368	11:62440177-62440368	-
chr11	62443602	62443702	11:62443602-62443702	-
chr11	62444306	62444907	11:62444306-62444907	-
chr11	62447207	62447329	11:62447207-62447329	-
chr11	62450493	62450662	11:62450493-62450662	-
chr11	62457968	62458068	11:62457968-62458068	-
chr11	62458211	62458629	11:62458211-62458629	-
chr11	62463080	62463373	11:62463080-62463373	-
chr11	62469498	62469598	11:62469498-62469598	-
chr11	62472503	62472613	11:62472503-62472613	-
chr11	62472922	62473053	11:62472922-62473053	-
chr11	62480050	62480272	11:62480050-62480272	-
chr11	62480845	62480945	11:62480845-62480945	-
chr11	62495838	62495941	11:62495838-62495941	-
chr11	62497247	62497377	11:62497247-62497377	-
chr11	62499865	62499992	11:62499865-62499992	-
chr11	62501579	62501818	11:62501579-62501818	-
chr11	62501877	62501977	11:62501877-62501977	-
chr11	62503223	62503338	11:62503223-62503338	-
chr11	62505497	62505908	11:62505497-62505908	-
chr11	62507208	62507312	11:62507208-62507312	-
chr11	62507801	62507933	11:62507801-62507933	-
chr11	62508311	62509095	11:62508311-62509095	-
chr11	62509133	62509233	11:62509133-62509233	-
chr11	62512827	62512971	11:62512827-62512971	-
chr11	62533272	62533372	11:62533272-62533372	ENSG00000250659
chr11	62539203	62539563	11:62539203-62539563	ENSG00000250659
chr11	62540357	62540504	11:62540357-62540504	ENSG00000257058,ENSG00000250659,ENSG00000124942
chr11	62540888	62541086	11:62540888-62541086	ENSG00000257058,ENSG00000250659,ENSG00000124942
chr11	62541219	62541322	11:62541219-62541322	ENSG00000257058,ENSG00000250659,ENSG00000124942
chr11	62541475	62541627	11:62541475-62541627	ENSG00000257058,ENSG00000250659
chr11	62541914	62542014	11:62541914-62542014	ENSG00000250659
chr11	62542130	62542385	11:62542130-62542385	ENSG00000257058,ENSG00000250659,ENSG00000124942
chr11	62542843	62543630	11:62542843-62543630	ENSG00000257058,ENSG00000250659,ENSG00000124942
chr11	62543771	62544229	11:62543771-62544229	ENSG00000257058,ENSG00000250659,ENSG00000124942
chr11	62544286	62544390	11:62544286-62544390	ENSG00000257058,ENSG00000250659,ENSG00000124942
chr11	62544703	62544809	11:62544703-62544809	ENSG00000257058,ENSG00000250659,ENSG00000124942
chr11	62545031	62545382	11:62545031-62545382	ENSG00000257058,ENSG00000124942
chr11	62545468	62546451	11:62545468-62546451	ENSG00000257058,ENSG00000124942
chr11	62546575	62547134	11:62546575-62547134	ENSG00000257058,ENSG00000124942
chr11	62547165	62547655	11:62547165-62547655	ENSG00000257058,ENSG00000124942
chr11	62547842	62548163	11:62547842-62548163	ENSG00000257058,ENSG00000124942
chr11	62549563	62549663	11:62549563-62549663	ENSG00000257058,ENSG00000124942
chr11	62551648	62551748	11:62551648-62551748	ENSG00000257058,ENSG00000124942
chr11	62553167	62553887	11:62553167-62553887	ENSG00000257058,ENSG00000124942
chr11	62554501	62554690	11:62554501-62554690	ENSG00000257058,ENSG00000124942
chr11	62555504	62555718	11:62555504-62555718	-
chr11	62556116	62556903	11:62556116-62556903	ENSG00000276102,ENSG00000254772,ENSG00000257058,ENSG00000124942
chr11	62556944	62557044	11:62556944-62557044	-
chr11	62558305	62558533	11:62558305-62558533	-
chr11	62560580	62561001	11:62560580-62561001	ENSG00000276102,ENSG00000254772
chr11	62570544	62570693	11:62570544-62570693	ENSG00000276102,ENSG00000255508,ENSG00000254772
chr11	62572657	62572775	11:62572657-62572775	ENSG00000276102,ENSG00000255508,ENSG00000254772
chr11	62572980	62573080	11:62572980-62573080	ENSG00000276102,ENSG00000255508,ENSG00000254772
chr11	62573535	62573635	11:62573535-62573635	ENSG00000276102,ENSG00000255508,ENSG00000254772
chr11	62573773	62574601	11:62573773-62574601	ENSG00000149016,ENSG00000276102,ENSG00000255508,ENSG00000254772
chr11	62575439	62575572	11:62575439-62575572	ENSG00000149016,ENSG00000255508,ENSG00000254772
chr11	62576116	62576262	11:62576116-62576262	ENSG00000149016,ENSG00000255508,ENSG00000254772
chr11	62586605	62586742	11:62586605-62586742	ENSG00000149016,ENSG00000255508
chr11	62589849	62589949	11:62589849-62589949	ENSG00000149016
chr11	62591378	62592177	11:62591378-62592177	ENSG00000149480,ENSG00000149016,ENSG00000255508
chr11	62592685	62592785	11:62592685-62592785	ENSG00000149016,ENSG00000255508
chr11	62592930	62593969	11:62592930-62593969	ENSG00000149480,ENSG00000149016,ENSG00000255508
chr11	62597552	62597652	11:62597552-62597652	ENSG00000149480,ENSG00000149016,ENSG00000255508
chr11	62598901	62599016	11:62598901-62599016	ENSG00000149480,ENSG00000149016,ENSG00000255508
chr11	62599165	62599510	11:62599165-62599510	ENSG00000149499,ENSG00000149480,ENSG00000149016,ENSG00000255508
chr11	62599684	62599791	11:62599684-62599791	ENSG00000149480,ENSG00000149016,ENSG00000255508
chr11	62600439	62600555	11:62600439-62600555	ENSG00000254964,ENSG00000149499,ENSG00000149480
chr11	62601078	62601200	11:62601078-62601200	ENSG00000254964,ENSG00000149499,ENSG00000149480
chr11	62601244	62601386	11:62601244-62601386	ENSG00000254964,ENSG00000149499,ENSG00000149480
chr11	62601480	62601631	11:62601480-62601631	ENSG00000254964,ENSG00000149499,ENSG00000149480
chr11	62601679	62602623	11:62601679-62602623	ENSG00000149489,ENSG00000254964,ENSG00000149499,ENSG00000149480,ENSG00000149016
chr11	62602717	62603100	11:62602717-62603100	ENSG00000149489,ENSG00000254964,ENSG00000149499,ENSG00000149480
chr11	62603178	62603278	11:62603178-62603278	ENSG00000254964,ENSG00000149499,ENSG00000149480
chr11	62605278	62605389	11:62605278-62605389	ENSG00000149489,ENSG00000254964,ENSG00000149499,ENSG00000149480
chr11	62609001	62609150	11:62609001-62609150	ENSG00000149489,ENSG00000254964,ENSG00000149499,ENSG00000149480
chr11	62611971	62612071	11:62611971-62612071	ENSG00000149489,ENSG00000254964,ENSG00000149499
chr11	62612398	62613306	11:62612398-62613306	ENSG00000149541,ENSG00000149489,ENSG00000254964,ENSG00000149499
chr11	62613337	62613571	11:62613337-62613571	ENSG00000149541,ENSG00000149489,ENSG00000254964,ENSG00000149499
chr11	62613602	62613863	11:62613602-62613863	ENSG00000149541,ENSG00000149489,ENSG00000254964,ENSG00000149499
chr11	62614689	62614885	11:62614689-62614885	ENSG00000149541,ENSG00000149489,ENSG00000254964,ENSG00000149499
chr11	62614936	62615036	11:62614936-62615036	ENSG00000149489,ENSG00000254964,ENSG00000149499
chr11	62621548	62622325	11:62621548-62622325	ENSG00000089597,ENSG00000149541,ENSG00000149489,ENSG00000149499
chr11	62627126	62627298	11:62627126-62627298	ENSG00000089597,ENSG00000149541
chr11	62640770	62640887	11:62640770-62640887	ENSG00000089597
chr11	62644441	62644553	11:62644441-62644553	ENSG00000089597
chr11	62646168	62646268	11:62646168-62646268	ENSG00000185085,ENSG00000089597
chr11	62646434	62646825	11:62646434-62646825	ENSG00000185085,ENSG00000089597
chr11	62647034	62647172	11:62647034-62647172	ENSG00000185085,ENSG00000089597
chr11	62647464	62647818	11:62647464-62647818	ENSG00000185085,ENSG00000089597
chr11	62648227	62648395	11:62648227-62648395	ENSG00000185085,ENSG00000089597
chr11	62650355	62650497	11:62650355-62650497	ENSG00000185085,ENSG00000089597
chr11	62652840	62653032	11:62652840-62653032	ENSG00000185085,ENSG00000089597
chr11	62653074	62653228	11:62653074-62653228	ENSG00000185085,ENSG00000089597
chr11	62653282	62653725	11:62653282-62653725	ENSG00000185085,ENSG00000089597
chr11	62654242	62654352	11:62654242-62654352	ENSG00000185085,ENSG00000089597
chr11	62656416	62656601	11:62656416-62656601	ENSG00000185085
chr11	62662502	62662743	11:62662502-62662743	ENSG00000206597,ENSG00000214756,ENSG00000278615,ENSG00000255432
chr11	62664582	62664724	11:62664582-62664724	ENSG00000206597,ENSG00000214756,ENSG00000278615,ENSG00000255432
chr11	62665124	62665456	11:62665124-62665456	ENSG00000162191,ENSG00000204922,ENSG00000206597,ENSG00000214756,ENSG00000162194,ENSG00000278615,ENSG00000255432
chr11	62667633	62667806	11:62667633-62667806	ENSG00000204922,ENSG00000206597,ENSG00000214756,ENSG00000162194,ENSG00000278615,ENSG00000255432
chr11	62671358	62672064	11:62671358-62672064	ENSG00000162191,ENSG00000204922,ENSG00000206597,ENSG00000214756,ENSG00000162194,ENSG00000278615,ENSG00000255432
chr11	62678389	62678671	11:62678389-62678671	ENSG00000162191,ENSG00000204922,ENSG00000162194
chr11	62678763	62678961	11:62678763-62678961	ENSG00000162191,ENSG00000204922,ENSG00000162194
chr11	62679010	62679252	11:62679010-62679252	ENSG00000177363,ENSG00000162191,ENSG00000204922,ENSG00000206597,ENSG00000214756,ENSG00000162194,ENSG00000278615,ENSG00000255432
chr11	62679325	62679539	11:62679325-62679539	ENSG00000162191,ENSG00000204922,ENSG00000162194
chr11	62679570	62679670	11:62679570-62679670	ENSG00000162191,ENSG00000204922,ENSG00000162194
chr11	62680843	62680943	11:62680843-62680943	ENSG00000177363,ENSG00000162191
chr11	62689757	62689867	11:62689757-62689867	ENSG00000168000,ENSG00000177363
chr11	62694661	62694906	11:62694661-62694906	ENSG00000168000,ENSG00000177363
chr11	62697493	62697613	11:62697493-62697613	ENSG00000168000,ENSG00000177363
chr11	62699855	62699977	11:62699855-62699977	ENSG00000168000,ENSG00000177363
chr11	62702865	62703025	11:62702865-62703025	ENSG00000162188,ENSG00000168000
chr11	62705383	62705519	11:62705383-62705519	ENSG00000162188,ENSG00000168000
chr11	62705768	62705868	11:62705768-62705868	ENSG00000162188,ENSG00000168000
chr11	62706019	62706448	11:62706019-62706448	ENSG00000162188,ENSG00000168000
chr11	62706536	62706679	11:62706536-62706679	ENSG00000162188,ENSG00000168000
chr11	62707474	62707649	11:62707474-62707649	ENSG00000162188,ENSG00000168000
chr11	62708798	62708898	11:62708798-62708898	ENSG00000162188,ENSG00000168000
chr11	62709200	62709330	11:62709200-62709330	ENSG00000162188,ENSG00000168000
chr11	62709404	62709878	11:62709404-62709878	ENSG00000162222,ENSG00000214753,ENSG00000162188,ENSG00000234857,ENSG00000168000
chr11	62709941	62710224	11:62709941-62710224	ENSG00000214753,ENSG00000162188,ENSG00000168000
chr11	62710261	62710448	11:62710261-62710448	ENSG00000162188,ENSG00000168000
chr11	62712067	62712167	11:62712067-62712167	ENSG00000162188
chr11	62726546	62726685	11:62726546-62726685	ENSG00000162222,ENSG00000214753,ENSG00000234857
chr11	62726862	62727005	11:62726862-62727005	ENSG00000162222,ENSG00000214753,ENSG00000234857
chr11	62727106	62728665	11:62727106-62728665	ENSG00000162222,ENSG00000214753,ENSG00000162188,ENSG00000234857
chr11	62728709	62728875	11:62728709-62728875	ENSG00000162222,ENSG00000214753,ENSG00000234857
chr11	62733810	62733910	11:62733810-62733910	ENSG00000162222,ENSG00000214753,ENSG00000234857
chr11	62746150	62746269	11:62746150-62746269	ENSG00000185670
chr11	62753562	62753738	11:62753562-62753738	ENSG00000168002,ENSG00000185670
chr11	62753781	62754690	11:62753781-62754690	ENSG00000267811,ENSG00000168002,ENSG00000185670,ENSG00000162222,ENSG00000234857
chr11	62754898	62754998	11:62754898-62754998	ENSG00000168002,ENSG00000185670
chr11	62761334	62761897	11:62761334-62761897	ENSG00000162227,ENSG00000267811,ENSG00000168002,ENSG00000185670
chr11	62770692	62770845	11:62770692-62770845	ENSG00000162227,ENSG00000267811,ENSG00000168002
chr11	62771182	62771812	11:62771182-62771812	ENSG00000162227,ENSG00000267811,ENSG00000168002
chr11	62784227	62784394	11:62784227-62784394	ENSG00000284535,ENSG00000185475,ENSG00000269176,ENSG00000162227,ENSG00000267811
chr11	62785903	62786003	11:62785903-62786003	ENSG00000274066,ENSG00000284535,ENSG00000185475,ENSG00000269176,ENSG00000168569
chr11	62786583	62786869	11:62786583-62786869	ENSG00000274066,ENSG00000284535,ENSG00000185475,ENSG00000269176,ENSG00000168569
chr11	62786985	62787118	11:62786985-62787118	ENSG00000274066,ENSG00000284535,ENSG00000185475,ENSG00000269176,ENSG00000168569
chr11	62787166	62787543	11:62787166-62787543	ENSG00000275043,ENSG00000276788,ENSG00000275996,ENSG00000255717,ENSG00000274066,ENSG00000162231,ENSG00000284535,ENSG00000185475,ENSG00000269176,ENSG00000168569,ENSG00000162227,ENSG00000267811
chr11	62787611	62787776	11:62787611-62787776	ENSG00000274066,ENSG00000284535,ENSG00000185475,ENSG00000269176,ENSG00000168569,ENSG00000162227
chr11	62789168	62789268	11:62789168-62789268	ENSG00000274066,ENSG00000284535,ENSG00000185475,ENSG00000269176,ENSG00000168569
chr11	62789772	62789991	11:62789772-62789991	ENSG00000274066,ENSG00000284535,ENSG00000185475,ENSG00000269176,ENSG00000168569
chr11	62790319	62790489	11:62790319-62790489	ENSG00000274066,ENSG00000162231,ENSG00000284535,ENSG00000185475,ENSG00000269176,ENSG00000168569
chr11	62791214	62791323	11:62791214-62791323	ENSG00000274066,ENSG00000162231,ENSG00000284535,ENSG00000185475,ENSG00000269176,ENSG00000168569
chr11	62791438	62791618	11:62791438-62791618	ENSG00000274066,ENSG00000162231,ENSG00000284535,ENSG00000185475,ENSG00000269176,ENSG00000168569
chr11	62791759	62792181	11:62791759-62792181	ENSG00000274066,ENSG00000162231,ENSG00000284535,ENSG00000185475,ENSG00000269176,ENSG00000168569
chr11	62792765	62792867	11:62792765-62792867	ENSG00000274066,ENSG00000162231,ENSG00000284535,ENSG00000185475,ENSG00000269176,ENSG00000168569
chr11	62798914	62799049	11:62798914-62799049	ENSG00000274066,ENSG00000162231,ENSG00000168569
chr11	62803479	62803579	11:62803479-62803579	ENSG00000269463,ENSG00000162231
chr11	62803835	62804583	11:62803835-62804583	ENSG00000269463,ENSG00000162231
chr11	62804697	62804814	11:62804697-62804814	ENSG00000269463,ENSG00000162231
chr11	62804936	62805186	11:62804936-62805186	ENSG00000252361,ENSG00000269463,ENSG00000162231
chr11	62805265	62805757	11:62805265-62805757	ENSG00000283268,ENSG00000256690,ENSG00000252361,ENSG00000269463,ENSG00000162236,ENSG00000162231
chr11	62805849	62805949	11:62805849-62805949	ENSG00000252361,ENSG00000269463,ENSG00000162231
chr11	62808728	62808836	11:62808728-62808836	ENSG00000252361,ENSG00000269463,ENSG00000162231
chr11	62812519	62812619	11:62812519-62812619	ENSG00000252361,ENSG00000269463,ENSG00000162231
chr11	62821447	62821557	11:62821447-62821557	ENSG00000252361,ENSG00000162236
chr11	62831011	62831158	11:62831011-62831158	ENSG00000133316,ENSG00000283268,ENSG00000256690,ENSG00000162236
chr11	62831444	62832405	11:62831444-62832405	ENSG00000222328,ENSG00000133316,ENSG00000283268,ENSG00000256690,ENSG00000252361,ENSG00000162236
chr11	62832601	62832849	11:62832601-62832849	ENSG00000133316,ENSG00000283268,ENSG00000256690,ENSG00000162236
chr11	62838257	62838357	11:62838257-62838357	ENSG00000222328,ENSG00000133316,ENSG00000283268,ENSG00000256690,ENSG00000162236
chr11	62839167	62839295	11:62839167-62839295	ENSG00000222328,ENSG00000133316,ENSG00000283268,ENSG00000256690,ENSG00000162236
chr11	62839389	62839722	11:62839389-62839722	ENSG00000222328,ENSG00000133316,ENSG00000283268,ENSG00000256690,ENSG00000162236
chr11	62840290	62840652	11:62840290-62840652	ENSG00000275043,ENSG00000276788,ENSG00000275996,ENSG00000274544,ENSG00000278527,ENSG00000277846,ENSG00000277194,ENSG00000255717,ENSG00000222328,ENSG00000133316
chr11	62840702	62840892	11:62840702-62840892	ENSG00000275043,ENSG00000276788,ENSG00000275996,ENSG00000274544,ENSG00000278527,ENSG00000277846,ENSG00000277194,ENSG00000255717,ENSG00000222328,ENSG00000133316
chr11	62841054	62841492	11:62841054-62841492	ENSG00000275043,ENSG00000276788,ENSG00000275996,ENSG00000274544,ENSG00000278527,ENSG00000277846,ENSG00000277194,ENSG00000255717,ENSG00000222328,ENSG00000133316
chr11	62841559	62842688	11:62841559-62842688	ENSG00000275043,ENSG00000276788,ENSG00000275996,ENSG00000274544,ENSG00000278527,ENSG00000277846,ENSG00000277194,ENSG00000255717,ENSG00000222328,ENSG00000133316
chr11	62843112	62843212	11:62843112-62843212	ENSG00000274544,ENSG00000278527,ENSG00000277846,ENSG00000277194,ENSG00000222328
chr11	62843317	62843451	11:62843317-62843451	ENSG00000275043,ENSG00000276788,ENSG00000275996,ENSG00000274544,ENSG00000278527,ENSG00000277846,ENSG00000277194,ENSG00000255717,ENSG00000222328,ENSG00000133316
chr11	62845507	62845607	11:62845507-62845607	ENSG00000274544,ENSG00000278527,ENSG00000277846,ENSG00000277194,ENSG00000222328
chr11	62855421	62855579	11:62855421-62855579	ENSG00000168003,ENSG00000275043,ENSG00000276788,ENSG00000275996,ENSG00000274544,ENSG00000278527,ENSG00000277846,ENSG00000277194,ENSG00000255717
chr11	62855754	62856244	11:62855754-62856244	ENSG00000168003,ENSG00000275043,ENSG00000276788,ENSG00000275996,ENSG00000274544,ENSG00000278527,ENSG00000277846,ENSG00000277194,ENSG00000255717,ENSG00000222328
chr11	62860218	62860318	11:62860218-62860318	ENSG00000168003,ENSG00000275043,ENSG00000276788,ENSG00000275996,ENSG00000255717
chr11	62862735	62862928	11:62862735-62862928	ENSG00000168003,ENSG00000275043,ENSG00000276788,ENSG00000275996,ENSG00000255717
chr11	62878999	62879099	11:62878999-62879099	ENSG00000168003
chr11	62879339	62879869	11:62879339-62879869	ENSG00000168003
chr11	62879928	62880192	11:62879928-62880192	ENSG00000168003
chr11	62880328	62881132	11:62880328-62881132	ENSG00000168003
chr11	62881278	62882173	11:62881278-62882173	ENSG00000168003
chr11	62886566	62886669	11:62886566-62886669	ENSG00000168539,ENSG00000168003
chr11	62891301	62891437	11:62891301-62891437	ENSG00000256041,ENSG00000257002,ENSG00000168539,ENSG00000168003
chr11	62901288	62901388	11:62901288-62901388	ENSG00000253547,ENSG00000256041,ENSG00000149452,ENSG00000241082,ENSG00000257002,ENSG00000168539
chr11	62958090	62958190	11:62958090-62958190	ENSG00000253547,ENSG00000256041,ENSG00000149452,ENSG00000285388,ENSG00000241082,ENSG00000168539
chr11	62985241	62985341	11:62985241-62985341	ENSG00000253547,ENSG00000256041,ENSG00000149452,ENSG00000197901,ENSG00000241082,ENSG00000168539
chr11	63096657	63096757	11:63096657-63096757	ENSG00000149742,ENSG00000256847,ENSG00000256863,ENSG00000196600,ENSG00000239924,ENSG00000197658,ENSG00000253547,ENSG00000256041
chr11	63263327	63263427	11:63263327-63263427	ENSG00000149742,ENSG00000184999,ENSG00000256181,ENSG00000256847,ENSG00000256863,ENSG00000196600,ENSG00000197658
chr11	63490524	63490711	11:63490524-63490711	ENSG00000256789,ENSG00000287412,ENSG00000275598,ENSG00000168004
chr11	63506399	63506550	11:63506399-63506550	ENSG00000133317,ENSG00000287412,ENSG00000275598,ENSG00000168004
chr11	63510454	63510624	11:63510454-63510624	ENSG00000256789,ENSG00000270269,ENSG00000133328,ENSG00000133317,ENSG00000287412,ENSG00000275598,ENSG00000168004,ENSG00000149742
chr11	63531358	63531458	11:63531358-63531458	ENSG00000133328,ENSG00000133321
chr11	63531621	63531815	11:63531621-63531815	ENSG00000133328,ENSG00000133321
chr11	63534817	63534961	11:63534817-63534961	ENSG00000133328,ENSG00000133321
chr11	63535007	63535112	11:63535007-63535112	ENSG00000133328,ENSG00000133321
chr11	63571651	63571751	11:63571651-63571751	ENSG00000133328
chr11	63575082	63575199	11:63575082-63575199	ENSG00000256789,ENSG00000270269,ENSG00000133328,ENSG00000275598
chr11	63583187	63583518	11:63583187-63583518	ENSG00000256789,ENSG00000270269,ENSG00000133328,ENSG00000275598
chr11	63599910	63600013	11:63599910-63600013	ENSG00000256789,ENSG00000270269,ENSG00000176485,ENSG00000133328,ENSG00000275598
chr11	63603110	63603210	11:63603110-63603210	ENSG00000256789,ENSG00000270269,ENSG00000176485
chr11	63603251	63603404	11:63603251-63603404	ENSG00000256789,ENSG00000270269,ENSG00000176485,ENSG00000133328,ENSG00000275598
chr11	63603503	63603603	11:63603503-63603603	ENSG00000256789,ENSG00000270269,ENSG00000176485
chr11	63605273	63605373	11:63605273-63605373	ENSG00000176485
chr11	63609691	63609809	11:63609691-63609809	ENSG00000270269,ENSG00000176485
chr11	63613152	63613298	11:63613152-63613298	ENSG00000256789,ENSG00000270269,ENSG00000203520,ENSG00000176485,ENSG00000275598
chr11	63613418	63613708	11:63613418-63613708	ENSG00000256789,ENSG00000270269,ENSG00000203520,ENSG00000176485,ENSG00000133328,ENSG00000275598
chr11	63613834	63613953	11:63613834-63613953	ENSG00000256789,ENSG00000270269,ENSG00000203520,ENSG00000176485,ENSG00000275598
chr11	63614090	63614685	11:63614090-63614685	ENSG00000256789,ENSG00000270269,ENSG00000203520,ENSG00000176485,ENSG00000133328,ENSG00000275598
chr11	63615912	63616012	11:63615912-63616012	ENSG00000256789,ENSG00000270269,ENSG00000203520,ENSG00000176485
chr11	63622580	63622715	11:63622580-63622715	ENSG00000256789,ENSG00000270269,ENSG00000203520,ENSG00000176485,ENSG00000275598
chr11	63660527	63660627	11:63660527-63660627	ENSG00000271100,ENSG00000256789
chr11	63670799	63671177	11:63670799-63671177	ENSG00000271100,ENSG00000133318,ENSG00000184743
chr11	63671251	63672201	11:63671251-63672201	ENSG00000271100,ENSG00000133318,ENSG00000256789,ENSG00000184743
chr11	63680933	63681069	11:63680933-63681069	ENSG00000271100,ENSG00000133318,ENSG00000184743
chr11	63681122	63681882	11:63681122-63681882	ENSG00000271100,ENSG00000133318,ENSG00000256789,ENSG00000184743
chr11	63710638	63710738	11:63710638-63710738	ENSG00000271100
chr11	63720784	63720884	11:63720784-63720884	ENSG00000271100
chr11	63730832	63730932	11:63730832-63730932	ENSG00000271100,ENSG00000256789
chr11	63762705	63762950	11:63762705-63762950	ENSG00000188070
chr11	63763072	63763296	11:63763072-63763296	ENSG00000188070
chr11	63763449	63763549	11:63763449-63763549	ENSG00000188070
chr11	63764448	63764548	11:63764448-63764548	ENSG00000188070
chr11	63765417	63765517	11:63765417-63765517	ENSG00000188070
chr11	63765750	63765850	11:63765750-63765850	ENSG00000188070
chr11	63766932	63767100	11:63766932-63767100	ENSG00000188070
chr11	63767911	63768535	11:63767911-63768535	ENSG00000264519,ENSG00000188070
chr11	63768792	63768953	11:63768792-63768953	ENSG00000264519,ENSG00000188070
chr11	63769200	63769356	11:63769200-63769356	ENSG00000188070
chr11	63769734	63769834	11:63769734-63769834	ENSG00000188070
chr11	63769912	63770012	11:63769912-63770012	ENSG00000188070
chr11	63784349	63784449	11:63784349-63784449	ENSG00000264519
chr11	63806382	63806485	11:63806382-63806485	ENSG00000168005,ENSG00000264519
chr11	63812281	63812495	11:63812281-63812495	ENSG00000168005,ENSG00000264519
chr11	63813154	63814028	11:63813154-63814028	ENSG00000168005,ENSG00000264519
chr11	63832300	63832400	11:63832300-63832400	ENSG00000072518,ENSG00000256280
chr11	63837445	63837602	11:63837445-63837602	ENSG00000072518,ENSG00000256280
chr11	63837636	63837927	11:63837636-63837927	ENSG00000072518,ENSG00000256280
chr11	63838264	63838364	11:63838264-63838364	ENSG00000072518,ENSG00000256280
chr11	63838420	63839563	11:63838420-63839563	ENSG00000110583,ENSG00000202089,ENSG00000072518,ENSG00000256280,ENSG00000264519
chr11	63839625	63839725	11:63839625-63839725	ENSG00000072518,ENSG00000256280
chr11	63840361	63840485	11:63840361-63840485	ENSG00000202089,ENSG00000072518
chr11	63871894	63872634	11:63871894-63872634	ENSG00000202089,ENSG00000072518
chr11	63872803	63873031	11:63872803-63873031	ENSG00000202089,ENSG00000072518
chr11	63907311	63907439	11:63907311-63907439	ENSG00000167771,ENSG00000202089,ENSG00000072518
chr11	63909938	63910070	11:63909938-63910070	ENSG00000167771,ENSG00000202089
chr11	63912138	63912257	11:63912138-63912257	ENSG00000167771,ENSG00000202089
chr11	63917080	63917211	11:63917080-63917211	ENSG00000167771
chr11	63917252	63917352	11:63917252-63917352	ENSG00000167771
chr11	63917405	63917645	11:63917405-63917645	ENSG00000167771
chr11	63917782	63917882	11:63917782-63917882	ENSG00000167771
chr11	63918061	63918345	11:63918061-63918345	ENSG00000167771
chr11	63919349	63919505	11:63919349-63919505	ENSG00000167771
chr11	63920380	63920480	11:63920380-63920480	ENSG00000110583,ENSG00000167771
chr11	63920634	63920745	11:63920634-63920745	ENSG00000110583,ENSG00000167771
chr11	63938605	63939036	11:63938605-63939036	ENSG00000110583,ENSG00000202089
chr11	63955485	63955585	11:63955485-63955585	ENSG00000110583
chr11	63961089	63961220	11:63961089-63961220	-
chr11	63961747	63961862	11:63961747-63961862	-
chr11	63973867	63974018	11:63973867-63974018	ENSG00000256100,ENSG00000176340,ENSG00000207200
chr11	63974137	63974666	11:63974137-63974666	ENSG00000167770,ENSG00000256100,ENSG00000176340,ENSG00000207200
chr11	63974709	63974928	11:63974709-63974928	ENSG00000167770,ENSG00000256100,ENSG00000176340,ENSG00000207200
chr11	63975429	63975557	11:63975429-63975557	ENSG00000167770,ENSG00000256100,ENSG00000176340,ENSG00000207200
chr11	63976615	63976758	11:63976615-63976758	ENSG00000167770,ENSG00000256100,ENSG00000176340,ENSG00000207200
chr11	63986072	63986827	11:63986072-63986827	ENSG00000167770
chr11	63995163	63995263	11:63995163-63995263	ENSG00000133315,ENSG00000167770
chr11	63998723	63998943	11:63998723-63998943	ENSG00000133315,ENSG00000167770
chr11	63999272	63999372	11:63999272-63999372	ENSG00000133315,ENSG00000167770
chr11	63999654	63999856	11:63999654-63999856	ENSG00000133315,ENSG00000167770
chr11	64000545	64000889	11:64000545-64000889	ENSG00000133315,ENSG00000167770
chr11	64000965	64001093	11:64000965-64001093	ENSG00000133315,ENSG00000167770
chr11	64007266	64007529	11:64007266-64007529	ENSG00000167770
chr11	64007806	64007992	11:64007806-64007992	ENSG00000167770
chr11	64009865	64009973	11:64009865-64009973	ENSG00000167770
chr11	64010146	64010282	11:64010146-64010282	-
chr11	64020935	64021066	11:64020935-64021066	-
chr11	64028173	64028346	11:64028173-64028346	-
chr11	64029050	64029219	11:64029050-64029219	-
chr11	64029587	64029687	11:64029587-64029687	-
chr11	64034499	64034702	11:64034499-64034702	ENSG00000256824
chr11	64034796	64035066	11:64034796-64035066	-
chr11	64035774	64035929	11:64035774-64035929	ENSG00000256824
chr11	64036394	64036504	11:64036394-64036504	ENSG00000256824,ENSG00000126500
chr11	64036536	64036805	11:64036536-64036805	ENSG00000256824,ENSG00000126500
chr11	64037295	64037520	11:64037295-64037520	ENSG00000256824,ENSG00000126500
chr11	64037734	64037834	11:64037734-64037834	ENSG00000256824,ENSG00000126500
chr11	64038005	64038105	11:64038005-64038105	ENSG00000256824,ENSG00000126500
chr11	64038368	64038594	11:64038368-64038594	ENSG00000256824,ENSG00000126500
chr11	64039325	64039457	11:64039325-64039457	ENSG00000256824,ENSG00000126500
chr11	64039547	64039843	11:64039547-64039843	ENSG00000256824,ENSG00000126500
chr11	64040393	64040522	11:64040393-64040522	ENSG00000256824,ENSG00000126500
chr11	64040637	64040790	11:64040637-64040790	ENSG00000256824,ENSG00000126500
chr11	64040853	64040994	11:64040853-64040994	ENSG00000256824,ENSG00000126500
chr11	64041042	64041142	11:64041042-64041142	ENSG00000256824
chr11	64042130	64042349	11:64042130-64042349	ENSG00000256824,ENSG00000126500
chr11	64044787	64044925	11:64044787-64044925	ENSG00000256824,ENSG00000126500
chr11	64047624	64047809	11:64047624-64047809	-
chr11	64047876	64048855	11:64047876-64048855	ENSG00000256824
chr11	64049608	64049835	11:64049608-64049835	-
chr11	64050005	64050105	11:64050005-64050105	-
chr11	64050145	64050290	11:64050145-64050290	-
chr11	64050668	64050768	11:64050668-64050768	-
chr11	64051101	64051212	11:64051101-64051212	-
chr11	64051383	64051483	11:64051383-64051483	-
chr11	64051618	64051718	11:64051618-64051718	-
chr11	64052426	64052652	11:64052426-64052652	-
chr11	64052835	64052935	11:64052835-64052935	-
chr11	64053554	64054047	11:64053554-64054047	-
chr11	64055139	64055241	11:64055139-64055241	ENSG00000256824
chr11	64055497	64055597	11:64055497-64055597	ENSG00000256824
chr11	64056345	64056472	11:64056345-64056472	ENSG00000256824
chr11	64056862	64057222	11:64056862-64057222	ENSG00000256824
chr11	64057290	64057709	11:64057290-64057709	ENSG00000256824
chr11	64058732	64058832	11:64058732-64058832	-
chr11	64059020	64059203	11:64059020-64059203	ENSG00000256824
chr11	64060185	64060351	11:64060185-64060351	-
chr11	64060486	64060586	11:64060486-64060586	ENSG00000256824
chr11	64060883	64061020	11:64060883-64061020	ENSG00000256824
chr11	64062370	64062511	11:64062370-64062511	ENSG00000256824
chr11	64066109	64066209	11:64066109-64066209	-
chr11	64067266	64067462	11:64067266-64067462	-
chr11	64067597	64067699	11:64067597-64067699	ENSG00000256824
chr11	64068236	64068466	11:64068236-64068466	ENSG00000256824
chr11	64071184	64071314	11:64071184-64071314	-
chr11	64071411	64071518	11:64071411-64071518	-
chr11	64071869	64072131	11:64071869-64072131	-
chr11	64072162	64072319	11:64072162-64072319	-
chr11	64073731	64073901	11:64073731-64073901	-
chr11	64076009	64076109	11:64076009-64076109	ENSG00000256481
chr11	64078083	64078271	11:64078083-64078271	ENSG00000256481
chr11	64079542	64079697	11:64079542-64079697	ENSG00000256481
chr11	64081463	64081679	11:64081463-64081679	ENSG00000256481
chr11	64083389	64083527	11:64083389-64083527	ENSG00000256481
chr11	64083889	64084034	11:64083889-64084034	ENSG00000256481
chr11	64084315	64084415	11:64084315-64084415	ENSG00000256481
chr11	64084512	64084644	11:64084512-64084644	ENSG00000256481
chr11	64085404	64085606	11:64085404-64085606	ENSG00000256481
chr11	64087228	64087328	11:64087228-64087328	ENSG00000256481
chr11	64088319	64088419	11:64088319-64088419	ENSG00000256481
chr11	64088755	64088874	11:64088755-64088874	ENSG00000256481
chr11	64089354	64089464	11:64089354-64089464	ENSG00000256481
chr11	64089533	64089633	11:64089533-64089633	ENSG00000256481
chr11	64089783	64089973	11:64089783-64089973	ENSG00000256481
chr11	64090122	64090256	11:64090122-64090256	-
chr11	64090717	64090943	11:64090717-64090943	-
chr11	64091373	64091747	11:64091373-64091747	-
chr11	64092472	64092640	11:64092472-64092640	-
chr11	64092838	64092938	11:64092838-64092938	-
chr11	64092975	64093075	11:64092975-64093075	-
chr11	64094029	64094904	11:64094029-64094904	-
chr11	64095523	64095628	11:64095523-64095628	ENSG00000126500
chr11	64095696	64095796	11:64095696-64095796	-
chr11	64096242	64096435	11:64096242-64096435	-
chr11	64097192	64097292	11:64097192-64097292	-
chr11	64097328	64097985	11:64097328-64097985	ENSG00000126500
chr11	64098052	64098272	11:64098052-64098272	ENSG00000126500
chr11	64098445	64098821	11:64098445-64098821	ENSG00000126500
chr11	64100450	64100612	11:64100450-64100612	ENSG00000126500
chr11	64100749	64100849	11:64100749-64100849	ENSG00000126500
chr11	64100890	64101415	11:64100890-64101415	ENSG00000126500
chr11	64101470	64101881	11:64101470-64101881	ENSG00000126500
chr11	64102061	64102161	11:64102061-64102161	-
chr11	64102713	64102813	11:64102713-64102813	ENSG00000126500
chr11	64105410	64105537	11:64105410-64105537	-
chr11	64106150	64106303	11:64106150-64106303	ENSG00000126500
chr11	64106472	64106776	11:64106472-64106776	ENSG00000256341,ENSG00000126500
chr11	64107630	64107801	11:64107630-64107801	ENSG00000126500
chr11	64108745	64108866	11:64108745-64108866	ENSG00000126500
chr11	64109702	64109926	11:64109702-64109926	-
chr11	64120935	64121035	11:64120935-64121035	ENSG00000256341,ENSG00000133315
chr11	64121094	64121415	11:64121094-64121415	ENSG00000256341,ENSG00000133315
chr11	64123070	64123244	11:64123070-64123244	ENSG00000256341,ENSG00000133315
chr11	64124385	64124571	11:64124385-64124571	ENSG00000256341,ENSG00000133315
chr11	64126430	64126537	11:64126430-64126537	ENSG00000133315
chr11	64128192	64128362	11:64128192-64128362	ENSG00000133315
chr11	64139413	64139513	11:64139413-64139513	-
chr11	64141138	64141238	11:64141138-64141238	-
chr11	64141488	64141650	11:64141488-64141650	-
chr11	64145744	64145844	11:64145744-64145844	-
chr11	64146198	64146343	11:64146198-64146343	-
chr11	64148221	64148492	11:64148221-64148492	-
chr11	64148690	64148889	11:64148690-64148889	-
chr11	64150600	64150794	11:64150600-64150794	-
chr11	64153024	64153192	11:64153024-64153192	-
chr11	64154871	64154977	11:64154871-64154977	-
chr11	64162856	64162956	11:64162856-64162956	ENSG00000133315
chr11	64163646	64163790	11:64163646-64163790	ENSG00000133315
chr11	64165226	64165326	11:64165226-64165326	ENSG00000133315
chr11	64166065	64166274	11:64166065-64166274	ENSG00000133315
chr11	64177371	64177508	11:64177371-64177508	-
chr11	64180548	64180648	11:64180548-64180648	ENSG00000168439
chr11	64180792	64180892	11:64180792-64180892	ENSG00000168439
chr11	64181538	64181809	11:64181538-64181809	ENSG00000168439
chr11	64182046	64182146	11:64182046-64182146	ENSG00000168439
chr11	64183942	64184047	11:64183942-64184047	ENSG00000168439
chr11	64184111	64184579	11:64184111-64184579	ENSG00000168439
chr11	64185299	64186529	11:64185299-64186529	ENSG00000168439
chr11	64186625	64186832	11:64186625-64186832	ENSG00000168439
chr11	64187316	64187433	11:64187316-64187433	ENSG00000168439
chr11	64188812	64188912	11:64188812-64188912	ENSG00000168439
chr11	64189604	64189704	11:64189604-64189704	ENSG00000168439
chr11	64189899	64190319	11:64189899-64190319	ENSG00000168439
chr11	64191572	64191714	11:64191572-64191714	ENSG00000168439
chr11	64204721	64204821	11:64204721-64204821	ENSG00000149781,ENSG00000168439
chr11	64207486	64207586	11:64207486-64207586	ENSG00000149781
chr11	64219171	64219271	11:64219171-64219271	ENSG00000149743,ENSG00000149781
chr11	64219372	64219472	11:64219372-64219472	ENSG00000149743,ENSG00000149781
chr11	64220215	64220341	11:64220215-64220341	ENSG00000149761,ENSG00000149743,ENSG00000149781
chr11	64223261	64223591	11:64223261-64223591	ENSG00000149761,ENSG00000149743,ENSG00000149781
chr11	64224963	64225063	11:64224963-64225063	ENSG00000110011,ENSG00000256116,ENSG00000149761,ENSG00000149743,ENSG00000149781
chr11	64225297	64225468	11:64225297-64225468	ENSG00000110011,ENSG00000256116,ENSG00000149761,ENSG00000149743,ENSG00000149781
chr11	64225551	64225891	11:64225551-64225891	ENSG00000110011,ENSG00000256116,ENSG00000149761,ENSG00000149743,ENSG00000149781
chr11	64226111	64226504	11:64226111-64226504	ENSG00000173511,ENSG00000110011,ENSG00000256116,ENSG00000149761,ENSG00000149743,ENSG00000149781
chr11	64226570	64227043	11:64226570-64227043	ENSG00000110011,ENSG00000256116,ENSG00000149761,ENSG00000149743,ENSG00000149781
chr11	64227472	64227572	11:64227472-64227572	ENSG00000110011,ENSG00000256116,ENSG00000149761,ENSG00000149743,ENSG00000149781
chr11	64227683	64227783	11:64227683-64227783	ENSG00000110011,ENSG00000256116,ENSG00000149761,ENSG00000149743
chr11	64228835	64229036	11:64228835-64229036	ENSG00000110011,ENSG00000256116,ENSG00000149761,ENSG00000149743,ENSG00000149781
chr11	64229833	64230041	11:64229833-64230041	ENSG00000110011,ENSG00000256116,ENSG00000149761,ENSG00000149743,ENSG00000149781
chr11	64230205	64230820	11:64230205-64230820	ENSG00000173511,ENSG00000110011,ENSG00000256116,ENSG00000149761,ENSG00000149743
chr11	64230934	64231041	11:64230934-64231041	ENSG00000173511,ENSG00000110011,ENSG00000256116,ENSG00000149761,ENSG00000149743
chr11	64231108	64231217	11:64231108-64231217	ENSG00000173511,ENSG00000110011,ENSG00000256116,ENSG00000149761,ENSG00000149743
chr11	64231453	64231565	11:64231453-64231565	ENSG00000173511,ENSG00000110011,ENSG00000256116,ENSG00000149761,ENSG00000149743
chr11	64231696	64231900	11:64231696-64231900	ENSG00000173511,ENSG00000110011,ENSG00000256116,ENSG00000149761,ENSG00000149743
chr11	64232320	64232438	11:64232320-64232438	ENSG00000173511,ENSG00000110011,ENSG00000256116,ENSG00000149761,ENSG00000149743
chr11	64232652	64232752	11:64232652-64232752	ENSG00000173511,ENSG00000110011,ENSG00000256116,ENSG00000149761
chr11	64233501	64233614	11:64233501-64233614	ENSG00000173511,ENSG00000110011,ENSG00000256116,ENSG00000149761,ENSG00000149743
chr11	64234199	64234725	11:64234199-64234725	ENSG00000173511,ENSG00000110011,ENSG00000256116,ENSG00000149761,ENSG00000149743
chr11	64235595	64236030	11:64235595-64236030	ENSG00000286264,ENSG00000173486,ENSG00000173511,ENSG00000110011,ENSG00000256116
chr11	64236095	64236195	11:64236095-64236195	ENSG00000286264,ENSG00000173486,ENSG00000173511,ENSG00000110011,ENSG00000256116
chr11	64236756	64236900	11:64236756-64236900	ENSG00000286264,ENSG00000173486,ENSG00000173511,ENSG00000110011,ENSG00000256116
chr11	64237333	64237565	11:64237333-64237565	ENSG00000286264,ENSG00000173486,ENSG00000173511,ENSG00000110011,ENSG00000256116
chr11	64237995	64238123	11:64237995-64238123	ENSG00000286264,ENSG00000173486,ENSG00000173511,ENSG00000110011,ENSG00000256116
chr11	64238274	64238374	11:64238274-64238374	ENSG00000286264,ENSG00000173486,ENSG00000173511,ENSG00000110011,ENSG00000256116
chr11	64239673	64239922	11:64239673-64239922	ENSG00000286264,ENSG00000173486,ENSG00000173511,ENSG00000110011,ENSG00000256116
chr11	64240405	64242547	11:64240405-64242547	ENSG00000257086,ENSG00000256940,ENSG00000173457,ENSG00000286264,ENSG00000173486,ENSG00000173511,ENSG00000110011,ENSG00000256116
chr11	64242597	64242697	11:64242597-64242697	ENSG00000257086,ENSG00000256940,ENSG00000173457,ENSG00000286264,ENSG00000173486
chr11	64243212	64243315	11:64243212-64243315	ENSG00000257086,ENSG00000256940,ENSG00000173457,ENSG00000286264,ENSG00000173486,ENSG00000173511
chr11	64244185	64244439	11:64244185-64244439	ENSG00000257086,ENSG00000256940,ENSG00000173457,ENSG00000286264,ENSG00000173486,ENSG00000173511
chr11	64245506	64245626	11:64245506-64245626	ENSG00000149782,ENSG00000257086,ENSG00000256940,ENSG00000173457,ENSG00000286264,ENSG00000173486
chr11	64245717	64245817	11:64245717-64245817	ENSG00000149782,ENSG00000257086,ENSG00000256940,ENSG00000173457,ENSG00000286264,ENSG00000173486
chr11	64245901	64246245	11:64245901-64246245	ENSG00000149782,ENSG00000257086,ENSG00000256940,ENSG00000173457,ENSG00000286264,ENSG00000173486
chr11	64246538	64246711	11:64246538-64246711	ENSG00000149782,ENSG00000257086,ENSG00000256940,ENSG00000173457,ENSG00000286264,ENSG00000173486
chr11	64246749	64247042	11:64246749-64247042	ENSG00000149782,ENSG00000257086,ENSG00000256940,ENSG00000173457,ENSG00000286264,ENSG00000173486
chr11	64247252	64247801	11:64247252-64247801	ENSG00000149782,ENSG00000257086,ENSG00000256940,ENSG00000173457,ENSG00000286264,ENSG00000173486
chr11	64249358	64249464	11:64249358-64249464	ENSG00000149782,ENSG00000257086,ENSG00000256940,ENSG00000173457,ENSG00000286264,ENSG00000173486
chr11	64250243	64250391	11:64250243-64250391	ENSG00000149782,ENSG00000257086,ENSG00000256940,ENSG00000173457
chr11	64250500	64250600	11:64250500-64250600	ENSG00000149782,ENSG00000257086,ENSG00000256940,ENSG00000173457
chr11	64250658	64250930	11:64250658-64250930	ENSG00000149782,ENSG00000257086,ENSG00000256940,ENSG00000173457
chr11	64251047	64251650	11:64251047-64251650	ENSG00000149782,ENSG00000257086,ENSG00000256940,ENSG00000173457
chr11	64251697	64251797	11:64251697-64251797	ENSG00000149782,ENSG00000257086,ENSG00000256940,ENSG00000173457
chr11	64252499	64252722	11:64252499-64252722	ENSG00000149782,ENSG00000257086,ENSG00000256940,ENSG00000173457
chr11	64254105	64254535	11:64254105-64254535	ENSG00000149782,ENSG00000257086,ENSG00000256940,ENSG00000173457
chr11	64257160	64257260	11:64257160-64257260	ENSG00000149782
chr11	64259337	64259437	11:64259337-64259437	ENSG00000149782
chr11	64264499	64264625	11:64264499-64264625	ENSG00000149782
chr11	64265128	64265263	11:64265128-64265263	ENSG00000149782
chr11	64265375	64265572	11:64265375-64265572	-
chr11	64267414	64267583	11:64267414-64267583	-
chr11	64267725	64267869	11:64267725-64267869	-
chr11	64268332	64268432	11:64268332-64268432	ENSG00000149782
chr11	64268541	64268707	11:64268541-64268707	ENSG00000149782
chr11	64268847	64268947	11:64268847-64268947	-
chr11	64269264	64270940	11:64269264-64270940	ENSG00000219435,ENSG00000173264,ENSG00000002330
chr11	64271186	64271863	11:64271186-64271863	ENSG00000173264,ENSG00000002330
chr11	64272487	64272606	11:64272487-64272606	ENSG00000002330
chr11	64273198	64273309	11:64273198-64273309	ENSG00000173264,ENSG00000002330
chr11	64274099	64274258	11:64274099-64274258	ENSG00000002330
chr11	64284075	64284175	11:64284075-64284175	ENSG00000173264,ENSG00000002330
chr11	64284319	64284942	11:64284319-64284942	ENSG00000173264,ENSG00000002330
chr11	64285045	64285580	11:64285045-64285580	ENSG00000207024,ENSG00000257069,ENSG00000182450,ENSG00000173264,ENSG00000002330
chr11	64285641	64286005	11:64285641-64286005	ENSG00000207024,ENSG00000257069,ENSG00000182450,ENSG00000173264,ENSG00000002330
chr11	64286049	64286189	11:64286049-64286189	ENSG00000257069,ENSG00000182450,ENSG00000173264,ENSG00000002330
chr11	64286533	64286633	11:64286533-64286633	ENSG00000257069,ENSG00000182450,ENSG00000173264
chr11	64287489	64287615	11:64287489-64287615	ENSG00000257069,ENSG00000182450,ENSG00000173264,ENSG00000002330
chr11	64288141	64288241	11:64288141-64288241	ENSG00000257069,ENSG00000182450,ENSG00000173264,ENSG00000002330
chr11	64292234	64292334	11:64292234-64292334	ENSG00000207024,ENSG00000257069,ENSG00000182450,ENSG00000173264
chr11	64292446	64292578	11:64292446-64292578	ENSG00000207024,ENSG00000257069,ENSG00000182450,ENSG00000173264
chr11	64298586	64298715	11:64298586-64298715	ENSG00000219435,ENSG00000207024,ENSG00000257069,ENSG00000182450
chr11	64300766	64300866	11:64300766-64300866	ENSG00000219435,ENSG00000207024
chr11	64301097	64301319	11:64301097-64301319	ENSG00000219435,ENSG00000207024
chr11	64301457	64301614	11:64301457-64301614	ENSG00000219435,ENSG00000207024
chr11	64303255	64303399	11:64303255-64303399	ENSG00000219435,ENSG00000207024
chr11	64303448	64303548	11:64303448-64303548	ENSG00000219435,ENSG00000207024
chr11	64303699	64303805	11:64303699-64303805	ENSG00000219435,ENSG00000207024
chr11	64304397	64304695	11:64304397-64304695	ENSG00000219435,ENSG00000207024,ENSG00000182450
chr11	64304756	64305719	11:64304756-64305719	ENSG00000236935,ENSG00000126432,ENSG00000173113,ENSG00000173153,ENSG00000219435
chr11	64305779	64306182	11:64305779-64306182	ENSG00000236935,ENSG00000126432,ENSG00000173113,ENSG00000173153,ENSG00000219435
chr11	64306384	64306484	11:64306384-64306484	ENSG00000173153
chr11	64306777	64306877	11:64306777-64306877	ENSG00000173153
chr11	64307003	64307125	11:64307003-64307125	ENSG00000126432,ENSG00000173113,ENSG00000173153
chr11	64310880	64311102	11:64310880-64311102	ENSG00000126432,ENSG00000173113,ENSG00000173153
chr11	64315547	64315647	11:64315547-64315647	ENSG00000236935,ENSG00000126432,ENSG00000173113,ENSG00000173153
chr11	64316114	64316246	11:64316114-64316246	ENSG00000236935,ENSG00000126432,ENSG00000173113,ENSG00000173153
chr11	64317209	64318379	11:64317209-64318379	ENSG00000278359,ENSG00000168071,ENSG00000236935,ENSG00000126432,ENSG00000173113,ENSG00000173153
chr11	64318923	64319033	11:64318923-64319033	ENSG00000236935,ENSG00000126432,ENSG00000173113,ENSG00000173153
chr11	64341294	64341421	11:64341294-64341421	ENSG00000278359,ENSG00000168071,ENSG00000236935
chr11	64342019	64342161	11:64342019-64342161	ENSG00000278359,ENSG00000168071,ENSG00000236935
chr11	64342414	64342743	11:64342414-64342743	ENSG00000278359,ENSG00000168071,ENSG00000236935
chr11	64355164	64355548	11:64355164-64355548	ENSG00000221273,ENSG00000162302,ENSG00000168071
chr11	64358140	64358240	11:64358140-64358240	ENSG00000162302,ENSG00000168071
chr11	64358690	64358830	11:64358690-64358830	ENSG00000221273,ENSG00000162302,ENSG00000168071
chr11	64358966	64359313	11:64358966-64359313	ENSG00000221273,ENSG00000162302,ENSG00000278359,ENSG00000168071,ENSG00000236935
chr11	64360373	64360520	11:64360373-64360520	ENSG00000221273,ENSG00000162302,ENSG00000168071
chr11	64362617	64365651	11:64362617-64365651	ENSG00000221273,ENSG00000162302,ENSG00000168071
chr11	64380839	64389959	11:64380839-64389959	ENSG00000231680
chr11	64416839	64416939	11:64416839-64416939	ENSG00000237363,ENSG00000232500,ENSG00000286816,ENSG00000231492,ENSG00000231680
chr11	64418812	64420937	11:64418812-64420937	ENSG00000232500,ENSG00000286816,ENSG00000231492,ENSG00000231680
chr11	64448401	64448501	11:64448401-64448501	ENSG00000237363,ENSG00000232500,ENSG00000286816,ENSG00000181908,ENSG00000231680
chr11	64449369	64449469	11:64449369-64449469	ENSG00000232500,ENSG00000286816,ENSG00000181908
chr11	64450828	64450967	11:64450828-64450967	ENSG00000237363,ENSG00000232500,ENSG00000286816,ENSG00000181908
chr11	64556032	64556189	11:64556032-64556189	ENSG00000197891,ENSG00000168065,ENSG00000237363
chr11	64566680	64566830	11:64566680-64566830	ENSG00000197891,ENSG00000168065,ENSG00000237363,ENSG00000232500,ENSG00000286816
chr11	64567201	64567403	11:64567201-64567403	ENSG00000197891,ENSG00000168065,ENSG00000237363,ENSG00000232500,ENSG00000286816
chr11	64605078	64605269	11:64605078-64605269	ENSG00000197891,ENSG00000237363,ENSG00000232500,ENSG00000286816
chr11	64608112	64608253	11:64608112-64608253	ENSG00000197891,ENSG00000237363,ENSG00000232500,ENSG00000286816
chr11	64616379	64616513	11:64616379-64616513	ENSG00000110076,ENSG00000197891,ENSG00000237363,ENSG00000232500
chr11	64621440	64621587	11:64621440-64621587	ENSG00000110076,ENSG00000197891,ENSG00000232500
chr11	64639465	64639605	11:64639465-64639605	ENSG00000237410,ENSG00000110076,ENSG00000197891,ENSG00000237363
chr11	64643820	64643931	11:64643820-64643931	ENSG00000237410,ENSG00000110076,ENSG00000197891,ENSG00000237363,ENSG00000232500,ENSG00000286816
chr11	64661463	64661602	11:64661463-64661602	ENSG00000110076,ENSG00000237363
chr11	64670814	64670914	11:64670814-64670914	-
chr11	64675504	64675703	11:64675504-64675703	ENSG00000237363,ENSG00000232500,ENSG00000286816
chr11	64687176	64687276	11:64687176-64687276	-
chr11	64687367	64687482	11:64687367-64687482	-
chr11	64688483	64688707	11:64688483-64688707	ENSG00000237363,ENSG00000286816
chr11	64688777	64688955	11:64688777-64688955	ENSG00000286816
chr11	64716001	64716124	11:64716001-64716124	ENSG00000110076
chr11	64723144	64723346	11:64723144-64723346	ENSG00000110076
chr11	64723511	64723695	11:64723511-64723695	ENSG00000110076
chr11	64741812	64741912	11:64741812-64741912	ENSG00000068831
chr11	64742835	64743126	11:64742835-64743126	ENSG00000068831
chr11	64745763	64745890	11:64745763-64745890	ENSG00000068976,ENSG00000068831
chr11	64746002	64746332	11:64746002-64746332	ENSG00000068976,ENSG00000068831
chr11	64749270	64749370	11:64749270-64749370	ENSG00000068976,ENSG00000068831
chr11	64754113	64754279	11:64754113-64754279	ENSG00000068976,ENSG00000068831
chr11	64759950	64760117	11:64759950-64760117	ENSG00000168066,ENSG00000068976
chr11	64760823	64760987	11:64760823-64760987	ENSG00000168066,ENSG00000068976
chr11	64761598	64761722	11:64761598-64761722	ENSG00000168066,ENSG00000068976
chr11	64761806	64761906	11:64761806-64761906	ENSG00000168066,ENSG00000068976
chr11	64764652	64764752	11:64764652-64764752	ENSG00000168066,ENSG00000068976
chr11	64767631	64767912	11:64767631-64767912	ENSG00000168066
chr11	64772390	64772498	11:64772390-64772498	ENSG00000269038,ENSG00000168066
chr11	64777549	64777892	11:64777549-64777892	ENSG00000269038,ENSG00000168066
chr11	64777925	64778212	11:64777925-64778212	ENSG00000269038,ENSG00000168066
chr11	64778338	64778493	11:64778338-64778493	ENSG00000269038,ENSG00000168066
chr11	64778542	64779556	11:64778542-64779556	ENSG00000269038,ENSG00000168066
chr11	64780025	64780133	11:64780025-64780133	ENSG00000269038,ENSG00000168066
chr11	64783875	64784000	11:64783875-64784000	ENSG00000269038
chr11	64790793	64790926	11:64790793-64790926	ENSG00000168067
chr11	64798686	64798799	11:64798686-64798799	ENSG00000168067
chr11	64799519	64799619	11:64799519-64799619	ENSG00000168067
chr11	64801680	64801839	11:64801680-64801839	ENSG00000133895,ENSG00000168067
chr11	64802494	64802649	11:64802494-64802649	ENSG00000133895,ENSG00000168067
chr11	64802815	64802985	11:64802815-64802985	ENSG00000133895,ENSG00000168067
chr11	64803173	64803930	11:64803173-64803930	ENSG00000133895,ENSG00000168067
chr11	64804154	64804295	11:64804154-64804295	ENSG00000168067
chr11	64804419	64804639	11:64804419-64804639	ENSG00000133895,ENSG00000168067
chr11	64805145	64805245	11:64805145-64805245	ENSG00000133895,ENSG00000168067
chr11	64805456	64805620	11:64805456-64805620	ENSG00000133895,ENSG00000168067
chr11	64805953	64806067	11:64805953-64806067	ENSG00000133895,ENSG00000168067
chr11	64806209	64806319	11:64806209-64806319	ENSG00000133895,ENSG00000168067
chr11	64807499	64807599	11:64807499-64807599	ENSG00000133895,ENSG00000168067
chr11	64809718	64809856	11:64809718-64809856	ENSG00000133895,ENSG00000168067
chr11	64809987	64810129	11:64809987-64810129	ENSG00000133895
chr11	64810377	64810818	11:64810377-64810818	ENSG00000171219,ENSG00000133895
chr11	64812478	64812768	11:64812478-64812768	ENSG00000133895
chr11	64813437	64814754	11:64813437-64814754	ENSG00000133895
chr11	64816514	64816709	11:64816514-64816709	ENSG00000133895
chr11	64823632	64823813	11:64823632-64823813	ENSG00000171219
chr11	64824186	64824342	11:64824186-64824342	ENSG00000171219
chr11	64844433	64844641	11:64844433-64844641	ENSG00000171219
chr11	64845276	64845447	11:64845276-64845447	ENSG00000171219
chr11	64846531	64846797	11:64846531-64846797	ENSG00000284155,ENSG00000283926,ENSG00000229719,ENSG00000171219
chr11	64847180	64847361	11:64847180-64847361	ENSG00000274986,ENSG00000284155,ENSG00000283926,ENSG00000229719,ENSG00000171219
chr11	64847416	64847635	11:64847416-64847635	ENSG00000284155,ENSG00000283926,ENSG00000229719,ENSG00000171219
chr11	64848990	64849100	11:64848990-64849100	ENSG00000284155,ENSG00000283926,ENSG00000229719,ENSG00000171219
chr11	64851548	64851648	11:64851548-64851648	-
chr11	64851694	64852004	11:64851694-64852004	-
chr11	64853087	64853187	11:64853087-64853187	-
chr11	64854826	64855318	11:64854826-64855318	ENSG00000110047
chr11	64855491	64855591	11:64855491-64855591	ENSG00000110047
chr11	64856090	64856190	11:64856090-64856190	-
chr11	64856499	64856644	11:64856499-64856644	ENSG00000110047
chr11	64856773	64856873	11:64856773-64856873	ENSG00000110047
chr11	64863954	64864055	11:64863954-64864055	ENSG00000110047
chr11	64864626	64864738	11:64864626-64864738	-
chr11	64864772	64864974	11:64864772-64864974	ENSG00000110047
chr11	64865563	64865673	11:64865563-64865673	ENSG00000110047
chr11	64865771	64865871	11:64865771-64865871	-
chr11	64866180	64866453	11:64866180-64866453	-
chr11	64869082	64869236	11:64869082-64869236	ENSG00000110047
chr11	64869335	64869435	11:64869335-64869435	ENSG00000110047
chr11	64871130	64871352	11:64871130-64871352	ENSG00000110047
chr11	64875703	64875818	11:64875703-64875818	ENSG00000230835,ENSG00000110047
chr11	64876784	64876902	11:64876784-64876902	ENSG00000230835,ENSG00000110047
chr11	64877750	64877851	11:64877750-64877851	ENSG00000230835,ENSG00000110047
chr11	64878130	64879062	11:64878130-64879062	ENSG00000230835,ENSG00000110047
chr11	64879102	64879202	11:64879102-64879202	ENSG00000230835,ENSG00000110047
chr11	64879299	64879399	11:64879299-64879399	ENSG00000230835,ENSG00000110047
chr11	64880304	64880708	11:64880304-64880708	ENSG00000230835,ENSG00000110047
chr11	64880771	64880871	11:64880771-64880871	ENSG00000230835,ENSG00000110047
chr11	64887908	64888152	11:64887908-64888152	ENSG00000284155,ENSG00000283926,ENSG00000229719,ENSG00000230835
chr11	64888225	64888414	11:64888225-64888414	ENSG00000284155,ENSG00000283926,ENSG00000229719,ENSG00000230835
chr11	64888856	64888964	11:64888856-64888964	ENSG00000284155,ENSG00000283926,ENSG00000229719,ENSG00000230835
chr11	64890560	64890715	11:64890560-64890715	ENSG00000274986,ENSG00000284155,ENSG00000283926,ENSG00000229719
chr11	64893122	64893222	11:64893122-64893222	ENSG00000274986,ENSG00000284155,ENSG00000283926,ENSG00000229719
chr11	64893372	64893506	11:64893372-64893506	ENSG00000274986,ENSG00000284155,ENSG00000283926,ENSG00000229719
chr11	64894007	64894503	11:64894007-64894503	ENSG00000274986,ENSG00000284155,ENSG00000283926,ENSG00000229719
chr11	64896986	64897086	11:64896986-64897086	ENSG00000274314,ENSG00000274986,ENSG00000284155,ENSG00000283926,ENSG00000229719
chr11	64907445	64907598	11:64907445-64907598	ENSG00000274314,ENSG00000274986,ENSG00000110046
chr11	64907932	64908032	11:64907932-64908032	ENSG00000274314,ENSG00000274986,ENSG00000110046
chr11	64915051	64915303	11:64915051-64915303	ENSG00000068971,ENSG00000110046
chr11	64916064	64916164	11:64916064-64916164	ENSG00000068971,ENSG00000110046
chr11	64916493	64916593	11:64916493-64916593	ENSG00000068971,ENSG00000110046
chr11	64917109	64917692	11:64917109-64917692	ENSG00000149735,ENSG00000068971,ENSG00000274314,ENSG00000110046
chr11	64917809	64917909	11:64917809-64917909	ENSG00000068971,ENSG00000110046
chr11	64918057	64918339	11:64918057-64918339	ENSG00000068971,ENSG00000110046
chr11	64923945	64924815	11:64923945-64924815	ENSG00000149735,ENSG00000068971,ENSG00000110046
chr11	64925014	64925132	11:64925014-64925132	ENSG00000149735,ENSG00000068971
chr11	64925335	64925435	11:64925335-64925435	ENSG00000149735,ENSG00000068971
chr11	64926036	64926245	11:64926036-64926245	ENSG00000149735,ENSG00000068971
chr11	64926283	64926514	11:64926283-64926514	ENSG00000149735,ENSG00000068971
chr11	64971964	64972256	11:64971964-64972256	ENSG00000168070,ENSG00000149735
chr11	64972361	64972461	11:64972361-64972461	ENSG00000168070
chr11	64983227	64983329	11:64983227-64983329	ENSG00000168062,ENSG00000168070,ENSG00000149735
chr11	64990046	64990146	11:64990046-64990146	ENSG00000168062
chr11	64990241	64990341	11:64990241-64990341	ENSG00000168062
chr11	64997023	64997123	11:64997023-64997123	ENSG00000168062
chr11	65013506	65014384	11:65013506-65014384	ENSG00000110025,ENSG00000270775,ENSG00000278851,ENSG00000273003,ENSG00000213465
chr11	65014588	65014799	11:65014588-65014799	ENSG00000278851,ENSG00000273003,ENSG00000213465
chr11	65025965	65026163	11:65025965-65026163	ENSG00000110025,ENSG00000270775,ENSG00000278851,ENSG00000213465
chr11	65026772	65026947	11:65026772-65026947	ENSG00000110025,ENSG00000270775,ENSG00000278851,ENSG00000213465
chr11	65027255	65028125	11:65027255-65028125	ENSG00000168061,ENSG00000110025,ENSG00000270775,ENSG00000278851,ENSG00000273003,ENSG00000213465
chr11	65032428	65032528	11:65032428-65032528	ENSG00000110025,ENSG00000270775
chr11	65035593	65035693	11:65035593-65035693	ENSG00000168061
chr11	65038001	65038101	11:65038001-65038101	ENSG00000168061
chr11	65039890	65039990	11:65039890-65039990	ENSG00000168061
chr11	65040791	65041221	11:65040791-65041221	ENSG00000168060,ENSG00000168061,ENSG00000110025,ENSG00000270775
chr11	65041277	65041454	11:65041277-65041454	ENSG00000168060,ENSG00000168061
chr11	65041749	65041849	11:65041749-65041849	ENSG00000168060,ENSG00000168061
chr11	65047439	65047589	11:65047439-65047589	ENSG00000168060,ENSG00000168061
chr11	65081928	65082993	11:65081928-65082993	ENSG00000187066,ENSG00000162300,ENSG00000146670
chr11	65083973	65084286	11:65083973-65084286	ENSG00000149823,ENSG00000187066,ENSG00000162300,ENSG00000146670
chr11	65084442	65084542	11:65084442-65084542	ENSG00000187066,ENSG00000162300,ENSG00000146670
chr11	65088430	65088530	11:65088430-65088530	ENSG00000187066,ENSG00000162300,ENSG00000146670
chr11	65088873	65088973	11:65088873-65088973	ENSG00000149823,ENSG00000187066,ENSG00000162300,ENSG00000146670
chr11	65092302	65092438	11:65092302-65092438	ENSG00000149823,ENSG00000187066,ENSG00000162300
chr11	65094734	65094862	11:65094734-65094862	ENSG00000149823,ENSG00000187066,ENSG00000162300
chr11	65096038	65096312	11:65096038-65096312	ENSG00000149823,ENSG00000187066,ENSG00000162300,ENSG00000146670
chr11	65096384	65096866	11:65096384-65096866	ENSG00000149823
chr11	65096904	65097004	11:65096904-65097004	ENSG00000149823
chr11	65101895	65101995	11:65101895-65101995	ENSG00000149823
chr11	65109330	65109436	11:65109330-65109436	ENSG00000149809,ENSG00000254501,ENSG00000149823
chr11	65110406	65110680	11:65110406-65110680	ENSG00000278952,ENSG00000255173,ENSG00000174276,ENSG00000149809,ENSG00000254501,ENSG00000149823
chr11	65111557	65111985	11:65111557-65111985	ENSG00000278952,ENSG00000255173,ENSG00000174276,ENSG00000149809,ENSG00000254501,ENSG00000149823
chr11	65112078	65112495	11:65112078-65112495	ENSG00000278952,ENSG00000255173,ENSG00000174276,ENSG00000149809,ENSG00000254501,ENSG00000149823
chr11	65112550	65112748	11:65112550-65112748	ENSG00000278952,ENSG00000255173,ENSG00000174276,ENSG00000149809,ENSG00000254501,ENSG00000149823
chr11	65112871	65112971	11:65112871-65112971	ENSG00000278952,ENSG00000255173,ENSG00000174276,ENSG00000149809,ENSG00000254501
chr11	65113151	65113251	11:65113151-65113251	ENSG00000278952,ENSG00000255173,ENSG00000174276,ENSG00000149809,ENSG00000254501,ENSG00000149823
chr11	65113440	65113540	11:65113440-65113540	ENSG00000278952,ENSG00000255173,ENSG00000174276,ENSG00000149809,ENSG00000254501
chr11	65115354	65115612	11:65115354-65115612	ENSG00000149792,ENSG00000149806,ENSG00000278952,ENSG00000255173,ENSG00000174276,ENSG00000149809,ENSG00000254501
chr11	65116614	65117263	11:65116614-65117263	ENSG00000149792,ENSG00000149806,ENSG00000278952,ENSG00000255173,ENSG00000174276,ENSG00000149809,ENSG00000254501
chr11	65117382	65118013	11:65117382-65118013	ENSG00000149792,ENSG00000149806,ENSG00000278952,ENSG00000255173,ENSG00000174276,ENSG00000149809,ENSG00000254501,ENSG00000149823
chr11	65118174	65118352	11:65118174-65118352	ENSG00000149792,ENSG00000149806,ENSG00000278952,ENSG00000255173,ENSG00000174276,ENSG00000149809,ENSG00000254501
chr11	65122003	65122465	11:65122003-65122465	ENSG00000222477,ENSG00000254455,ENSG00000284489,ENSG00000149792,ENSG00000162298,ENSG00000149806,ENSG00000278952,ENSG00000255173,ENSG00000174276
chr11	65128610	65128739	11:65128610-65128739	ENSG00000222477,ENSG00000254455,ENSG00000284489,ENSG00000149792,ENSG00000162298,ENSG00000149806
chr11	65132770	65132870	11:65132770-65132870	ENSG00000284489,ENSG00000162298
chr11	65133551	65133651	11:65133551-65133651	ENSG00000222477,ENSG00000254455,ENSG00000284489,ENSG00000162298
chr11	65134104	65134204	11:65134104-65134204	ENSG00000222477,ENSG00000254455,ENSG00000284489,ENSG00000162298
chr11	65134269	65135246	11:65134269-65135246	ENSG00000255058,ENSG00000222477,ENSG00000254455,ENSG00000284489,ENSG00000149792,ENSG00000162298,ENSG00000149806
chr11	65135632	65135732	11:65135632-65135732	ENSG00000255058,ENSG00000222477,ENSG00000254455,ENSG00000162298
chr11	65135867	65135967	11:65135867-65135967	ENSG00000255058,ENSG00000222477,ENSG00000254455,ENSG00000162298
chr11	65137893	65137993	11:65137893-65137993	ENSG00000255058,ENSG00000222477,ENSG00000254455,ENSG00000162298
chr11	65175586	65175686	11:65175586-65175686	ENSG00000014216,ENSG00000254614,ENSG00000255200,ENSG00000204710,ENSG00000255058
chr11	65181454	65181665	11:65181454-65181665	ENSG00000014216,ENSG00000254614,ENSG00000255200,ENSG00000204710,ENSG00000255058,ENSG00000222477,ENSG00000254455
chr11	65182122	65182345	11:65182122-65182345	ENSG00000014216,ENSG00000254614,ENSG00000255200,ENSG00000204710,ENSG00000255058
chr11	65182508	65182608	11:65182508-65182608	ENSG00000014216,ENSG00000254614,ENSG00000255200,ENSG00000204710,ENSG00000255058
chr11	65188260	65188380	11:65188260-65188380	ENSG00000014216,ENSG00000254614,ENSG00000204710,ENSG00000255058
chr11	65202799	65202932	11:65202799-65202932	ENSG00000197847,ENSG00000014216
chr11	65225717	65225864	11:65225717-65225864	ENSG00000197847
chr11	65227937	65228037	11:65227937-65228037	ENSG00000197847
chr11	65261706	65262208	11:65261706-65262208	ENSG00000285816,ENSG00000014138,ENSG00000287821,ENSG00000197847
chr11	65275204	65275366	11:65275204-65275366	ENSG00000149798,ENSG00000014138
chr11	65290837	65291106	11:65290837-65291106	ENSG00000014138
chr11	65292251	65292421	11:65292251-65292421	ENSG00000014138
chr11	65293963	65294063	11:65293963-65294063	ENSG00000014138
chr11	65298091	65298476	11:65298091-65298476	ENSG00000014138
chr11	65301934	65302047	11:65301934-65302047	ENSG00000287917
chr11	65310110	65310210	11:65310110-65310210	ENSG00000149798,ENSG00000287917
chr11	65314222	65314328	11:65314222-65314328	ENSG00000149798,ENSG00000287917
chr11	65314427	65315005	11:65314427-65315005	ENSG00000149798,ENSG00000287917,ENSG00000014138
chr11	65315049	65315152	11:65315049-65315152	ENSG00000149798,ENSG00000287917
chr11	65315497	65315864	11:65315497-65315864	ENSG00000149798,ENSG00000287917
chr11	65316660	65316917	11:65316660-65316917	ENSG00000149798,ENSG00000287917
chr11	65321948	65322048	11:65321948-65322048	ENSG00000149798
chr11	65322658	65322823	11:65322658-65322823	ENSG00000149798
chr11	65330021	65330166	11:65330021-65330166	ENSG00000133884
chr11	65330796	65330935	11:65330796-65330935	ENSG00000133884
chr11	65333531	65333631	11:65333531-65333631	ENSG00000133884
chr11	65333664	65334352	11:65333664-65334352	ENSG00000133884
chr11	65334513	65334659	11:65334513-65334659	ENSG00000133884
chr11	65342778	65342878	11:65342778-65342878	ENSG00000133884
chr11	65350963	65351100	11:65350963-65351100	ENSG00000173825,ENSG00000133884
chr11	65352155	65352255	11:65352155-65352255	ENSG00000173825,ENSG00000133884
chr11	65352641	65352741	11:65352641-65352741	ENSG00000173825,ENSG00000133884
chr11	65353990	65354128	11:65353990-65354128	ENSG00000173825,ENSG00000133884
chr11	65354326	65354444	11:65354326-65354444	ENSG00000173825,ENSG00000133884
chr11	65354493	65354789	11:65354493-65354789	ENSG00000173825,ENSG00000133884
chr11	65354833	65354995	11:65354833-65354995	ENSG00000173825,ENSG00000133884
chr11	65355098	65355249	11:65355098-65355249	ENSG00000173825
chr11	65365028	65365128	11:65365028-65365128	ENSG00000255478
chr11	65366170	65366351	11:65366170-65366351	ENSG00000255478
chr11	65366382	65366548	11:65366382-65366548	ENSG00000255478
chr11	65375097	65375251	11:65375097-65375251	ENSG00000162241
chr11	65376949	65377049	11:65376949-65377049	ENSG00000162241
chr11	65378278	65378391	11:65378278-65378391	ENSG00000162241
chr11	65378545	65378657	11:65378545-65378657	ENSG00000162241
chr11	65380300	65380420	11:65380300-65380420	ENSG00000126391,ENSG00000162241
chr11	65381269	65381414	11:65381269-65381414	ENSG00000126391,ENSG00000162241
chr11	65381666	65383031	11:65381666-65383031	ENSG00000126391,ENSG00000162241,ENSG00000255478
chr11	65383178	65383358	11:65383178-65383358	ENSG00000126391,ENSG00000162241
chr11	65384322	65384434	11:65384322-65384434	ENSG00000126391,ENSG00000162241
chr11	65384948	65385176	11:65384948-65385176	ENSG00000126391,ENSG00000162241
chr11	65385544	65385721	11:65385544-65385721	ENSG00000126391,ENSG00000162241
chr11	65385830	65385999	11:65385830-65385999	ENSG00000126391,ENSG00000162241
chr11	65386245	65386345	11:65386245-65386345	ENSG00000126391,ENSG00000162241
chr11	65386377	65386920	11:65386377-65386920	ENSG00000126391,ENSG00000162241
chr11	65389275	65389431	11:65389275-65389431	ENSG00000126391,ENSG00000162241
chr11	65390486	65390586	11:65390486-65390586	ENSG00000126391
chr11	65390683	65391303	11:65390683-65391303	ENSG00000126391
chr11	65391347	65391466	11:65391347-65391466	ENSG00000126391
chr11	65394465	65394626	11:65394465-65394626	ENSG00000126391
chr11	65399390	65399545	11:65399390-65399545	-
chr11	65399743	65399843	11:65399743-65399843	-
chr11	65400932	65401032	11:65400932-65401032	-
chr11	65403502	65403602	11:65403502-65403602	-
chr11	65411193	65411293	11:65411193-65411293	-
chr11	65412337	65412505	11:65412337-65412505	-
chr11	65413202	65413560	11:65413202-65413560	-
chr11	65413662	65413762	11:65413662-65413762	-
chr11	65413986	65414379	11:65413986-65414379	-
chr11	65414530	65414630	11:65414530-65414630	-
chr11	65415161	65415405	11:65415161-65415405	-
chr11	65415476	65416015	11:65415476-65416015	-
chr11	65416291	65416771	11:65416291-65416771	ENSG00000277599,ENSG00000278050,ENSG00000278144,ENSG00000245532
chr11	65417566	65417666	11:65417566-65417666	-
chr11	65418175	65418329	11:65418175-65418329	ENSG00000277599,ENSG00000278050,ENSG00000278144,ENSG00000245532
chr11	65418374	65419340	11:65418374-65419340	ENSG00000270526,ENSG00000277599,ENSG00000278050,ENSG00000278144,ENSG00000245532
chr11	65419371	65419518	11:65419371-65419518	ENSG00000277599,ENSG00000278050,ENSG00000278144,ENSG00000245532
chr11	65419663	65419763	11:65419663-65419763	-
chr11	65419892	65420475	11:65419892-65420475	ENSG00000277599,ENSG00000278050,ENSG00000278144,ENSG00000245532
chr11	65420535	65420635	11:65420535-65420635	ENSG00000277599,ENSG00000278050,ENSG00000278144,ENSG00000245532
chr11	65421026	65421581	11:65421026-65421581	ENSG00000277599,ENSG00000278050,ENSG00000278144,ENSG00000245532
chr11	65422051	65423053	11:65422051-65423053	ENSG00000277599,ENSG00000278050,ENSG00000278144,ENSG00000245532
chr11	65423430	65423582	11:65423430-65423582	ENSG00000277599,ENSG00000278050,ENSG00000278144,ENSG00000245532
chr11	65424314	65424551	11:65424314-65424551	ENSG00000277599,ENSG00000278050,ENSG00000278144,ENSG00000245532
chr11	65424736	65425044	11:65424736-65425044	ENSG00000277599,ENSG00000278050,ENSG00000278144,ENSG00000245532
chr11	65425245	65425476	11:65425245-65425476	ENSG00000277599,ENSG00000278050,ENSG00000278144,ENSG00000245532
chr11	65427088	65427380	11:65427088-65427380	ENSG00000277599,ENSG00000278050,ENSG00000278144,ENSG00000245532
chr11	65427509	65427609	11:65427509-65427609	ENSG00000277599,ENSG00000278050,ENSG00000278144,ENSG00000245532
chr11	65427807	65428009	11:65427807-65428009	ENSG00000277599,ENSG00000278050,ENSG00000278144,ENSG00000245532
chr11	65428440	65428901	11:65428440-65428901	ENSG00000277599,ENSG00000278050,ENSG00000278144,ENSG00000245532
chr11	65428963	65429242	11:65428963-65429242	ENSG00000277599,ENSG00000278050,ENSG00000278144,ENSG00000245532
chr11	65429911	65430297	11:65429911-65430297	-
chr11	65431263	65431582	11:65431263-65431582	-
chr11	65433860	65433960	11:65433860-65433960	-
chr11	65434125	65434233	11:65434125-65434233	-
chr11	65434765	65434947	11:65434765-65434947	-
chr11	65436098	65436198	11:65436098-65436198	ENSG00000283791
chr11	65436297	65436462	11:65436297-65436462	ENSG00000283791
chr11	65436507	65436743	11:65436507-65436743	ENSG00000283791
chr11	65439927	65440027	11:65439927-65440027	ENSG00000283791
chr11	65441321	65441471	11:65441321-65441471	ENSG00000275948,ENSG00000283791
chr11	65442005	65442226	11:65442005-65442226	ENSG00000275948,ENSG00000283791
chr11	65442334	65442450	11:65442334-65442450	ENSG00000275948,ENSG00000283791
chr11	65443552	65443981	11:65443552-65443981	ENSG00000275948,ENSG00000283791
chr11	65444433	65444603	11:65444433-65444603	ENSG00000275948,ENSG00000283791
chr11	65445163	65445263	11:65445163-65445263	ENSG00000275948,ENSG00000283791
chr11	65445340	65445506	11:65445340-65445506	ENSG00000275948,ENSG00000283791
chr11	65445624	65445724	11:65445624-65445724	ENSG00000275948,ENSG00000283791
chr11	65445895	65446459	11:65445895-65446459	ENSG00000275948,ENSG00000283791
chr11	65446720	65446848	11:65446720-65446848	ENSG00000275948,ENSG00000283791
chr11	65446954	65447060	11:65446954-65447060	ENSG00000275948,ENSG00000283791
chr11	65447188	65447288	11:65447188-65447288	ENSG00000275948,ENSG00000283791
chr11	65448242	65448431	11:65448242-65448431	ENSG00000275948,ENSG00000283791
chr11	65449910	65450036	11:65449910-65450036	ENSG00000275948,ENSG00000283791
chr11	65450585	65450687	11:65450585-65450687	ENSG00000173727,ENSG00000275948
chr11	65451374	65451489	11:65451374-65451489	ENSG00000173727,ENSG00000275948
chr11	65453498	65453726	11:65453498-65453726	ENSG00000173727,ENSG00000275948
chr11	65454426	65454526	11:65454426-65454526	ENSG00000173727,ENSG00000275948
chr11	65454903	65455462	11:65454903-65455462	ENSG00000173727
chr11	65463070	65463189	11:65463070-65463189	ENSG00000173727
chr11	65468871	65469128	11:65468871-65469128	-
chr11	65469162	65469303	11:65469162-65469303	ENSG00000173727
chr11	65471465	65471630	11:65471465-65471630	-
chr11	65472103	65472470	11:65472103-65472470	-
chr11	65476740	65476840	11:65476740-65476840	-
chr11	65477143	65478238	11:65477143-65478238	ENSG00000270117,ENSG00000286756,ENSG00000279243
chr11	65478898	65479217	11:65478898-65479217	-
chr11	65479387	65479654	11:65479387-65479654	ENSG00000270117
chr11	65481653	65481833	11:65481653-65481833	ENSG00000286756,ENSG00000279243
chr11	65487563	65487974	11:65487563-65487974	ENSG00000286756,ENSG00000279243
chr11	65488047	65488408	11:65488047-65488408	ENSG00000286756,ENSG00000279243
chr11	65488800	65488937	11:65488800-65488937	ENSG00000286756,ENSG00000279243
chr11	65489183	65489457	11:65489183-65489457	ENSG00000286756,ENSG00000279243
chr11	65491681	65492184	11:65491681-65492184	ENSG00000270117,ENSG00000286756,ENSG00000279243
chr11	65492273	65492373	11:65492273-65492373	ENSG00000270117,ENSG00000286756,ENSG00000279243
chr11	65492442	65492936	11:65492442-65492936	ENSG00000270117,ENSG00000286756,ENSG00000279243
chr11	65493236	65493336	11:65493236-65493336	ENSG00000270117,ENSG00000286756,ENSG00000279243
chr11	65493420	65493520	11:65493420-65493520	ENSG00000270117,ENSG00000286756,ENSG00000279243
chr11	65493900	65494038	11:65493900-65494038	ENSG00000270117,ENSG00000286756,ENSG00000279243
chr11	65496241	65496456	11:65496241-65496456	ENSG00000278217,ENSG00000270117
chr11	65496526	65496626	11:65496526-65496626	ENSG00000278217,ENSG00000270117
chr11	65496759	65496957	11:65496759-65496957	ENSG00000278217,ENSG00000270117,ENSG00000251562
chr11	65497192	65497904	11:65497192-65497904	ENSG00000274072,ENSG00000278217,ENSG00000270117,ENSG00000251562,ENSG00000286756,ENSG00000279243,ENSG00000277599,ENSG00000278050,ENSG00000278144,ENSG00000245532
chr11	65497969	65498281	11:65497969-65498281	ENSG00000278217,ENSG00000270117,ENSG00000251562
chr11	65498408	65498772	11:65498408-65498772	ENSG00000278217,ENSG00000270117,ENSG00000251562
chr11	65498941	65499185	11:65498941-65499185	ENSG00000278217,ENSG00000270117,ENSG00000251562
chr11	65499219	65499483	11:65499219-65499483	ENSG00000278217,ENSG00000270117,ENSG00000251562
chr11	65499585	65499685	11:65499585-65499685	-
chr11	65500534	65500703	11:65500534-65500703	ENSG00000274072,ENSG00000278217,ENSG00000270117,ENSG00000251562
chr11	65504052	65504201	11:65504052-65504201	ENSG00000274072,ENSG00000278217,ENSG00000251562
chr11	65504958	65505088	11:65504958-65505088	ENSG00000274072,ENSG00000278217,ENSG00000251562
chr11	65506520	65506702	11:65506520-65506702	ENSG00000274072,ENSG00000278217,ENSG00000251562
chr11	65506802	65507066	11:65506802-65507066	ENSG00000274072,ENSG00000278217,ENSG00000251562
chr11	65507379	65507976	11:65507379-65507976	ENSG00000270526,ENSG00000274072,ENSG00000278217,ENSG00000251562
chr11	65508019	65508159	11:65508019-65508159	ENSG00000274072,ENSG00000278217,ENSG00000251562
chr11	65508899	65509100	11:65508899-65509100	ENSG00000274072,ENSG00000278217,ENSG00000251562
chr11	65509243	65509352	11:65509243-65509352	ENSG00000274072,ENSG00000278217,ENSG00000251562
chr11	65509720	65509912	11:65509720-65509912	ENSG00000274072,ENSG00000278217,ENSG00000251562
chr11	65510530	65510630	11:65510530-65510630	ENSG00000270526
chr11	65510798	65510998	11:65510798-65510998	ENSG00000270526,ENSG00000274072,ENSG00000255478
chr11	65511045	65511241	11:65511045-65511241	ENSG00000270526
chr11	65511493	65511689	11:65511493-65511689	ENSG00000270526
chr11	65511910	65512010	11:65511910-65512010	ENSG00000270526
chr11	65512519	65512640	11:65512519-65512640	ENSG00000270526,ENSG00000255478
chr11	65516794	65516907	11:65516794-65516907	ENSG00000270526
chr11	65517307	65517422	11:65517307-65517422	ENSG00000270526
chr11	65521563	65521663	11:65521563-65521663	-
chr11	65524549	65524855	11:65524549-65524855	-
chr11	65524889	65525579	11:65524889-65525579	ENSG00000142186
chr11	65525955	65526062	11:65525955-65526062	ENSG00000142186
chr11	65526261	65526385	11:65526261-65526385	ENSG00000142186
chr11	65529474	65529657	11:65529474-65529657	ENSG00000142186
chr11	65530422	65530622	11:65530422-65530622	ENSG00000142186
chr11	65533897	65534005	11:65533897-65534005	ENSG00000142186
chr11	65535538	65535750	11:65535538-65535750	ENSG00000142186
chr11	65535939	65536115	11:65535939-65536115	ENSG00000142186
chr11	65537462	65537626	11:65537462-65537626	ENSG00000142186
chr11	65537803	65537973	11:65537803-65537973	ENSG00000142186
chr11	65538052	65538198	11:65538052-65538198	ENSG00000142186
chr11	65538291	65538449	11:65538291-65538449	ENSG00000142186
chr11	65538510	65538693	11:65538510-65538693	ENSG00000142186
chr11	65539175	65539309	11:65539175-65539309	ENSG00000142186
chr11	65539973	65541465	11:65539973-65541465	ENSG00000176973,ENSG00000173465,ENSG00000260233,ENSG00000168056,ENSG00000142186
chr11	65541524	65541714	11:65541524-65541714	ENSG00000168056
chr11	65546636	65546924	11:65546636-65546924	ENSG00000168056
chr11	65550232	65550397	11:65550232-65550397	ENSG00000168056
chr11	65552213	65552354	11:65552213-65552354	ENSG00000168056
chr11	65552516	65552843	11:65552516-65552843	ENSG00000168056
chr11	65553742	65554026	11:65553742-65554026	ENSG00000168056
chr11	65554082	65554182	11:65554082-65554182	ENSG00000168056
chr11	65555626	65555726	11:65555626-65555726	ENSG00000279093,ENSG00000168056
chr11	65555764	65555891	11:65555764-65555891	ENSG00000279093,ENSG00000168056
chr11	65556417	65556757	11:65556417-65556757	ENSG00000279093,ENSG00000168056
chr11	65557929	65558863	11:65557929-65558863	ENSG00000176973,ENSG00000173465,ENSG00000260233,ENSG00000279093,ENSG00000168056
chr11	65558978	65559425	11:65558978-65559425	ENSG00000279093,ENSG00000168056
chr11	65560198	65560312	11:65560198-65560312	ENSG00000279093,ENSG00000168056
chr11	65560797	65560957	11:65560797-65560957	ENSG00000279093
chr11	65561125	65561225	11:65561125-65561225	ENSG00000279093
chr11	65564946	65565046	11:65564946-65565046	ENSG00000279093
chr11	65565674	65565774	11:65565674-65565774	ENSG00000176973,ENSG00000173465,ENSG00000260233,ENSG00000279093
chr11	65566283	65566413	11:65566283-65566413	ENSG00000176973,ENSG00000173465,ENSG00000260233,ENSG00000279093
chr11	65569808	65570800	11:65569808-65570800	ENSG00000173442,ENSG00000176973,ENSG00000173465,ENSG00000260233
chr11	65571254	65571626	11:65571254-65571626	ENSG00000176973,ENSG00000173465,ENSG00000260233
chr11	65572388	65572770	11:65572388-65572770	ENSG00000173442,ENSG00000176973,ENSG00000173465,ENSG00000260233
chr11	65572975	65573122	11:65572975-65573122	ENSG00000176973,ENSG00000173465,ENSG00000260233
chr11	65573304	65573453	11:65573304-65573453	ENSG00000176973,ENSG00000173465,ENSG00000260233
chr11	65573810	65574747	11:65573810-65574747	ENSG00000173442,ENSG00000176973,ENSG00000173465,ENSG00000260233
chr11	65574932	65575044	11:65574932-65575044	ENSG00000176973,ENSG00000173465,ENSG00000260233
chr11	65575494	65576374	11:65575494-65576374	ENSG00000173442,ENSG00000176973,ENSG00000173465,ENSG00000260233
chr11	65577040	65577274	11:65577040-65577274	ENSG00000173442,ENSG00000176973,ENSG00000173465,ENSG00000260233
chr11	65577311	65577898	11:65577311-65577898	ENSG00000173442,ENSG00000176973,ENSG00000173465,ENSG00000260233
chr11	65585169	65585326	11:65585169-65585326	ENSG00000173338,ENSG00000173442
chr11	65586807	65587081	11:65586807-65587081	ENSG00000173338,ENSG00000173442
chr11	65588131	65588313	11:65588131-65588313	ENSG00000173442
chr11	65589804	65589969	11:65589804-65589969	ENSG00000173442
chr11	65590444	65590702	11:65590444-65590702	ENSG00000173338,ENSG00000173442
chr11	65591824	65591924	11:65591824-65591924	ENSG00000173338,ENSG00000173442
chr11	65592030	65592257	11:65592030-65592257	ENSG00000173338,ENSG00000173442
chr11	65592297	65592539	11:65592297-65592539	ENSG00000173338,ENSG00000173442
chr11	65592614	65592714	11:65592614-65592714	ENSG00000173338,ENSG00000173442
chr11	65592946	65593046	11:65592946-65593046	ENSG00000173338,ENSG00000173442
chr11	65593844	65594277	11:65593844-65594277	ENSG00000173338,ENSG00000173442
chr11	65595724	65595882	11:65595724-65595882	ENSG00000173338,ENSG00000173442
chr11	65596708	65596871	11:65596708-65596871	ENSG00000173338,ENSG00000173442
chr11	65602281	65602381	11:65602281-65602381	ENSG00000173327,ENSG00000173338
chr11	65602831	65602942	11:65602831-65602942	ENSG00000173327,ENSG00000173338
chr11	65606653	65606853	11:65606653-65606853	ENSG00000173327
chr11	65606886	65607425	11:65606886-65607425	ENSG00000173327,ENSG00000173338
chr11	65607936	65608095	11:65607936-65608095	ENSG00000173327
chr11	65608946	65609130	11:65608946-65609130	ENSG00000173327
chr11	65609193	65609293	11:65609193-65609293	ENSG00000173327
chr11	65609392	65609492	11:65609392-65609492	ENSG00000173327
chr11	65610068	65610254	11:65610068-65610254	ENSG00000173327
chr11	65610594	65610857	11:65610594-65610857	ENSG00000173327
chr11	65611180	65611365	11:65611180-65611365	ENSG00000173327
chr11	65611455	65611699	11:65611455-65611699	ENSG00000173327
chr11	65613261	65613361	11:65613261-65613361	ENSG00000173327
chr11	65613739	65614469	11:65613739-65614469	ENSG00000173327
chr11	65614511	65614644	11:65614511-65614644	ENSG00000173327
chr11	65615015	65616081	11:65615015-65616081	ENSG00000197136,ENSG00000173327
chr11	65616115	65616545	11:65616115-65616545	ENSG00000197136
chr11	65616890	65616990	11:65616890-65616990	ENSG00000197136
chr11	65617112	65617299	11:65617112-65617299	ENSG00000197136
chr11	65618521	65618685	11:65618521-65618685	ENSG00000197136
chr11	65621227	65621389	11:65621227-65621389	ENSG00000197136
chr11	65626007	65626336	11:65626007-65626336	ENSG00000197136
chr11	65633509	65633668	11:65633509-65633668	ENSG00000213445,ENSG00000266041,ENSG00000197136
chr11	65635438	65635539	11:65635438-65635539	ENSG00000213445,ENSG00000266041,ENSG00000197136
chr11	65636757	65636857	11:65636757-65636857	ENSG00000213445,ENSG00000266041,ENSG00000197136
chr11	65637894	65639064	11:65637894-65639064	ENSG00000213445,ENSG00000266041,ENSG00000197136
chr11	65639132	65639232	11:65639132-65639232	ENSG00000213445,ENSG00000266041,ENSG00000197136
chr11	65639367	65639645	11:65639367-65639645	ENSG00000213445,ENSG00000266041,ENSG00000197136
chr11	65640916	65641145	11:65640916-65641145	ENSG00000265874,ENSG00000213445,ENSG00000266041
chr11	65641665	65641765	11:65641665-65641765	ENSG00000265874,ENSG00000213445,ENSG00000266041
chr11	65641905	65642005	11:65641905-65642005	ENSG00000265874,ENSG00000213445,ENSG00000266041
chr11	65642331	65642431	11:65642331-65642431	ENSG00000265874,ENSG00000213445,ENSG00000266041
chr11	65645342	65645448	11:65645342-65645448	ENSG00000265874,ENSG00000213445
chr11	65646478	65646743	11:65646478-65646743	ENSG00000265874,ENSG00000213445
chr11	65647181	65647287	11:65647181-65647287	ENSG00000265874,ENSG00000213445
chr11	65647340	65647440	11:65647340-65647440	ENSG00000265874,ENSG00000213445
chr11	65650593	65650743	11:65650593-65650743	ENSG00000173039,ENSG00000265874,ENSG00000213445
chr11	65652297	65653240	11:65652297-65653240	ENSG00000285533,ENSG00000173039,ENSG00000265874,ENSG00000213445,ENSG00000266041
chr11	65654031	65654200	11:65654031-65654200	ENSG00000285533,ENSG00000173039,ENSG00000265874,ENSG00000213445
chr11	65654797	65654898	11:65654797-65654898	ENSG00000265874,ENSG00000213445
chr11	65657636	65657779	11:65657636-65657779	ENSG00000285533,ENSG00000173039
chr11	65662481	65662593	11:65662481-65662593	ENSG00000285533,ENSG00000173039
chr11	65662769	65663421	11:65662769-65663421	ENSG00000285533,ENSG00000173039
chr11	65663464	65663742	11:65663464-65663742	ENSG00000285533,ENSG00000173039
chr11	65663886	65663986	11:65663886-65663986	ENSG00000285533,ENSG00000173039
chr11	65664042	65664183	11:65664042-65664183	ENSG00000285533,ENSG00000173039
chr11	65665777	65665877	11:65665777-65665877	ENSG00000285533,ENSG00000173039
chr11	65671190	65671290	11:65671190-65671290	-
chr11	65694475	65694575	11:65694475-65694575	ENSG00000239356
chr11	65710347	65710447	11:65710347-65710447	ENSG00000172922,ENSG00000172977
chr11	65711333	65711540	11:65711333-65711540	ENSG00000172922,ENSG00000172977
chr11	65711697	65712820	11:65711697-65712820	ENSG00000172922,ENSG00000172977
chr11	65716509	65716622	11:65716509-65716622	ENSG00000172922,ENSG00000172977
chr11	65719001	65719152	11:65719001-65719152	ENSG00000172922,ENSG00000172977
chr11	65720223	65720919	11:65720223-65720919	ENSG00000255557,ENSG00000214659,ENSG00000172922,ENSG00000172977
chr11	65724283	65724445	11:65724283-65724445	ENSG00000255557,ENSG00000214659,ENSG00000172922,ENSG00000172977
chr11	65769873	65769975	11:65769873-65769975	ENSG00000255404,ENSG00000255557
chr11	65775065	65775165	11:65775065-65775165	ENSG00000255404,ENSG00000254470,ENSG00000255557
chr11	65777973	65778094	11:65777973-65778094	ENSG00000255404,ENSG00000255120,ENSG00000172818,ENSG00000254470,ENSG00000255557
chr11	65780050	65780270	11:65780050-65780270	ENSG00000255404,ENSG00000255120,ENSG00000172818,ENSG00000254470,ENSG00000255557
chr11	65780706	65781076	11:65780706-65781076	ENSG00000255404,ENSG00000255120,ENSG00000172818,ENSG00000254470
chr11	65781176	65781335	11:65781176-65781335	ENSG00000255404,ENSG00000255120,ENSG00000172818,ENSG00000254470,ENSG00000255557
chr11	65806757	65806857	11:65806757-65806857	ENSG00000255404,ENSG00000255120,ENSG00000172818
chr11	65815865	65816012	11:65815865-65816012	ENSG00000255404
chr11	65818228	65818456	11:65818228-65818456	ENSG00000172803,ENSG00000255404,ENSG00000255120,ENSG00000172818,ENSG00000254470,ENSG00000255557
chr11	65818517	65818617	11:65818517-65818617	ENSG00000255404,ENSG00000255557
chr11	65818797	65818926	11:65818797-65818926	ENSG00000255404
chr11	65819766	65819930	11:65819766-65819930	ENSG00000255404
chr11	65833705	65833997	11:65833705-65833997	ENSG00000172803,ENSG00000172757
chr11	65850658	65850773	11:65850658-65850773	ENSG00000172757
chr11	65851889	65851989	11:65851889-65851989	ENSG00000172757
chr11	65856113	65856213	11:65856113-65856213	ENSG00000172757
chr11	65856366	65856466	11:65856366-65856466	ENSG00000172757
chr11	65856499	65856677	11:65856499-65856677	ENSG00000172757
chr11	65857047	65858698	11:65857047-65858698	ENSG00000172732,ENSG00000172757
chr11	65858849	65858962	11:65858849-65858962	ENSG00000172757
chr11	65859067	65859255	11:65859067-65859255	ENSG00000172732,ENSG00000172757
chr11	65859342	65859873	11:65859342-65859873	ENSG00000172732,ENSG00000172757
chr11	65860057	65860761	11:65860057-65860761	ENSG00000172638,ENSG00000172732,ENSG00000172757
chr11	65860803	65861072	11:65860803-65861072	ENSG00000172638,ENSG00000172732,ENSG00000172757
chr11	65862646	65862814	11:65862646-65862814	ENSG00000172638,ENSG00000172732,ENSG00000172757
chr11	65864153	65864253	11:65864153-65864253	ENSG00000172638,ENSG00000172732,ENSG00000172757
chr11	65864843	65864943	11:65864843-65864943	ENSG00000172638,ENSG00000172732,ENSG00000172757
chr11	65867125	65867225	11:65867125-65867225	ENSG00000172638,ENSG00000172732
chr11	65868348	65868505	11:65868348-65868505	ENSG00000172638,ENSG00000172732
chr11	65869744	65869897	11:65869744-65869897	ENSG00000172638,ENSG00000172732
chr11	65871264	65871399	11:65871264-65871399	ENSG00000172543,ENSG00000172638
chr11	65871794	65871929	11:65871794-65871929	ENSG00000172543,ENSG00000172638,ENSG00000172732
chr11	65871966	65872066	11:65871966-65872066	ENSG00000172543,ENSG00000172638
chr11	65872520	65872671	11:65872520-65872671	ENSG00000172543,ENSG00000172638
chr11	65872794	65873022	11:65872794-65873022	ENSG00000172543,ENSG00000172638,ENSG00000172732
chr11	65873102	65873202	11:65873102-65873202	ENSG00000172543,ENSG00000172638
chr11	65873241	65874083	11:65873241-65874083	ENSG00000172543,ENSG00000172638,ENSG00000172732
chr11	65883012	65884084	11:65883012-65884084	ENSG00000172500,ENSG00000172543
chr11	65884706	65884904	11:65884706-65884904	ENSG00000172500,ENSG00000172543
chr11	65887706	65887828	11:65887706-65887828	ENSG00000172500
chr11	65888070	65889004	11:65888070-65889004	ENSG00000175513,ENSG00000175602,ENSG00000172500,ENSG00000172543
chr11	65889170	65889390	11:65889170-65889390	ENSG00000175602,ENSG00000172500
chr11	65889781	65889882	11:65889781-65889882	ENSG00000175602,ENSG00000172500
chr11	65890152	65890319	11:65890152-65890319	ENSG00000175602,ENSG00000172500
chr11	65890356	65891123	11:65890356-65891123	ENSG00000175592,ENSG00000175602,ENSG00000172500
chr11	65891198	65891403	11:65891198-65891403	ENSG00000175602,ENSG00000172500
chr11	65892970	65893070	11:65892970-65893070	ENSG00000175602,ENSG00000172500
chr11	65893372	65893674	11:65893372-65893674	ENSG00000175592,ENSG00000175602,ENSG00000172500
chr11	65899160	65899262	11:65899160-65899262	ENSG00000175592,ENSG00000175602
chr11	65899299	65899447	11:65899299-65899447	ENSG00000175592,ENSG00000175602
chr11	65899643	65899757	11:65899643-65899757	ENSG00000175592,ENSG00000175602
chr11	65900348	65900809	11:65900348-65900809	ENSG00000175592
chr11	65905368	65905468	11:65905368-65905468	ENSG00000175592
chr11	65911769	65911951	11:65911769-65911951	ENSG00000175550,ENSG00000175573,ENSG00000175592
chr11	65912851	65913115	11:65912851-65913115	ENSG00000175550,ENSG00000175573,ENSG00000175592
chr11	65913502	65913784	11:65913502-65913784	ENSG00000175550,ENSG00000175573,ENSG00000175592
chr11	65915471	65915792	11:65915471-65915792	ENSG00000175550,ENSG00000175573
chr11	65917437	65917565	11:65917437-65917565	ENSG00000175550,ENSG00000175573
chr11	65918046	65918173	11:65918046-65918173	ENSG00000175550,ENSG00000175573
chr11	65918563	65918828	11:65918563-65918828	ENSG00000175550,ENSG00000175573
chr11	65918862	65919512	11:65918862-65919512	ENSG00000175513,ENSG00000175550,ENSG00000175573,ENSG00000175592,ENSG00000175602,ENSG00000172500
chr11	65919573	65919867	11:65919573-65919867	ENSG00000175550,ENSG00000175573
chr11	65927055	65927468	11:65927055-65927468	ENSG00000175513,ENSG00000175550
chr11	65960335	65960459	11:65960335-65960459	ENSG00000175467,ENSG00000175513
chr11	65960907	65961777	11:65960907-65961777	ENSG00000175467,ENSG00000175513
chr11	65961912	65962154	11:65961912-65962154	ENSG00000175467,ENSG00000175513
chr11	65964880	65965018	11:65964880-65965018	ENSG00000175467,ENSG00000175513
chr11	65981149	65981250	11:65981149-65981250	ENSG00000254867,ENSG00000175467
chr11	65981639	65981739	11:65981639-65981739	ENSG00000254867,ENSG00000175467
chr11	65984535	65984649	11:65984535-65984649	ENSG00000254867,ENSG00000175467
chr11	65989000	65989200	11:65989000-65989200	ENSG00000254867
chr11	66000537	66000637	11:66000537-66000637	ENSG00000175334,ENSG00000175376
chr11	66002068	66002632	11:66002068-66002632	ENSG00000175294,ENSG00000175315,ENSG00000175334,ENSG00000175376
chr11	66002693	66003112	11:66002693-66003112	ENSG00000175315,ENSG00000175334,ENSG00000175376
chr11	66009202	66009308	11:66009202-66009308	ENSG00000175315,ENSG00000175334,ENSG00000175376
chr11	66015047	66015156	11:66015047-66015156	ENSG00000175294,ENSG00000175315
chr11	66026057	66026209	11:66026057-66026209	ENSG00000286459,ENSG00000175294
chr11	66035150	66035250	11:66035150-66035250	ENSG00000286459,ENSG00000175229,ENSG00000175294
chr11	66045392	66045492	11:66045392-66045492	ENSG00000087365,ENSG00000286459,ENSG00000175229
chr11	66051693	66052513	11:66051693-66052513	ENSG00000255038,ENSG00000087365,ENSG00000286459,ENSG00000175229
chr11	66052647	66052755	11:66052647-66052755	ENSG00000255038,ENSG00000087365,ENSG00000286459,ENSG00000175229
chr11	66055650	66055771	11:66055650-66055771	ENSG00000255038,ENSG00000087365
chr11	66056317	66056481	11:66056317-66056481	ENSG00000255038,ENSG00000087365
chr11	66068752	66068913	11:66068752-66068913	ENSG00000255038,ENSG00000087365
chr11	66069529	66070718	11:66069529-66070718	ENSG00000175115,ENSG00000255038
chr11	66070793	66070893	11:66070793-66070893	ENSG00000175115,ENSG00000255038
chr11	66071020	66071194	11:66071020-66071194	ENSG00000175115,ENSG00000255038
chr11	66071303	66071403	11:66071303-66071403	ENSG00000175115,ENSG00000255038
chr11	66073200	66078148	11:66073200-66078148	ENSG00000175115
chr11	66112200	66112453	11:66112200-66112453	-
chr11	66182757	66182871	11:66182757-66182871	-
chr11	66190966	66191066	11:66190966-66191066	-
chr11	66191464	66191564	11:66191464-66191564	-
chr11	66222518	66222618	11:66222518-66222618	ENSG00000175115
chr11	66222797	66223044	11:66222797-66223044	ENSG00000175115
chr11	66226114	66226214	11:66226114-66226214	ENSG00000175115
chr11	66231189	66231297	11:66231189-66231297	ENSG00000255320,ENSG00000175115
chr11	66248893	66249051	11:66248893-66249051	ENSG00000255320,ENSG00000175115
chr11	66257305	66257562	11:66257305-66257562	ENSG00000254461,ENSG00000174996,ENSG00000255320
chr11	66257632	66257843	11:66257632-66257843	ENSG00000254461,ENSG00000174996,ENSG00000255320
chr11	66257966	66258075	11:66257966-66258075	ENSG00000254461,ENSG00000174996,ENSG00000255320
chr11	66258134	66258549	11:66258134-66258549	ENSG00000174903,ENSG00000254762,ENSG00000254855,ENSG00000254461,ENSG00000174996,ENSG00000255320,ENSG00000175115
chr11	66258723	66258823	11:66258723-66258823	ENSG00000254461,ENSG00000174996,ENSG00000255320
chr11	66260035	66260209	11:66260035-66260209	ENSG00000174903,ENSG00000254762,ENSG00000254855,ENSG00000254461,ENSG00000174996
chr11	66262212	66262478	11:66262212-66262478	ENSG00000174903,ENSG00000254762,ENSG00000254855,ENSG00000254461,ENSG00000174996
chr11	66264484	66264639	11:66264484-66264639	ENSG00000174903,ENSG00000254762,ENSG00000254855,ENSG00000254461,ENSG00000174996
chr11	66265793	66265999	11:66265793-66265999	ENSG00000174903,ENSG00000254762,ENSG00000254855,ENSG00000254461,ENSG00000174996
chr11	66266539	66266829	11:66266539-66266829	ENSG00000174903,ENSG00000254762,ENSG00000254855,ENSG00000254461,ENSG00000174996
chr11	66266922	66267132	11:66266922-66267132	ENSG00000174903,ENSG00000254762,ENSG00000254855,ENSG00000254461,ENSG00000174996
chr11	66267209	66268965	11:66267209-66268965	ENSG00000174871,ENSG00000254452,ENSG00000245156,ENSG00000174903,ENSG00000254762,ENSG00000254855,ENSG00000254461,ENSG00000174996
chr11	66269001	66269111	11:66269001-66269111	ENSG00000174903,ENSG00000254762,ENSG00000254855,ENSG00000254461,ENSG00000174996
chr11	66269261	66269433	11:66269261-66269433	ENSG00000174903,ENSG00000254762,ENSG00000254855,ENSG00000254461,ENSG00000174996
chr11	66270894	66270994	11:66270894-66270994	ENSG00000174871,ENSG00000254452,ENSG00000245156,ENSG00000174903,ENSG00000254762,ENSG00000254855
chr11	66276167	66276267	11:66276167-66276267	ENSG00000174871,ENSG00000254452,ENSG00000245156
chr11	66277159	66277267	11:66277159-66277267	ENSG00000174871,ENSG00000254452,ENSG00000245156
chr11	66277955	66278139	11:66277955-66278139	ENSG00000174871,ENSG00000254452,ENSG00000245156
chr11	66279093	66279552	11:66279093-66279552	ENSG00000174871,ENSG00000254452,ENSG00000245156
chr11	66282335	66282843	11:66282335-66282843	ENSG00000174851,ENSG00000174871,ENSG00000254452,ENSG00000245156
chr11	66288211	66288357	11:66288211-66288357	ENSG00000179292,ENSG00000174851
chr11	66288856	66289712	11:66288856-66289712	ENSG00000179292,ENSG00000174851,ENSG00000174871,ENSG00000254452,ENSG00000245156
chr11	66292239	66292367	11:66292239-66292367	ENSG00000179292,ENSG00000174851
chr11	66311822	66312546	11:66311822-66312546	ENSG00000254736,ENSG00000174807,ENSG00000254458
chr11	66312584	66313258	11:66312584-66313258	ENSG00000254736,ENSG00000254756,ENSG00000174807,ENSG00000254458,ENSG00000179292
chr11	66313885	66314025	11:66313885-66314025	ENSG00000174807,ENSG00000254458
chr11	66316884	66317071	11:66316884-66317071	ENSG00000174807,ENSG00000254458
chr11	66317482	66317582	11:66317482-66317582	ENSG00000174807,ENSG00000254458
chr11	66318440	66318622	11:66318440-66318622	ENSG00000174807,ENSG00000254458
chr11	66324717	66324839	11:66324717-66324839	ENSG00000174807
chr11	66326510	66326610	11:66326510-66326610	ENSG00000254756,ENSG00000174791,ENSG00000254458
chr11	66326859	66326959	11:66326859-66326959	ENSG00000254756,ENSG00000174791,ENSG00000254458
chr11	66328332	66328707	11:66328332-66328707	ENSG00000254756,ENSG00000174791,ENSG00000174807,ENSG00000254458
chr11	66333246	66333374	11:66333246-66333374	ENSG00000254756,ENSG00000174791
chr11	66335437	66335544	11:66335437-66335544	ENSG00000174744,ENSG00000254756,ENSG00000174791
chr11	66336277	66336531	11:66336277-66336531	ENSG00000174744,ENSG00000254756,ENSG00000174791
chr11	66336579	66336751	11:66336579-66336751	ENSG00000174744,ENSG00000254756,ENSG00000174791
chr11	66336852	66337115	11:66336852-66337115	ENSG00000174744,ENSG00000254756,ENSG00000174791
chr11	66340214	66340369	11:66340214-66340369	ENSG00000174684,ENSG00000174744,ENSG00000174791
chr11	66344933	66345383	11:66344933-66345383	ENSG00000255468,ENSG00000174684,ENSG00000174744,ENSG00000174791
chr11	66346372	66346472	11:66346372-66346472	ENSG00000255468,ENSG00000174684,ENSG00000174744
chr11	66346803	66346926	11:66346803-66346926	ENSG00000255468,ENSG00000174684,ENSG00000174744
chr11	66347075	66347175	11:66347075-66347175	ENSG00000255468,ENSG00000174684,ENSG00000174744
chr11	66347279	66347379	11:66347279-66347379	ENSG00000255468,ENSG00000174684,ENSG00000174744
chr11	66347624	66347972	11:66347624-66347972	ENSG00000255468,ENSG00000174684,ENSG00000174744
chr11	66348027	66348350	11:66348027-66348350	ENSG00000255468,ENSG00000174684,ENSG00000174744
chr11	66353982	66354082	11:66353982-66354082	ENSG00000255468,ENSG00000174684,ENSG00000174744
chr11	66361380	66361538	11:66361380-66361538	ENSG00000255468
chr11	66364287	66364387	11:66364287-66364387	ENSG00000255468
chr11	66366003	66366103	11:66366003-66366103	ENSG00000276918,ENSG00000174669,ENSG00000255468
chr11	66366887	66366988	11:66366887-66366988	ENSG00000276918,ENSG00000174669,ENSG00000255468
chr11	66368436	66368574	11:66368436-66368574	ENSG00000276918,ENSG00000174669,ENSG00000255468
chr11	66370166	66370391	11:66370166-66370391	ENSG00000276918,ENSG00000174669
chr11	66371079	66371217	11:66371079-66371217	ENSG00000276918,ENSG00000174669
chr11	66371254	66371416	11:66371254-66371416	ENSG00000276918,ENSG00000174669
chr11	66371567	66372076	11:66371567-66372076	ENSG00000276918,ENSG00000174669
chr11	66373319	66373507	11:66373319-66373507	ENSG00000276918,ENSG00000174669
chr11	66386121	66386445	11:66386121-66386445	ENSG00000202317,ENSG00000254736
chr11	66388937	66389080	11:66388937-66389080	ENSG00000202317,ENSG00000254736
chr11	66394857	66394957	11:66394857-66394957	ENSG00000202317,ENSG00000254736
chr11	66406892	66406992	11:66406892-66406992	ENSG00000201733,ENSG00000254510
chr11	66408628	66408728	11:66408628-66408728	ENSG00000201733,ENSG00000254510
chr11	66408789	66408889	11:66408789-66408889	ENSG00000201733,ENSG00000254510
chr11	66418830	66418930	11:66418830-66418930	ENSG00000174576,ENSG00000254510
chr11	66421435	66421855	11:66421435-66421855	ENSG00000254596,ENSG00000174547,ENSG00000201733,ENSG00000174576,ENSG00000254510
chr11	66438572	66438723	11:66438572-66438723	ENSG00000254596,ENSG00000174547,ENSG00000201733,ENSG00000174576
chr11	66438766	66439319	11:66438766-66439319	ENSG00000254596,ENSG00000174547,ENSG00000201733,ENSG00000174576
chr11	66441089	66441189	11:66441089-66441189	ENSG00000254596,ENSG00000174547
chr11	66465760	66466412	11:66465760-66466412	ENSG00000255517,ENSG00000174516,ENSG00000254596,ENSG00000174547
chr11	66466662	66467630	11:66466662-66467630	ENSG00000254986,ENSG00000255517,ENSG00000174516,ENSG00000254596,ENSG00000174547
chr11	66467723	66467823	11:66467723-66467823	ENSG00000255517,ENSG00000174516,ENSG00000254596,ENSG00000174547
chr11	66467936	66468036	11:66467936-66468036	ENSG00000255517,ENSG00000174516,ENSG00000254596,ENSG00000174547
chr11	66476865	66477156	11:66476865-66477156	ENSG00000254986,ENSG00000255517,ENSG00000174516
chr11	66478294	66478394	11:66478294-66478394	ENSG00000254986,ENSG00000255517,ENSG00000174516
chr11	66478916	66479085	11:66478916-66479085	ENSG00000254986,ENSG00000255517,ENSG00000174516
chr11	66479940	66480782	11:66479940-66480782	ENSG00000254986,ENSG00000255517,ENSG00000174516,ENSG00000254596
chr11	66481265	66481450	11:66481265-66481450	ENSG00000254986,ENSG00000255517
chr11	66482240	66482440	11:66482240-66482440	ENSG00000254986,ENSG00000255517
chr11	66502160	66502301	11:66502160-66502301	ENSG00000256349,ENSG00000254986
chr11	66510326	66510426	11:66510326-66510426	ENSG00000286688,ENSG00000174483,ENSG00000256349
chr11	66510494	66510862	11:66510494-66510862	ENSG00000286688,ENSG00000174483,ENSG00000256349
chr11	66510947	66511047	11:66510947-66511047	ENSG00000286688,ENSG00000174483,ENSG00000256349
chr11	66524621	66528342	11:66524621-66528342	ENSG00000286688,ENSG00000174483
chr11	66539599	66539714	11:66539599-66539714	-
chr11	66545924	66546440	11:66545924-66546440	ENSG00000174080,ENSG00000250105,ENSG00000248746,ENSG00000174165
chr11	66546958	66547080	11:66546958-66547080	ENSG00000248746,ENSG00000174165
chr11	66568038	66568375	11:66568038-66568375	ENSG00000174080,ENSG00000250105
chr11	66568418	66568706	11:66568418-66568706	ENSG00000174080,ENSG00000250105
chr11	66568739	66568865	11:66568739-66568865	ENSG00000174080,ENSG00000250105
chr11	66579155	66579300	11:66579155-66579300	ENSG00000173914,ENSG00000174080
chr11	66592677	66593268	11:66592677-66593268	ENSG00000173992,ENSG00000182791
chr11	66594588	66594688	11:66594588-66594688	ENSG00000173992,ENSG00000182791
chr11	66595364	66595482	11:66595364-66595482	ENSG00000173992,ENSG00000182791
chr11	66595966	66596066	11:66595966-66596066	ENSG00000173992,ENSG00000182791
chr11	66597084	66597184	11:66597084-66597184	ENSG00000173992,ENSG00000182791
chr11	66611888	66612049	11:66611888-66612049	ENSG00000248643,ENSG00000239306,ENSG00000199325
chr11	66614760	66614860	11:66614760-66614860	ENSG00000248643,ENSG00000239306,ENSG00000199325
chr11	66616044	66617443	11:66616044-66617443	ENSG00000173933,ENSG00000248643,ENSG00000239306,ENSG00000199325
chr11	66618516	66618616	11:66618516-66618616	ENSG00000248643,ENSG00000239306,ENSG00000199325
chr11	66620838	66620997	11:66620838-66620997	ENSG00000248643,ENSG00000239306,ENSG00000199325
chr11	66622165	66622276	11:66622165-66622276	ENSG00000248643,ENSG00000239306,ENSG00000199325
chr11	66625410	66625510	11:66625410-66625510	ENSG00000173933,ENSG00000248643,ENSG00000239306,ENSG00000199325
chr11	66637944	66638151	11:66637944-66638151	ENSG00000173933,ENSG00000248643,ENSG00000239306,ENSG00000199325
chr11	66638262	66638893	11:66638262-66638893	ENSG00000173914,ENSG00000173933,ENSG00000248643,ENSG00000239306,ENSG00000199325
chr11	66639631	66639749	11:66639631-66639749	ENSG00000173933
chr11	66653236	66653361	11:66653236-66653361	-
chr11	66654636	66654736	11:66654636-66654736	-
chr11	66673577	66673707	11:66673577-66673707	ENSG00000173914
chr11	66677456	66678266	11:66677456-66678266	ENSG00000173914
chr11	66678415	66678732	11:66678415-66678732	ENSG00000173914
chr11	66679660	66679789	11:66679660-66679789	ENSG00000173914
chr11	66692089	66692189	11:66692089-66692189	ENSG00000173898
chr11	66694791	66694917	11:66694791-66694917	ENSG00000173898
chr11	66704937	66705100	11:66704937-66705100	ENSG00000239553,ENSG00000173898
chr11	66728400	66728560	11:66728400-66728560	ENSG00000239553,ENSG00000173898
chr11	66744475	66744921	11:66744475-66744921	ENSG00000173715,ENSG00000173898
chr11	66755316	66755480	11:66755316-66755480	ENSG00000213409,ENSG00000173715
chr11	66768379	66768488	11:66768379-66768488	ENSG00000254984,ENSG00000213409,ENSG00000173715
chr11	66773136	66773257	11:66773136-66773257	ENSG00000254984,ENSG00000213409
chr11	66840089	66840226	11:66840089-66840226	ENSG00000173653
chr11	66842721	66842821	11:66842721-66842821	ENSG00000173653
chr11	66842866	66843045	11:66842866-66843045	ENSG00000173653
chr11	66843095	66844085	11:66843095-66844085	ENSG00000173653
chr11	66844722	66844879	11:66844722-66844879	ENSG00000173653
chr11	66845230	66845330	11:66845230-66845330	ENSG00000173653
chr11	66846824	66846928	11:66846824-66846928	ENSG00000173653
chr11	66850430	66850545	11:66850430-66850545	ENSG00000173621
chr11	66850840	66850940	11:66850840-66850940	ENSG00000173621
chr11	66852569	66852707	11:66852569-66852707	ENSG00000173621
chr11	66853761	66853876	11:66853761-66853876	ENSG00000173621
chr11	66855674	66855785	11:66855674-66855785	ENSG00000173621,ENSG00000173599
chr11	66855985	66857102	11:66855985-66857102	ENSG00000173237,ENSG00000173621,ENSG00000173599,ENSG00000173653
chr11	66858103	66858265	11:66858103-66858265	ENSG00000173621
chr11	66858450	66858555	11:66858450-66858555	ENSG00000173621,ENSG00000173599
chr11	66859333	66859553	11:66859333-66859553	ENSG00000173621
chr11	66860284	66860384	11:66860284-66860384	ENSG00000173621
chr11	66860775	66860875	11:66860775-66860875	ENSG00000173621
chr11	66874923	66875058	11:66874923-66875058	-
chr11	66878411	66878511	11:66878411-66878511	-
chr11	66878554	66878736	11:66878554-66878736	-
chr11	66883294	66883397	11:66883294-66883397	ENSG00000173237,ENSG00000266423
chr11	66909315	66909444	11:66909315-66909444	ENSG00000266423
chr11	66913055	66913198	11:66913055-66913198	ENSG00000266423,ENSG00000239099
chr11	66914982	66915082	11:66914982-66915082	ENSG00000266423,ENSG00000239099
chr11	66915511	66915798	11:66915511-66915798	ENSG00000266423,ENSG00000239099
chr11	66915890	66916250	11:66915890-66916250	ENSG00000266423,ENSG00000239099
chr11	66955001	66955101	11:66955001-66955101	ENSG00000173237,ENSG00000173599
chr11	66956983	66957102	11:66956983-66957102	ENSG00000173237,ENSG00000173599
chr11	66957943	66958085	11:66957943-66958085	ENSG00000173237,ENSG00000266423,ENSG00000173599
chr11	66958331	66958955	11:66958331-66958955	ENSG00000173237,ENSG00000266423,ENSG00000173599
chr11	67023379	67023479	11:67023379-67023479	ENSG00000173227
chr11	67023571	67023671	11:67023571-67023671	ENSG00000173227
chr11	67048409	67048509	11:67048409-67048509	ENSG00000173156,ENSG00000283326
chr11	67055205	67055336	11:67055205-67055336	ENSG00000173156,ENSG00000283326
chr11	67079515	67079641	11:67079515-67079641	ENSG00000179038,ENSG00000173156
chr11	67082598	67082698	11:67082598-67082698	ENSG00000179038
chr11	67087070	67087170	11:67087070-67087170	-
chr11	67094774	67094888	11:67094774-67094888	ENSG00000179038
chr11	67111740	67111840	11:67111740-67111840	ENSG00000173120
chr11	67118043	67118243	11:67118043-67118243	ENSG00000179038,ENSG00000173120
chr11	67118296	67118437	11:67118296-67118437	ENSG00000173120
chr11	67118513	67119630	11:67118513-67119630	ENSG00000179038,ENSG00000173120
chr11	67119671	67119836	11:67119671-67119836	ENSG00000173120
chr11	67120309	67120637	11:67120309-67120637	ENSG00000179038,ENSG00000173120
chr11	67120851	67120972	11:67120851-67120972	ENSG00000179038,ENSG00000173120
chr11	67169726	67169905	11:67169726-67169905	ENSG00000179038
chr11	67237441	67237553	11:67237441-67237553	ENSG00000179038,ENSG00000173120
chr11	67239335	67239435	11:67239335-67239435	ENSG00000179038
chr11	67239496	67239596	11:67239496-67239596	ENSG00000179038
chr11	67239810	67240208	11:67239810-67240208	ENSG00000179038,ENSG00000173120
chr11	67240321	67240473	11:67240321-67240473	ENSG00000173120
chr11	67240628	67240769	11:67240628-67240769	ENSG00000173120
chr11	67241062	67241295	11:67241062-67241295	ENSG00000179038,ENSG00000173120
chr11	67252972	67254080	11:67252972-67254080	ENSG00000173120
chr11	67255897	67256041	11:67255897-67256041	ENSG00000287934
chr11	67259879	67259979	11:67259879-67259979	ENSG00000287934
chr11	67261162	67261317	11:67261162-67261317	ENSG00000287934
chr11	67261654	67261754	11:67261654-67261754	ENSG00000287851,ENSG00000287934
chr11	67261864	67261964	11:67261864-67261964	ENSG00000287851,ENSG00000287934
chr11	67262785	67262997	11:67262785-67262997	ENSG00000287851,ENSG00000287934
chr11	67263770	67263890	11:67263770-67263890	ENSG00000287851,ENSG00000287934
chr11	67265308	67265481	11:67265308-67265481	ENSG00000287851,ENSG00000287934
chr11	67265636	67265736	11:67265636-67265736	ENSG00000287851,ENSG00000287934
chr11	67266082	67266799	11:67266082-67266799	ENSG00000287851,ENSG00000173020,ENSG00000287934
chr11	67267741	67267860	11:67267741-67267860	ENSG00000287851,ENSG00000287934
chr11	67268676	67268854	11:67268676-67268854	ENSG00000287934
chr11	67270325	67270448	11:67270325-67270448	ENSG00000173020
chr11	67272267	67272379	11:67272267-67272379	ENSG00000173020
chr11	67272577	67272677	11:67272577-67272677	ENSG00000173020
chr11	67272859	67272959	11:67272859-67272959	ENSG00000173020
chr11	67274688	67274840	11:67274688-67274840	ENSG00000173020
chr11	67275672	67275772	11:67275672-67275772	ENSG00000173020
chr11	67275847	67275962	11:67275847-67275962	ENSG00000172932,ENSG00000173020
chr11	67276270	67276374	11:67276270-67276374	ENSG00000173020
chr11	67277161	67277267	11:67277161-67277267	ENSG00000173020
chr11	67277439	67277898	11:67277439-67277898	ENSG00000172932,ENSG00000173020
chr11	67277985	67278107	11:67277985-67278107	ENSG00000173020
chr11	67281647	67281747	11:67281647-67281747	ENSG00000172932,ENSG00000173020
chr11	67281943	67282084	11:67281943-67282084	ENSG00000172932,ENSG00000173020
chr11	67287731	67288779	11:67287731-67288779	ENSG00000172932,ENSG00000173020
chr11	67288869	67289636	11:67288869-67289636	ENSG00000172932,ENSG00000173020
chr11	67289712	67289812	11:67289712-67289812	ENSG00000172932,ENSG00000173020
chr11	67290312	67290548	11:67290312-67290548	ENSG00000172932
chr11	67291789	67291951	11:67291789-67291951	ENSG00000172932
chr11	67300498	67300618	11:67300498-67300618	ENSG00000172830,ENSG00000172932
chr11	67302417	67302585	11:67302417-67302585	ENSG00000172830,ENSG00000172932
chr11	67302897	67303761	11:67302897-67303761	ENSG00000172830,ENSG00000172932
chr11	67308266	67308366	11:67308266-67308366	ENSG00000172830,ENSG00000172932
chr11	67308868	67309013	11:67308868-67309013	ENSG00000172830,ENSG00000172932
chr11	67309162	67309337	11:67309162-67309337	ENSG00000172830
chr11	67312894	67313094	11:67312894-67313094	ENSG00000287851,ENSG00000172830
chr11	67316275	67316448	11:67316275-67316448	ENSG00000287851
chr11	67317061	67317331	11:67317061-67317331	ENSG00000287851
chr11	67317362	67317881	11:67317362-67317881	ENSG00000287851,ENSG00000172830,ENSG00000287934
chr11	67318055	67318367	11:67318055-67318367	ENSG00000287851
chr11	67348787	67348887	11:67348787-67348887	ENSG00000274251,ENSG00000175482
chr11	67351296	67351579	11:67351296-67351579	ENSG00000274251,ENSG00000175482
chr11	67353008	67353177	11:67353008-67353177	ENSG00000274251,ENSG00000175482
chr11	67353254	67354261	11:67353254-67354261	ENSG00000274251,ENSG00000175482
chr11	67354483	67354852	11:67354483-67354852	ENSG00000274251,ENSG00000175482
chr11	67354897	67355034	11:67354897-67355034	ENSG00000274251,ENSG00000175482
chr11	67355170	67355270	11:67355170-67355270	ENSG00000201684,ENSG00000274251,ENSG00000175482
chr11	67355682	67355863	11:67355682-67355863	ENSG00000201684,ENSG00000274251,ENSG00000175482
chr11	67356537	67356737	11:67356537-67356737	ENSG00000201684,ENSG00000274251,ENSG00000175482
chr11	67356868	67357273	11:67356868-67357273	ENSG00000201684,ENSG00000274251,ENSG00000175482
chr11	67357309	67357575	11:67357309-67357575	ENSG00000201684,ENSG00000274251,ENSG00000175482
chr11	67364775	67364875	11:67364775-67364875	ENSG00000201684
chr11	67365837	67365955	11:67365837-67365955	ENSG00000275484,ENSG00000175505,ENSG00000201684,ENSG00000256514
chr11	67367742	67367842	11:67367742-67367842	ENSG00000275484,ENSG00000175505,ENSG00000201684,ENSG00000256514
chr11	67368636	67368787	11:67368636-67368787	ENSG00000275484,ENSG00000175505,ENSG00000201684,ENSG00000256514
chr11	67369615	67369715	11:67369615-67369715	ENSG00000275484,ENSG00000175505,ENSG00000201684,ENSG00000256514
chr11	67371387	67371591	11:67371387-67371591	ENSG00000275484,ENSG00000175505,ENSG00000256514
chr11	67371682	67371782	11:67371682-67371782	ENSG00000275484,ENSG00000175505,ENSG00000256514
chr11	67372586	67372731	11:67372586-67372731	ENSG00000275484,ENSG00000175505,ENSG00000256514
chr11	67372780	67372880	11:67372780-67372880	ENSG00000275484,ENSG00000175505,ENSG00000256514
chr11	67372920	67373163	11:67372920-67373163	ENSG00000275484,ENSG00000175505,ENSG00000201684,ENSG00000256514
chr11	67373220	67373358	11:67373220-67373358	ENSG00000275484,ENSG00000175505,ENSG00000256514
chr11	67373866	67373966	11:67373866-67373966	ENSG00000275484,ENSG00000175505,ENSG00000256514
chr11	67374134	67374268	11:67374134-67374268	ENSG00000275484,ENSG00000175505,ENSG00000256514
chr11	67374477	67374635	11:67374477-67374635	ENSG00000275484,ENSG00000175505,ENSG00000256514
chr11	67382618	67382757	11:67382618-67382757	ENSG00000274251,ENSG00000175482,ENSG00000172613
chr11	67384358	67384458	11:67384358-67384458	-
chr11	67385850	67385950	11:67385850-67385950	ENSG00000172613
chr11	67387166	67387342	11:67387166-67387342	ENSG00000172613
chr11	67387674	67387792	11:67387674-67387792	ENSG00000172613
chr11	67391457	67391580	11:67391457-67391580	ENSG00000253024,ENSG00000172613
chr11	67391611	67392205	11:67391611-67392205	ENSG00000253024,ENSG00000172613
chr11	67392324	67392537	11:67392324-67392537	ENSG00000253024,ENSG00000172613
chr11	67396198	67396298	11:67396198-67396298	ENSG00000175463,ENSG00000172531,ENSG00000253024,ENSG00000172613
chr11	67396534	67396634	11:67396534-67396634	ENSG00000175463,ENSG00000172531,ENSG00000253024,ENSG00000172613
chr11	67397187	67397465	11:67397187-67397465	ENSG00000172531,ENSG00000253024,ENSG00000172613
chr11	67398687	67398792	11:67398687-67398792	ENSG00000175463,ENSG00000172531,ENSG00000253024,ENSG00000172613
chr11	67398923	67399023	11:67398923-67399023	ENSG00000172531,ENSG00000253024,ENSG00000172613
chr11	67400951	67401342	11:67400951-67401342	ENSG00000175463,ENSG00000172531,ENSG00000253024
chr11	67401402	67402293	11:67401402-67402293	ENSG00000172508,ENSG00000175463,ENSG00000172531,ENSG00000253024,ENSG00000172613
chr11	67402356	67402458	11:67402356-67402458	ENSG00000175463,ENSG00000172531,ENSG00000253024
chr11	67402581	67402681	11:67402581-67402681	ENSG00000175463,ENSG00000172531
chr11	67403671	67403771	11:67403671-67403771	ENSG00000175463,ENSG00000172531,ENSG00000253024
chr11	67403825	67403925	11:67403825-67403925	ENSG00000175463,ENSG00000172531
chr11	67404068	67404168	11:67404068-67404168	ENSG00000175463,ENSG00000172531,ENSG00000253024
chr11	67404331	67404585	11:67404331-67404585	ENSG00000175463,ENSG00000172531,ENSG00000253024
chr11	67406937	67407069	11:67406937-67407069	ENSG00000172508,ENSG00000175463,ENSG00000172531
chr11	67410269	67410386	11:67410269-67410386	ENSG00000172508,ENSG00000175463
chr11	67413906	67414006	11:67413906-67414006	ENSG00000172508,ENSG00000175463
chr11	67415061	67415161	11:67415061-67415161	ENSG00000172508
chr11	67415202	67415302	11:67415202-67415302	ENSG00000172508
chr11	67415402	67415502	11:67415402-67415502	ENSG00000172508
chr11	67417064	67417217	11:67417064-67417217	ENSG00000172508
chr11	67417407	67417751	11:67417407-67417751	ENSG00000172508
chr11	67419263	67419363	11:67419263-67419363	ENSG00000172508
chr11	67420070	67420189	11:67420070-67420189	ENSG00000175634,ENSG00000172508
chr11	67420332	67420439	11:67420332-67420439	ENSG00000175634,ENSG00000172508
chr11	67420828	67421434	11:67420828-67421434	ENSG00000175634,ENSG00000172508,ENSG00000172531
chr11	67421579	67421796	11:67421579-67421796	ENSG00000175634,ENSG00000172508
chr11	67423423	67423523	11:67423423-67423523	ENSG00000175634,ENSG00000172508
chr11	67427538	67427638	11:67427538-67427638	ENSG00000175634
chr11	67427725	67428002	11:67427725-67428002	ENSG00000175634
chr11	67428080	67428501	11:67428080-67428501	ENSG00000175634,ENSG00000172531
chr11	67433942	67434078	11:67433942-67434078	ENSG00000213402,ENSG00000255949,ENSG00000175634
chr11	67435496	67435596	11:67435496-67435596	ENSG00000172725,ENSG00000213402,ENSG00000255949
chr11	67438335	67438458	11:67438335-67438458	ENSG00000172725,ENSG00000213402,ENSG00000255949,ENSG00000175634
chr11	67438836	67438947	11:67438836-67438947	ENSG00000172725,ENSG00000213402,ENSG00000255949,ENSG00000175634
chr11	67441169	67441396	11:67441169-67441396	ENSG00000172725,ENSG00000213402,ENSG00000255949
chr11	67441738	67441948	11:67441738-67441948	ENSG00000172725,ENSG00000213402,ENSG00000255949
chr11	67442602	67442702	11:67442602-67442702	ENSG00000172725,ENSG00000213402,ENSG00000255949
chr11	67442824	67443051	11:67442824-67443051	ENSG00000175514,ENSG00000172725,ENSG00000213402,ENSG00000255949
chr11	67443303	67444018	11:67443303-67444018	ENSG00000175544,ENSG00000175514,ENSG00000172725,ENSG00000213402,ENSG00000255949
chr11	67445065	67445165	11:67445065-67445165	ENSG00000175544,ENSG00000175514,ENSG00000172725
chr11	67458572	67458712	11:67458572-67458712	ENSG00000175544,ENSG00000175514
chr11	67463178	67463658	11:67463178-67463658	ENSG00000172663,ENSG00000175544,ENSG00000175514
chr11	67463973	67464271	11:67463973-67464271	ENSG00000172663,ENSG00000175544,ENSG00000175514
chr11	67464610	67464990	11:67464610-67464990	ENSG00000172663,ENSG00000175544,ENSG00000175514
chr11	67465466	67465617	11:67465466-67465617	ENSG00000172663
chr11	67466427	67466647	11:67466427-67466647	ENSG00000172663
chr11	67468708	67468866	11:67468708-67468866	ENSG00000172663
chr11	67469011	67469624	11:67469011-67469624	ENSG00000110711,ENSG00000172663,ENSG00000175544,ENSG00000175514
chr11	67471473	67471573	11:67471473-67471573	ENSG00000110711,ENSG00000172663
chr11	67482800	67483530	11:67482800-67483530	ENSG00000276769,ENSG00000110711,ENSG00000172663
chr11	67483639	67483828	11:67483639-67483828	ENSG00000276769,ENSG00000110711
chr11	67486077	67486177	11:67486077-67486177	ENSG00000276769,ENSG00000110711
chr11	67490824	67490924	11:67490824-67490924	ENSG00000110697,ENSG00000276769
chr11	67494156	67494327	11:67494156-67494327	ENSG00000110697,ENSG00000276769,ENSG00000110711
chr11	67500404	67500693	11:67500404-67500693	ENSG00000167797,ENSG00000110697
chr11	67504426	67504544	11:67504426-67504544	ENSG00000167797,ENSG00000110697,ENSG00000276769
chr11	67504972	67505415	11:67504972-67505415	ENSG00000283257,ENSG00000167791,ENSG00000167797,ENSG00000110697
chr11	67505617	67505724	11:67505617-67505724	ENSG00000167791,ENSG00000167797,ENSG00000110697
chr11	67505784	67506514	11:67505784-67506514	ENSG00000283257,ENSG00000167791,ENSG00000167797,ENSG00000110697,ENSG00000110711
chr11	67506925	67507069	11:67506925-67507069	ENSG00000167791,ENSG00000167797,ENSG00000110697
chr11	67507504	67507800	11:67507504-67507800	ENSG00000167791,ENSG00000167797,ENSG00000110697
chr11	67507847	67508968	11:67507847-67508968	ENSG00000283257,ENSG00000167791,ENSG00000167797,ENSG00000110697,ENSG00000110711
chr11	67509046	67509164	11:67509046-67509164	ENSG00000283257,ENSG00000167791,ENSG00000167797,ENSG00000110697
chr11	67561222	67561322	11:67561222-67561322	ENSG00000283257,ENSG00000167791
chr11	67572812	67572947	11:67572812-67572947	ENSG00000285537,ENSG00000184795,ENSG00000255119,ENSG00000184224,ENSG00000084207,ENSG00000283257,ENSG00000167791
chr11	67574063	67574163	11:67574063-67574163	ENSG00000283257
chr11	67582606	67582706	11:67582606-67582706	ENSG00000084207
chr11	67583082	67583301	11:67583082-67583301	ENSG00000084207
chr11	67583440	67583970	11:67583440-67583970	ENSG00000285537,ENSG00000235855,ENSG00000184795,ENSG00000239559,ENSG00000132746,ENSG00000231793,ENSG00000167792,ENSG00000255119,ENSG00000184224,ENSG00000084207,ENSG00000283257,ENSG00000167791
chr11	67584042	67584142	11:67584042-67584142	ENSG00000084207
chr11	67584557	67584770	11:67584557-67584770	ENSG00000167792,ENSG00000255119,ENSG00000184224,ENSG00000084207
chr11	67593903	67594056	11:67593903-67594056	ENSG00000167792,ENSG00000255119,ENSG00000184224,ENSG00000084207
chr11	67606275	67606385	11:67606275-67606385	ENSG00000231793,ENSG00000167792,ENSG00000255119,ENSG00000184224
chr11	67606626	67607258	11:67606626-67607258	ENSG00000231793,ENSG00000167792,ENSG00000255119,ENSG00000184224
chr11	67615151	67615297	11:67615151-67615297	ENSG00000167799,ENSG00000231793,ENSG00000167792,ENSG00000255119,ENSG00000184224
chr11	67618535	67618635	11:67618535-67618635	ENSG00000167799,ENSG00000231793,ENSG00000167792,ENSG00000255119,ENSG00000184224
chr11	67629309	67629584	11:67629309-67629584	ENSG00000235855,ENSG00000184795,ENSG00000239559,ENSG00000132746,ENSG00000167799,ENSG00000231793
chr11	67629617	67630927	11:67629617-67630927	ENSG00000227620,ENSG00000255147,ENSG00000254883,ENSG00000285537,ENSG00000254447,ENSG00000235855,ENSG00000184795,ENSG00000239559,ENSG00000132746,ENSG00000227834,ENSG00000132744,ENSG00000167800,ENSG00000167799,ENSG00000231793,ENSG00000167792,ENSG00000255119,ENSG00000184224
chr11	67632713	67632893	11:67632713-67632893	ENSG00000235855,ENSG00000184795,ENSG00000239559,ENSG00000132746,ENSG00000132744,ENSG00000167800,ENSG00000167799
chr11	67639986	67640105	11:67639986-67640105	ENSG00000255147,ENSG00000254883,ENSG00000285537,ENSG00000254447,ENSG00000235855,ENSG00000184795,ENSG00000239559,ENSG00000132746,ENSG00000227834,ENSG00000132744,ENSG00000167800
chr11	67655776	67655876	11:67655776-67655876	ENSG00000235855,ENSG00000184795,ENSG00000239559,ENSG00000132746,ENSG00000227834,ENSG00000132744,ENSG00000167799
chr11	67658535	67658644	11:67658535-67658644	ENSG00000254883,ENSG00000285537,ENSG00000235855,ENSG00000184795,ENSG00000239559,ENSG00000132746,ENSG00000227834,ENSG00000132744,ENSG00000167799
chr11	67804242	67804342	11:67804242-67804342	ENSG00000160172,ENSG00000227620,ENSG00000254447,ENSG00000184795
chr11	67805064	67806445	11:67805064-67806445	ENSG00000254850,ENSG00000206587,ENSG00000251637,ENSG00000254792,ENSG00000273819,ENSG00000160172,ENSG00000227620,ENSG00000255147,ENSG00000254883,ENSG00000285537,ENSG00000254447,ENSG00000235855,ENSG00000239559
chr11	67806979	67807079	11:67806979-67807079	ENSG00000254792,ENSG00000160172,ENSG00000227620,ENSG00000255147,ENSG00000254883,ENSG00000254447,ENSG00000235855
chr11	67809613	67809713	11:67809613-67809713	ENSG00000160172,ENSG00000227620,ENSG00000255147,ENSG00000254447
chr11	67826427	67826729	11:67826427-67826729	ENSG00000255554,ENSG00000255230,ENSG00000254850,ENSG00000243672,ENSG00000206587,ENSG00000251637,ENSG00000254792,ENSG00000273819,ENSG00000227620,ENSG00000255147,ENSG00000254883,ENSG00000285537,ENSG00000254447
chr11	67955884	67955984	11:67955884-67955984	ENSG00000255554,ENSG00000255230,ENSG00000254850,ENSG00000254610,ENSG00000243672,ENSG00000206587,ENSG00000251637,ENSG00000254792,ENSG00000273819
chr11	67958844	67958960	11:67958844-67958960	ENSG00000255554,ENSG00000255230,ENSG00000254850,ENSG00000254610,ENSG00000243672,ENSG00000206587,ENSG00000251637,ENSG00000254792,ENSG00000273819
chr11	67990900	67991140	11:67990900-67991140	ENSG00000110057,ENSG00000255554,ENSG00000255230,ENSG00000254850,ENSG00000243672,ENSG00000206587,ENSG00000251637,ENSG00000254792,ENSG00000273819
chr11	68003963	68004340	11:68003963-68004340	ENSG00000006534,ENSG00000110057,ENSG00000255554,ENSG00000255230,ENSG00000254850,ENSG00000243672,ENSG00000206587,ENSG00000251637,ENSG00000273819
chr11	68004451	68004556	11:68004451-68004556	ENSG00000110057,ENSG00000255554,ENSG00000255230
chr11	68008265	68008442	11:68008265-68008442	ENSG00000006534,ENSG00000110057
chr11	68008744	68008934	11:68008744-68008934	ENSG00000006534,ENSG00000110057
chr11	68009570	68009700	11:68009570-68009700	ENSG00000006534,ENSG00000110057
chr11	68009934	68010715	11:68009934-68010715	ENSG00000006534
chr11	68010788	68011104	11:68010788-68011104	ENSG00000006534
chr11	68014358	68015240	11:68014358-68015240	ENSG00000006534
chr11	68016980	68017080	11:68016980-68017080	ENSG00000006534
chr11	68025561	68025738	11:68025561-68025738	ENSG00000284435,ENSG00000284293,ENSG00000110717,ENSG00000255306
chr11	68029212	68029495	11:68029212-68029495	ENSG00000284435,ENSG00000284293,ENSG00000110717,ENSG00000255306,ENSG00000006534
chr11	68030254	68030917	11:68030254-68030917	ENSG00000275022,ENSG00000110719,ENSG00000284435,ENSG00000284293,ENSG00000110717,ENSG00000255306
chr11	68030985	68031182	11:68030985-68031182	ENSG00000110719,ENSG00000284435,ENSG00000284293,ENSG00000110717,ENSG00000255306
chr11	68036804	68036987	11:68036804-68036987	ENSG00000275022,ENSG00000110719,ENSG00000284435,ENSG00000284293,ENSG00000110717,ENSG00000255306
chr11	68038354	68038558	11:68038354-68038558	ENSG00000275022,ENSG00000110719,ENSG00000284435,ENSG00000284293,ENSG00000110717,ENSG00000255306
chr11	68038650	68039153	11:68038650-68039153	ENSG00000275022,ENSG00000110719,ENSG00000284435,ENSG00000284293,ENSG00000110717,ENSG00000255306
chr11	68039485	68039585	11:68039485-68039585	ENSG00000275022,ENSG00000110719,ENSG00000284435,ENSG00000284293,ENSG00000110717,ENSG00000255306
chr11	68040716	68041114	11:68040716-68041114	ENSG00000255031,ENSG00000275022,ENSG00000110719
chr11	68042788	68042940	11:68042788-68042940	ENSG00000255031,ENSG00000275022,ENSG00000110719
chr11	68048973	68049073	11:68048973-68049073	ENSG00000255031,ENSG00000275022,ENSG00000110719
chr11	68050729	68050829	11:68050729-68050829	ENSG00000255031,ENSG00000110719
chr11	68052075	68052176	11:68052075-68052176	ENSG00000255031,ENSG00000275022,ENSG00000110719
chr11	68080033	68080195	11:68080033-68080195	ENSG00000110721
chr11	68094368	68094468	11:68094368-68094468	ENSG00000110721
chr11	68094528	68094628	11:68094528-68094628	ENSG00000110721
chr11	68106878	68106978	11:68106878-68106978	-
chr11	68112335	68112473	11:68112335-68112473	-
chr11	68114064	68114180	11:68114064-68114180	-
chr11	68118424	68118524	11:68118424-68118524	ENSG00000255236,ENSG00000110721
chr11	68120505	68120646	11:68120505-68120646	ENSG00000255236,ENSG00000110721
chr11	68120692	68120859	11:68120692-68120859	ENSG00000255236,ENSG00000110721
chr11	68120966	68121965	11:68120966-68121965	ENSG00000255236,ENSG00000110721
chr11	68122034	68122134	11:68122034-68122134	ENSG00000255236,ENSG00000110721
chr11	68123528	68123628	11:68123528-68123628	ENSG00000255236,ENSG00000110721
chr11	68127852	68128009	11:68127852-68128009	ENSG00000255236,ENSG00000110721
chr11	68128254	68129041	11:68128254-68129041	ENSG00000255236,ENSG00000110721
chr11	68151038	68151193	11:68151038-68151193	-
chr11	68153170	68153303	11:68153170-68153303	-
chr11	68163678	68163797	11:68163678-68163797	-
chr11	68200558	68200720	11:68200558-68200720	-
chr11	68203065	68203165	11:68203065-68203165	-
chr11	68207293	68207481	11:68207293-68207481	ENSG00000110066
chr11	68212590	68213286	11:68212590-68213286	ENSG00000110066
chr11	68213488	68214214	11:68213488-68214214	ENSG00000110066
chr11	68214256	68214449	11:68214256-68214449	ENSG00000110066
chr11	68214781	68214966	11:68214781-68214966	ENSG00000110066
chr11	68215122	68215222	11:68215122-68215222	ENSG00000110066
chr11	68257293	68257645	11:68257293-68257645	ENSG00000171067
chr11	68257717	68257817	11:68257717-68257817	ENSG00000171067
chr11	68258292	68258430	11:68258292-68258430	ENSG00000171067
chr11	68258981	68259123	11:68258981-68259123	ENSG00000171067
chr11	68260821	68260988	11:68260821-68260988	ENSG00000171067
chr11	68268051	68268183	11:68268051-68268183	ENSG00000286369,ENSG00000171067
chr11	68270374	68270488	11:68270374-68270488	ENSG00000286369,ENSG00000171067
chr11	68271455	68272441	11:68271455-68272441	ENSG00000286369,ENSG00000171067
chr11	68272942	68273042	11:68272942-68273042	ENSG00000286369,ENSG00000171067
chr11	68273078	68273178	11:68273078-68273178	ENSG00000286369,ENSG00000171067
chr11	68297604	68297704	11:68297604-68297704	-
chr11	68297843	68298010	11:68297843-68298010	ENSG00000286369,ENSG00000171067
chr11	68299348	68299448	11:68299348-68299448	-
chr11	68312381	68312505	11:68312381-68312505	ENSG00000162337
chr11	68313289	68313454	11:68313289-68313454	ENSG00000162337
chr11	68313809	68313909	11:68313809-68313909	ENSG00000162337
chr11	68332286	68332386	11:68332286-68332386	-
chr11	68354275	68354382	11:68354275-68354382	-
chr11	68372967	68373067	11:68372967-68373067	-
chr11	68374381	68374481	11:68374381-68374481	-
chr11	68374905	68375073	11:68374905-68375073	-
chr11	68380727	68380827	11:68380727-68380827	-
chr11	68415259	68417420	11:68415259-68417420	ENSG00000162337
chr11	68447153	68447453	11:68447153-68447453	ENSG00000162337
chr11	68449935	68450051	11:68449935-68450051	ENSG00000162337
chr11	68456454	68456554	11:68456454-68456554	ENSG00000110075
chr11	68458551	68458651	11:68458551-68458651	ENSG00000110075
chr11	68458908	68459108	11:68458908-68459108	ENSG00000110075
chr11	68460154	68461001	11:68460154-68461001	ENSG00000254856,ENSG00000110075
chr11	68466403	68466503	11:68466403-68466503	ENSG00000110075
chr11	68480987	68481093	11:68480987-68481093	ENSG00000254856
chr11	68481938	68482056	11:68481938-68482056	ENSG00000254856
chr11	68509848	68509988	11:68509848-68509988	-
chr11	68529000	68529100	11:68529000-68529100	-
chr11	68538930	68539107	11:68538930-68539107	ENSG00000110075
chr11	68550594	68550706	11:68550594-68550706	ENSG00000260808,ENSG00000110075
chr11	68563173	68565409	11:68563173-68565409	ENSG00000110075
chr11	68580654	68580754	11:68580654-68580754	ENSG00000260808
chr11	68582590	68582690	11:68582590-68582690	ENSG00000260808,ENSG00000110075
chr11	68663530	68663779	11:68663530-68663779	ENSG00000069482,ENSG00000260808
chr11	68670639	68670744	11:68670639-68670744	ENSG00000069482,ENSG00000260808
chr11	68673095	68673205	11:68673095-68673205	ENSG00000069482,ENSG00000260808
chr11	68749236	68749423	11:68749236-68749423	ENSG00000132749
chr11	68751436	68751603	11:68751436-68751603	ENSG00000132749
chr11	68756491	68756594	11:68756491-68756594	ENSG00000132749,ENSG00000260808
chr11	68787579	68787708	11:68787579-68787708	-
chr11	68800588	68800688	11:68800588-68800688	ENSG00000110090
chr11	68832883	68833106	11:68832883-68833106	ENSG00000110090
chr11	68836336	68836436	11:68836336-68836436	ENSG00000110090
chr11	68838991	68839789	11:68838991-68839789	ENSG00000250508,ENSG00000110090,ENSG00000260808
chr11	68840821	68841079	11:68840821-68841079	ENSG00000110090
chr11	68841389	68841669	11:68841389-68841669	ENSG00000110090
chr11	68841770	68842046	11:68841770-68842046	ENSG00000250508,ENSG00000110090
chr11	68842229	68842443	11:68842229-68842443	ENSG00000110090
chr11	68855341	68855757	11:68855341-68855757	ENSG00000250508
chr11	68878640	68878776	11:68878640-68878776	ENSG00000250508
chr11	68890432	68890532	11:68890432-68890532	ENSG00000132740,ENSG00000197345
chr11	68891533	68891674	11:68891533-68891674	ENSG00000132740,ENSG00000197345
chr11	68903709	68904157	11:68903709-68904157	ENSG00000132740,ENSG00000197345
chr11	68904441	68904563	11:68904441-68904563	ENSG00000132740,ENSG00000197345
chr11	68907350	68907491	11:68907350-68907491	ENSG00000132740,ENSG00000197345
chr11	68945984	68946084	11:68945984-68946084	ENSG00000255741
chr11	68946376	68946651	11:68946376-68946651	ENSG00000255741,ENSG00000132740
chr11	68946774	68946878	11:68946774-68946878	ENSG00000255741,ENSG00000132740
chr11	68994450	68994550	11:68994450-68994550	ENSG00000172938
chr11	68995562	68995662	11:68995562-68995662	ENSG00000261276,ENSG00000261625,ENSG00000172938
chr11	68998163	68998263	11:68998163-68998263	ENSG00000261276,ENSG00000261625,ENSG00000172938
chr11	68998488	68998755	11:68998488-68998755	ENSG00000261276,ENSG00000261625,ENSG00000172938
chr11	68999963	69000063	11:68999963-69000063	ENSG00000261276,ENSG00000261625,ENSG00000172938
chr11	69000202	69000302	11:69000202-69000302	ENSG00000261276,ENSG00000261625,ENSG00000172938
chr11	69000402	69001252	11:69000402-69001252	ENSG00000261276,ENSG00000261625,ENSG00000172938
chr11	69001415	69001608	11:69001415-69001608	ENSG00000261276,ENSG00000261625,ENSG00000172938
chr11	69002497	69002619	11:69002497-69002619	ENSG00000261276,ENSG00000261625,ENSG00000172938
chr11	69002871	69003035	11:69002871-69003035	ENSG00000261276,ENSG00000261625,ENSG00000172938
chr11	69004991	69005091	11:69004991-69005091	ENSG00000256508,ENSG00000172935,ENSG00000261276,ENSG00000261625
chr11	69007730	69007830	11:69007730-69007830	ENSG00000256508,ENSG00000172935,ENSG00000261276,ENSG00000261625
chr11	69008241	69008341	11:69008241-69008341	ENSG00000256508,ENSG00000172935,ENSG00000261276,ENSG00000261625
chr11	69008629	69009174	11:69008629-69009174	ENSG00000256508,ENSG00000172935,ENSG00000261276,ENSG00000261625,ENSG00000172938
chr11	69009553	69009689	11:69009553-69009689	ENSG00000256508,ENSG00000172935,ENSG00000261276,ENSG00000261625
chr11	69009922	69010022	11:69009922-69010022	ENSG00000256508,ENSG00000172935,ENSG00000261276,ENSG00000261625
chr11	69010634	69010776	11:69010634-69010776	ENSG00000256508,ENSG00000172935
chr11	69010816	69011533	11:69010816-69011533	ENSG00000256508,ENSG00000172935,ENSG00000172938
chr11	69011741	69011841	11:69011741-69011841	ENSG00000256508,ENSG00000172935
chr11	69012196	69012306	11:69012196-69012306	ENSG00000256508,ENSG00000172935
chr11	69012757	69013175	11:69012757-69013175	ENSG00000256508,ENSG00000172935
chr11	69013209	69013555	11:69013209-69013555	ENSG00000256508,ENSG00000172935,ENSG00000172938
chr11	69013724	69013973	11:69013724-69013973	ENSG00000256508,ENSG00000172935
chr11	69014028	69014528	11:69014028-69014528	ENSG00000256508,ENSG00000172935
chr11	69022319	69022446	11:69022319-69022446	-
chr11	69035260	69035371	11:69035260-69035371	-
chr11	69036035	69036240	11:69036035-69036240	-
chr11	69037673	69037784	11:69037673-69037784	-
chr11	69040952	69041238	11:69040952-69041238	ENSG00000162341
chr11	69044116	69044591	11:69044116-69044591	ENSG00000162341
chr11	69045785	69045957	11:69045785-69045957	ENSG00000162341
chr11	69048428	69048584	11:69048428-69048584	ENSG00000162341
chr11	69048623	69049148	11:69048623-69049148	ENSG00000162341
chr11	69049382	69049482	11:69049382-69049482	ENSG00000162341
chr11	69049531	69049742	11:69049531-69049742	ENSG00000162341
chr11	69049810	69049910	11:69049810-69049910	ENSG00000162341
chr11	69050458	69050558	11:69050458-69050558	ENSG00000162341
chr11	69050692	69051919	11:69050692-69051919	ENSG00000162341
chr11	69052246	69052346	11:69052246-69052346	ENSG00000162341
chr11	69052986	69053146	11:69052986-69053146	ENSG00000162341
chr11	69064367	69064523	11:69064367-69064523	-
chr11	69064559	69064726	11:69064559-69064726	-
chr11	69072543	69072676	11:69072543-69072676	ENSG00000287725
chr11	69072739	69072839	11:69072739-69072839	ENSG00000287725
chr11	69073496	69073596	11:69073496-69073596	ENSG00000287725
chr11	69074227	69074327	11:69074227-69074327	ENSG00000287725
chr11	69074896	69075131	11:69074896-69075131	ENSG00000265539,ENSG00000287725
chr11	69075344	69075867	11:69075344-69075867	ENSG00000265539,ENSG00000287725
chr11	69076015	69076286	11:69076015-69076286	ENSG00000265539,ENSG00000287725
chr11	69080316	69080488	11:69080316-69080488	ENSG00000265539
chr11	69081046	69081198	11:69081046-69081198	ENSG00000265539
chr11	69082275	69082375	11:69082275-69082375	ENSG00000265539
chr11	69085881	69085981	11:69085881-69085981	ENSG00000265539
chr11	69086886	69087034	11:69086886-69087034	ENSG00000265539
chr11	69087291	69087398	11:69087291-69087398	ENSG00000265539
chr11	69088768	69089099	11:69088768-69089099	ENSG00000265539
chr11	69093713	69093875	11:69093713-69093875	-
chr11	69094700	69094818	11:69094700-69094818	-
chr11	69095979	69096086	11:69095979-69096086	ENSG00000260895
chr11	69097380	69097480	11:69097380-69097480	ENSG00000260895
chr11	69100768	69100966	11:69100768-69100966	ENSG00000260895
chr11	69101322	69101438	11:69101322-69101438	ENSG00000260895
chr11	69101509	69101716	11:69101509-69101716	ENSG00000260895
chr11	69101807	69101931	11:69101807-69101931	ENSG00000260895
chr11	69108825	69109013	11:69108825-69109013	ENSG00000260895
chr11	69122809	69122971	11:69122809-69122971	-
chr11	69126994	69127094	11:69126994-69127094	-
chr11	69147676	69147825	11:69147676-69147825	-
chr11	69155936	69156080	11:69155936-69156080	ENSG00000284713,ENSG00000261070
chr11	69156640	69157841	11:69156640-69157841	ENSG00000284713,ENSG00000261070
chr11	69157878	69157991	11:69157878-69157991	ENSG00000284713,ENSG00000261070
chr11	69158105	69158209	11:69158105-69158209	ENSG00000284713,ENSG00000261070
chr11	69159169	69159304	11:69159169-69159304	ENSG00000284713,ENSG00000261070
chr11	69160384	69160527	11:69160384-69160527	ENSG00000284713,ENSG00000261070
chr11	69166807	69166907	11:69166807-69166907	ENSG00000261070
chr11	69198032	69198160	11:69198032-69198160	-
chr11	69204238	69204338	11:69204238-69204338	-
chr11	69205202	69205327	11:69205202-69205327	-
chr11	69207312	69207472	11:69207312-69207472	-
chr11	69217956	69218142	11:69217956-69218142	-
chr11	69263719	69263855	11:69263719-69263855	-
chr11	69293991	69294091	11:69293991-69294091	ENSG00000172927
chr11	69294297	69294468	11:69294297-69294468	ENSG00000172927
chr11	69295728	69295828	11:69295728-69295828	ENSG00000213275,ENSG00000172927
chr11	69296704	69296862	11:69296704-69296862	ENSG00000213275,ENSG00000172927
chr11	69297155	69297788	11:69297155-69297788	ENSG00000213275,ENSG00000172927
chr11	69298550	69298724	11:69298550-69298724	ENSG00000213275,ENSG00000172927
chr11	69300007	69300107	11:69300007-69300107	ENSG00000213275,ENSG00000172927
chr11	69301794	69301905	11:69301794-69301905	ENSG00000260877,ENSG00000213275,ENSG00000172927
chr11	69302072	69302206	11:69302072-69302206	ENSG00000213275,ENSG00000172927
chr11	69317399	69317499	11:69317399-69317499	ENSG00000172927
chr11	69317669	69317769	11:69317669-69317769	ENSG00000172927
chr11	69385887	69386000	11:69385887-69386000	ENSG00000255980,ENSG00000260877
chr11	69417222	69417325	11:69417222-69417325	ENSG00000255980,ENSG00000259854,ENSG00000260877
chr11	69435480	69435599	11:69435480-69435599	ENSG00000255606,ENSG00000255980
chr11	69436040	69436213	11:69436040-69436213	ENSG00000255606,ENSG00000255980
chr11	69443133	69443701	11:69443133-69443701	ENSG00000255606,ENSG00000255980,ENSG00000260877
chr11	69443764	69443864	11:69443764-69443864	ENSG00000255606,ENSG00000255980
chr11	69444731	69444930	11:69444731-69444930	ENSG00000255606,ENSG00000255980
chr11	69449343	69449537	11:69449343-69449537	ENSG00000255606,ENSG00000255980
chr11	69449738	69449979	11:69449738-69449979	ENSG00000255606,ENSG00000255980
chr11	69471426	69471575	11:69471426-69471575	ENSG00000285094,ENSG00000255774,ENSG00000261347
chr11	69476875	69476975	11:69476875-69476975	ENSG00000285094,ENSG00000255774,ENSG00000261347
chr11	69480662	69480816	11:69480662-69480816	ENSG00000285094,ENSG00000255774
chr11	69480940	69481052	11:69480940-69481052	ENSG00000285094,ENSG00000255774
chr11	69496881	69497746	11:69496881-69497746	ENSG00000285094,ENSG00000255774,ENSG00000261347,ENSG00000260877
chr11	69500465	69500565	11:69500465-69500565	-
chr11	69500621	69500721	11:69500621-69500721	-
chr11	69500973	69501081	11:69500973-69501081	-
chr11	69509874	69510202	11:69509874-69510202	-
chr11	69540230	69540508	11:69540230-69540508	-
chr11	69579548	69579648	11:69579548-69579648	-
chr11	69592671	69592876	11:69592671-69592876	-
chr11	69636457	69636557	11:69636457-69636557	ENSG00000110092
chr11	69636592	69636918	11:69636592-69636918	ENSG00000110092
chr11	69638070	69638170	11:69638070-69638170	ENSG00000110092
chr11	69638305	69638405	11:69638305-69638405	ENSG00000110092
chr11	69639008	69639336	11:69639008-69639336	ENSG00000110092
chr11	69640152	69640252	11:69640152-69640252	ENSG00000110092
chr11	69640352	69640452	11:69640352-69640452	ENSG00000110092
chr11	69641045	69641422	11:69641045-69641422	ENSG00000110092
chr11	69641745	69642025	11:69641745-69642025	ENSG00000110092
chr11	69642191	69642333	11:69642191-69642333	ENSG00000110092
chr11	69642704	69642968	11:69642704-69642968	ENSG00000110092
chr11	69643148	69643553	11:69643148-69643553	ENSG00000110092,ENSG00000260895
chr11	69643918	69644038	11:69643918-69644038	ENSG00000110092
chr11	69644410	69644510	11:69644410-69644510	ENSG00000110092
chr11	69644608	69644860	11:69644608-69644860	ENSG00000110092
chr11	69645209	69645309	11:69645209-69645309	ENSG00000110092
chr11	69647833	69647985	11:69647833-69647985	ENSG00000110092
chr11	69651042	69651162	11:69651042-69651162	ENSG00000149716
chr11	69654704	69654832	11:69654704-69654832	ENSG00000149716,ENSG00000110092
chr11	69670269	69670484	11:69670269-69670484	ENSG00000149716
chr11	69670670	69670795	11:69670670-69670795	ENSG00000149716
chr11	69674058	69674226	11:69674058-69674226	ENSG00000149716
chr11	69674851	69675744	11:69674851-69675744	ENSG00000149716
chr11	69685948	69686100	11:69685948-69686100	ENSG00000186895,ENSG00000075388,ENSG00000162344,ENSG00000149716
chr11	69696362	69696462	11:69696362-69696462	ENSG00000186895,ENSG00000075388,ENSG00000162344
chr11	69700551	69700872	11:69700551-69700872	ENSG00000186895,ENSG00000075388,ENSG00000162344
chr11	69733282	69733382	11:69733282-69733382	ENSG00000186895,ENSG00000075388,ENSG00000256441
chr11	69868013	69868113	11:69868013-69868113	ENSG00000186895,ENSG00000075388
chr11	69906113	69906274	11:69906113-69906274	ENSG00000260348
chr11	69915535	69915695	11:69915535-69915695	ENSG00000254902,ENSG00000260679,ENSG00000260348
chr11	69915777	69916115	11:69915777-69916115	ENSG00000254902,ENSG00000255191,ENSG00000260679,ENSG00000260348,ENSG00000186895,ENSG00000075388
chr11	69916457	69916595	11:69916457-69916595	ENSG00000260348
chr11	69918413	69918571	11:69918413-69918571	ENSG00000260348
chr11	69918800	69919000	11:69918800-69919000	ENSG00000260348
chr11	69919051	69919322	11:69919051-69919322	ENSG00000260348
chr11	69920782	69920882	11:69920782-69920882	ENSG00000260679
chr11	69922336	69922436	11:69922336-69922436	ENSG00000260679
chr11	69924733	69924865	11:69924733-69924865	ENSG00000260679
chr11	69939186	69939320	11:69939186-69939320	ENSG00000260679
chr11	69939630	69939889	11:69939630-69939889	ENSG00000255191,ENSG00000260679
chr11	69949491	69949710	11:69949491-69949710	ENSG00000255191
chr11	69968912	69969032	11:69968912-69969032	ENSG00000254605,ENSG00000255191
chr11	69974598	69974698	11:69974598-69974698	ENSG00000254605,ENSG00000255191
chr11	69998778	69998878	11:69998778-69998878	ENSG00000254605,ENSG00000255191
chr11	70002940	70005832	11:70002940-70005832	ENSG00000254605,ENSG00000255191
chr11	70030231	70030331	11:70030231-70030331	ENSG00000254605
chr11	70041009	70041147	11:70041009-70041147	ENSG00000254605
chr11	70069656	70069774	11:70069656-70069774	ENSG00000131620,ENSG00000202070,ENSG00000254417,ENSG00000248844,ENSG00000254605
chr11	70072505	70072623	11:70072505-70072623	ENSG00000131620,ENSG00000202070,ENSG00000254417,ENSG00000248844,ENSG00000254605
chr11	70076666	70076766	11:70076666-70076766	ENSG00000131620,ENSG00000202070,ENSG00000254417,ENSG00000248844
chr11	70077050	70077157	11:70077050-70077157	ENSG00000131620,ENSG00000202070,ENSG00000254417,ENSG00000248844
chr11	70111649	70111894	11:70111649-70111894	ENSG00000255143,ENSG00000131620
chr11	70120399	70120499	11:70120399-70120499	ENSG00000255143
chr11	70175218	70175330	11:70175218-70175330	ENSG00000254902,ENSG00000131620
chr11	70191626	70191887	11:70191626-70191887	ENSG00000254902
chr11	70195992	70196173	11:70195992-70196173	ENSG00000168040,ENSG00000254902
chr11	70201555	70201660	11:70201555-70201660	ENSG00000254721,ENSG00000168040
chr11	70202334	70202438	11:70202334-70202438	ENSG00000254721,ENSG00000168040
chr11	70202960	70203438	11:70202960-70203438	ENSG00000254721,ENSG00000168040
chr11	70204007	70204205	11:70204007-70204205	ENSG00000254721,ENSG00000168040
chr11	70204381	70204505	11:70204381-70204505	ENSG00000254721,ENSG00000168040
chr11	70206025	70206129	11:70206025-70206129	ENSG00000254721,ENSG00000168040
chr11	70211329	70211429	11:70211329-70211429	ENSG00000254721
chr11	70262288	70265360	11:70262288-70265360	-
chr11	70270400	70271196	11:70270400-70271196	ENSG00000221333,ENSG00000255329,ENSG00000131626
chr11	70271266	70271370	11:70271266-70271370	ENSG00000221333,ENSG00000255329,ENSG00000131626
chr11	70286566	70286686	11:70286566-70286686	ENSG00000221333,ENSG00000255329
chr11	70290606	70290706	11:70290606-70290706	ENSG00000221333
chr11	70324317	70324550	11:70324317-70324550	ENSG00000255539,ENSG00000254484,ENSG00000131626
chr11	70329476	70330339	11:70329476-70330339	ENSG00000255539,ENSG00000254484,ENSG00000131626
chr11	70359897	70360005	11:70359897-70360005	ENSG00000254495,ENSG00000254604,ENSG00000131626
chr11	70367450	70367576	11:70367450-70367576	ENSG00000254495,ENSG00000254604,ENSG00000131626
chr11	70371035	70372384	11:70371035-70372384	-
chr11	70382066	70382194	11:70382066-70382194	ENSG00000131626
chr11	70384613	70384713	11:70384613-70384713	ENSG00000131626
chr11	70385670	70385770	11:70385670-70385770	ENSG00000246889
chr11	70389458	70389581	11:70389458-70389581	ENSG00000085733,ENSG00000246889
chr11	70391388	70396965	11:70391388-70396965	ENSG00000085733,ENSG00000246889
chr11	70398265	70398929	11:70398265-70398929	ENSG00000085733,ENSG00000246889
chr11	70399463	70399578	11:70399463-70399578	ENSG00000085733,ENSG00000246889
chr11	70399845	70400152	11:70399845-70400152	ENSG00000085733,ENSG00000246889
chr11	70400554	70400787	11:70400554-70400787	ENSG00000085733,ENSG00000246889
chr11	70427902	70428091	11:70427902-70428091	ENSG00000085733
chr11	70466294	70466394	11:70466294-70466394	ENSG00000227726
chr11	70489984	70490084	11:70489984-70490084	ENSG00000227726,ENSG00000162105
chr11	70504807	70505310	11:70504807-70505310	ENSG00000227726,ENSG00000162105
chr11	70510937	70511037	11:70510937-70511037	ENSG00000227726
chr11	70544631	70544742	11:70544631-70544742	ENSG00000279459,ENSG00000227726
chr11	70568065	70568216	11:70568065-70568216	ENSG00000279459
chr11	70568578	70568678	11:70568578-70568678	ENSG00000279459
chr11	70578867	70578967	11:70578867-70578967	ENSG00000171671,ENSG00000279459
chr11	70592180	70592361	11:70592180-70592361	ENSG00000279459
chr11	70629158	70629330	11:70629158-70629330	ENSG00000226627,ENSG00000279459
chr11	70640159	70640259	11:70640159-70640259	ENSG00000236262,ENSG00000226627,ENSG00000279459
chr11	70705432	70705632	11:70705432-70705632	ENSG00000280089,ENSG00000207196,ENSG00000162105
chr11	70711425	70712546	11:70711425-70712546	ENSG00000280089,ENSG00000207196,ENSG00000162105
chr11	70712633	70712733	11:70712633-70712733	ENSG00000280089,ENSG00000207196,ENSG00000162105
chr11	70807808	70807977	11:70807808-70807977	ENSG00000286708,ENSG00000263744,ENSG00000171671,ENSG00000162105
chr11	70921029	70921129	11:70921029-70921129	ENSG00000286708,ENSG00000263744,ENSG00000171671
chr11	71072081	71072181	11:71072081-71072181	ENSG00000172900,ENSG00000286708,ENSG00000263744,ENSG00000171671
chr11	71123803	71123960	11:71123803-71123960	ENSG00000172900,ENSG00000286708,ENSG00000263744,ENSG00000171671
chr11	71156373	71156473	11:71156373-71156473	ENSG00000239481,ENSG00000172900,ENSG00000286708,ENSG00000263744,ENSG00000171671
chr11	71193659	71193853	11:71193659-71193853	-
chr11	71241072	71241200	11:71241072-71241200	ENSG00000172900,ENSG00000171671,ENSG00000162105
chr11	71305930	71306030	11:71305930-71306030	ENSG00000172900
chr11	71342171	71342271	11:71342171-71342271	ENSG00000239481,ENSG00000172900,ENSG00000263744
chr11	71448241	71448726	11:71448241-71448726	ENSG00000278349,ENSG00000172890,ENSG00000254682,ENSG00000172893,ENSG00000172900
chr11	71452431	71452931	11:71452431-71452931	ENSG00000278349,ENSG00000172890,ENSG00000254682,ENSG00000172893,ENSG00000172900
chr11	71453001	71453637	11:71453001-71453637	ENSG00000248903,ENSG00000204572,ENSG00000286948,ENSG00000244411,ENSG00000278349,ENSG00000172890,ENSG00000254682,ENSG00000172893,ENSG00000172900
chr11	71453807	71453938	11:71453807-71453938	ENSG00000278349,ENSG00000172890,ENSG00000254682,ENSG00000172893,ENSG00000172900
chr11	71505142	71505242	11:71505142-71505242	ENSG00000249387,ENSG00000248903,ENSG00000204572,ENSG00000286948,ENSG00000241233,ENSG00000244411,ENSG00000254924,ENSG00000278349,ENSG00000172890,ENSG00000172900
chr11	71546131	71546231	11:71546131-71546231	ENSG00000254805,ENSG00000239481,ENSG00000255415,ENSG00000249387,ENSG00000248903,ENSG00000204572,ENSG00000286948,ENSG00000254997,ENSG00000241233,ENSG00000244411,ENSG00000278349
chr11	71587304	71587445	11:71587304-71587445	ENSG00000184276,ENSG00000285933,ENSG00000255319,ENSG00000254972,ENSG00000254805,ENSG00000239481,ENSG00000284625,ENSG00000255415,ENSG00000255261,ENSG00000255562,ENSG00000184055,ENSG00000249387,ENSG00000204571,ENSG00000248903,ENSG00000204572,ENSG00000286948,ENSG00000241233,ENSG00000244411
chr11	71607410	71607535	11:71607410-71607535	ENSG00000285933,ENSG00000255319,ENSG00000254972,ENSG00000254805,ENSG00000239481,ENSG00000284625,ENSG00000255415,ENSG00000255261,ENSG00000255562,ENSG00000249387,ENSG00000204571,ENSG00000248903,ENSG00000204572,ENSG00000286948
chr11	71765224	71765654	11:71765224-71765654	ENSG00000225805,ENSG00000255157,ENSG00000252902,ENSG00000184276,ENSG00000285933,ENSG00000255319,ENSG00000254972,ENSG00000254805,ENSG00000239481,ENSG00000284625,ENSG00000255415,ENSG00000255261
chr11	71782354	71782454	11:71782354-71782454	ENSG00000254593,ENSG00000255157,ENSG00000184276,ENSG00000158483,ENSG00000285933,ENSG00000255319,ENSG00000254972,ENSG00000254805
chr11	71786503	71787681	11:71786503-71787681	ENSG00000225805,ENSG00000255157,ENSG00000252902,ENSG00000184276,ENSG00000214534,ENSG00000254978,ENSG00000158483,ENSG00000285933,ENSG00000255319,ENSG00000254972,ENSG00000254805,ENSG00000248671,ENSG00000239481,ENSG00000284625,ENSG00000255261
chr11	71787794	71788031	11:71787794-71788031	ENSG00000255157,ENSG00000184276,ENSG00000214534,ENSG00000254978,ENSG00000158483,ENSG00000285933,ENSG00000254972
chr11	71813614	71813720	11:71813614-71813720	ENSG00000225805,ENSG00000255157,ENSG00000252902,ENSG00000184276,ENSG00000214534,ENSG00000254978,ENSG00000255319,ENSG00000248671,ENSG00000284625
chr11	71813791	71813946	11:71813791-71813946	ENSG00000225805,ENSG00000255157,ENSG00000252902,ENSG00000184276,ENSG00000214534,ENSG00000254978,ENSG00000255319,ENSG00000248671,ENSG00000284625
chr11	71927802	71927950	11:71927802-71927950	ENSG00000255296,ENSG00000137522,ENSG00000254593,ENSG00000228915,ENSG00000225805,ENSG00000254469,ENSG00000255157
chr11	71928206	71928364	11:71928206-71928364	ENSG00000255296,ENSG00000137522,ENSG00000254593,ENSG00000228915,ENSG00000225805,ENSG00000254469,ENSG00000255157
chr11	71928621	71929180	11:71928621-71929180	ENSG00000255296,ENSG00000137522,ENSG00000254593,ENSG00000228915,ENSG00000225805,ENSG00000254469,ENSG00000255157,ENSG00000252902
chr11	71998600	71998714	11:71998600-71998714	ENSG00000251143,ENSG00000137496,ENSG00000137522
chr11	72000606	72000961	11:72000606-72000961	ENSG00000251143,ENSG00000137496,ENSG00000137522
chr11	72001797	72001897	11:72001797-72001897	ENSG00000251143,ENSG00000137496
chr11	72001928	72002028	11:72001928-72002028	ENSG00000251143,ENSG00000137496
chr11	72003123	72003223	11:72003123-72003223	ENSG00000251143,ENSG00000137496,ENSG00000137522
chr11	72013065	72013176	11:72013065-72013176	ENSG00000251143,ENSG00000137497
chr11	72015251	72015351	11:72015251-72015351	ENSG00000251143
chr11	72025204	72025449	11:72025204-72025449	ENSG00000255860,ENSG00000256518,ENSG00000257075,ENSG00000184154,ENSG00000284922,ENSG00000251143,ENSG00000137497
chr11	72030544	72030644	11:72030544-72030644	-
chr11	72038431	72038777	11:72038431-72038777	ENSG00000257075,ENSG00000184154,ENSG00000284922,ENSG00000207012,ENSG00000137497
chr11	72038927	72039043	11:72038927-72039043	ENSG00000207012,ENSG00000137497
chr11	72039169	72039269	11:72039169-72039269	ENSG00000137497
chr11	72039423	72039550	11:72039423-72039550	ENSG00000137497
chr11	72040588	72042071	11:72040588-72042071	ENSG00000184154,ENSG00000284922,ENSG00000263742,ENSG00000207012,ENSG00000137497
chr11	72042105	72042401	11:72042105-72042401	ENSG00000207012,ENSG00000137497
chr11	72046295	72046395	11:72046295-72046395	ENSG00000207012,ENSG00000137497
chr11	72069699	72069866	11:72069699-72069866	ENSG00000263742,ENSG00000137497
chr11	72070035	72070151	11:72070035-72070151	ENSG00000184154,ENSG00000284922,ENSG00000263742,ENSG00000137497
chr11	72079388	72079492	11:72079388-72079492	ENSG00000184154,ENSG00000284922,ENSG00000263742,ENSG00000137497
chr11	72079786	72079921	11:72079786-72079921	ENSG00000184154,ENSG00000284922,ENSG00000263742,ENSG00000137497
chr11	72080280	72080982	11:72080280-72080982	ENSG00000149357,ENSG00000184154,ENSG00000284922,ENSG00000263742,ENSG00000137497
chr11	72084034	72084146	11:72084034-72084146	ENSG00000184154,ENSG00000284922,ENSG00000137497
chr11	72102853	72103672	11:72102853-72103672	ENSG00000257075,ENSG00000110203,ENSG00000110200,ENSG00000284844,ENSG00000149357,ENSG00000184154,ENSG00000284922
chr11	72103969	72104069	11:72103969-72104069	ENSG00000110200,ENSG00000284844,ENSG00000149357
chr11	72104802	72104989	11:72104802-72104989	ENSG00000110200,ENSG00000284844,ENSG00000149357
chr11	72112168	72112985	11:72112168-72112985	ENSG00000255860,ENSG00000256518,ENSG00000257075,ENSG00000110203,ENSG00000110200,ENSG00000284844,ENSG00000149357
chr11	72113410	72113510	11:72113410-72113510	ENSG00000257075,ENSG00000110203,ENSG00000110200,ENSG00000284844
chr11	72144070	72144192	11:72144070-72144192	ENSG00000255860,ENSG00000256518,ENSG00000257075,ENSG00000110203
chr11	72203042	72203153	11:72203042-72203153	ENSG00000165457,ENSG00000110195,ENSG00000255860,ENSG00000204971,ENSG00000256518
chr11	72223012	72224112	11:72223012-72224112	ENSG00000285864,ENSG00000165458,ENSG00000165457,ENSG00000110195,ENSG00000255860,ENSG00000204971,ENSG00000256518
chr11	72224808	72225020	11:72224808-72225020	ENSG00000165458,ENSG00000165457,ENSG00000110195
chr11	72225310	72225410	11:72225310-72225410	ENSG00000285864,ENSG00000165458,ENSG00000110195
chr11	72226538	72226638	11:72226538-72226638	ENSG00000165458
chr11	72227775	72227922	11:72227775-72227922	ENSG00000165458
chr11	72229517	72229633	11:72229517-72229633	ENSG00000285864,ENSG00000165458,ENSG00000110195
chr11	72231687	72231787	11:72231687-72231787	ENSG00000285864,ENSG00000228286,ENSG00000165458
chr11	72233298	72233426	11:72233298-72233426	ENSG00000285864,ENSG00000228286,ENSG00000165458,ENSG00000110195,ENSG00000255860
chr11	72237391	72237491	11:72237391-72237491	ENSG00000285864,ENSG00000228286,ENSG00000165462,ENSG00000165458
chr11	72237599	72237816	11:72237599-72237816	ENSG00000285864,ENSG00000228286,ENSG00000165462,ENSG00000165458,ENSG00000110195
chr11	72238019	72238147	11:72238019-72238147	ENSG00000285864,ENSG00000228286,ENSG00000165462,ENSG00000165458,ENSG00000110195
chr11	72238305	72238405	11:72238305-72238405	ENSG00000285864,ENSG00000228286,ENSG00000165462,ENSG00000165458
chr11	72238624	72238775	11:72238624-72238775	ENSG00000285864,ENSG00000228286,ENSG00000165462,ENSG00000165458
chr11	72239416	72239551	11:72239416-72239551	ENSG00000213365,ENSG00000285864,ENSG00000228286,ENSG00000165462,ENSG00000165458,ENSG00000110195
chr11	72239611	72239733	11:72239611-72239733	ENSG00000213365,ENSG00000285864,ENSG00000228286,ENSG00000165462,ENSG00000165458,ENSG00000110195,ENSG00000255860,ENSG00000256518
chr11	72239901	72240151	11:72239901-72240151	ENSG00000213365,ENSG00000285864,ENSG00000228286,ENSG00000165462,ENSG00000165458,ENSG00000110195,ENSG00000255860
chr11	72306877	72307049	11:72306877-72307049	ENSG00000255672,ENSG00000256739,ENSG00000255843,ENSG00000162129,ENSG00000213365,ENSG00000285864
chr11	72309733	72309833	11:72309733-72309833	ENSG00000255672,ENSG00000256739,ENSG00000255843,ENSG00000162129,ENSG00000213365,ENSG00000285864
chr11	72319405	72321845	11:72319405-72321845	ENSG00000255672,ENSG00000256739,ENSG00000213365,ENSG00000285864
chr11	72379142	72379357	11:72379142-72379357	ENSG00000255672,ENSG00000256739,ENSG00000162129
chr11	72409869	72409969	11:72409869-72409969	ENSG00000256403,ENSG00000255672,ENSG00000256739,ENSG00000213365
chr11	72411776	72411934	11:72411776-72411934	ENSG00000256403,ENSG00000255672,ENSG00000256739,ENSG00000213365
chr11	72414540	72414640	11:72414540-72414640	ENSG00000256403,ENSG00000255672,ENSG00000256739,ENSG00000213365
chr11	72417921	72418171	11:72417921-72418171	ENSG00000256403,ENSG00000255672,ENSG00000256739,ENSG00000213365
chr11	72433941	72434958	11:72433941-72434958	ENSG00000255672,ENSG00000256739,ENSG00000162129,ENSG00000213365
chr11	72439635	72439774	11:72439635-72439774	ENSG00000162129
chr11	72471310	72471435	11:72471310-72471435	ENSG00000227467,ENSG00000274664,ENSG00000276109,ENSG00000237408
chr11	72519885	72519985	11:72519885-72519985	ENSG00000227467,ENSG00000274664,ENSG00000276109,ENSG00000238048
chr11	72584602	72584702	11:72584602-72584702	ENSG00000256633,ENSG00000186642,ENSG00000227467,ENSG00000274664,ENSG00000276109
chr11	72587210	72587362	11:72587210-72587362	ENSG00000255808,ENSG00000256633,ENSG00000186642,ENSG00000227467,ENSG00000274664,ENSG00000276109
chr11	72590648	72592385	11:72590648-72592385	ENSG00000256633,ENSG00000186642,ENSG00000227467,ENSG00000274664
chr11	72606183	72606351	11:72606183-72606351	ENSG00000272036,ENSG00000276109
chr11	72617490	72617590	11:72617490-72617590	ENSG00000251919,ENSG00000272036
chr11	72624616	72625219	11:72624616-72625219	ENSG00000255808,ENSG00000251919,ENSG00000272036,ENSG00000227467,ENSG00000274664,ENSG00000276109
chr11	72625786	72626002	11:72625786-72626002	ENSG00000251919,ENSG00000272036
chr11	72626110	72626210	11:72626110-72626210	ENSG00000251919,ENSG00000272036
chr11	72626907	72627007	11:72626907-72627007	ENSG00000251919,ENSG00000272036
chr11	72628007	72628110	11:72628007-72628110	ENSG00000255808,ENSG00000251919,ENSG00000272036,ENSG00000274664
chr11	72628761	72628861	11:72628761-72628861	ENSG00000251919,ENSG00000272036
chr11	72641742	72641975	11:72641742-72641975	ENSG00000255808,ENSG00000186642
chr11	72642379	72642616	11:72642379-72642616	ENSG00000255808,ENSG00000186642,ENSG00000227467
chr11	72642955	72643082	11:72642955-72643082	ENSG00000255808,ENSG00000186642,ENSG00000227467
chr11	72645796	72645896	11:72645796-72645896	ENSG00000255808,ENSG00000186642
chr11	72653065	72653212	11:72653065-72653212	ENSG00000186642,ENSG00000227467,ENSG00000274664,ENSG00000276109
chr11	72668411	72668511	11:72668411-72668511	ENSG00000186642
chr11	72678039	72678139	11:72678039-72678139	ENSG00000186642
chr11	72678601	72679501	11:72678601-72679501	ENSG00000186642
chr11	72683722	72683885	11:72683722-72683885	ENSG00000286555,ENSG00000256007
chr11	72683992	72684092	11:72683992-72684092	ENSG00000286555,ENSG00000256007
chr11	72684184	72684311	11:72684184-72684311	ENSG00000286555,ENSG00000256007
chr11	72684460	72684804	11:72684460-72684804	ENSG00000286555,ENSG00000256007,ENSG00000186635
chr11	72685976	72686174	11:72685976-72686174	ENSG00000286555,ENSG00000256007,ENSG00000186635
chr11	72695312	72695435	11:72695312-72695435	ENSG00000245148,ENSG00000186635
chr11	72695764	72695864	11:72695764-72695864	ENSG00000245148,ENSG00000186635
chr11	72697202	72697351	11:72697202-72697351	ENSG00000245148,ENSG00000286555,ENSG00000256007,ENSG00000186635
chr11	72701382	72701482	11:72701382-72701482	ENSG00000244134,ENSG00000245148,ENSG00000186635
chr11	72701677	72701832	11:72701677-72701832	ENSG00000244134,ENSG00000245148,ENSG00000186635
chr11	72702394	72702561	11:72702394-72702561	ENSG00000244134,ENSG00000245148,ENSG00000186635
chr11	72703074	72703174	11:72703074-72703174	ENSG00000244134,ENSG00000245148,ENSG00000186635
chr11	72703418	72703604	11:72703418-72703604	ENSG00000244134,ENSG00000245148,ENSG00000186635
chr11	72704532	72704632	11:72704532-72704632	ENSG00000244134,ENSG00000245148,ENSG00000186635
chr11	72708314	72709534	11:72708314-72709534	ENSG00000244134,ENSG00000245148,ENSG00000186635
chr11	72709788	72709888	11:72709788-72709888	ENSG00000244134,ENSG00000245148,ENSG00000186635
chr11	72712553	72712668	11:72712553-72712668	ENSG00000244134,ENSG00000186635
chr11	72713251	72713351	11:72713251-72713351	ENSG00000244134
chr11	72717686	72717786	11:72717686-72717786	ENSG00000186635
chr11	72721940	72722162	11:72721940-72722162	-
chr11	72722288	72722724	11:72722288-72722724	ENSG00000186635
chr11	72722783	72722932	11:72722783-72722932	ENSG00000186635
chr11	72725078	72725210	11:72725078-72725210	ENSG00000186635
chr11	72725342	72725450	11:72725342-72725450	-
chr11	72726784	72727011	11:72726784-72727011	-
chr11	72727590	72727702	11:72727590-72727702	-
chr11	72729901	72730038	11:72729901-72730038	-
chr11	72730588	72730731	11:72730588-72730731	-
chr11	72735889	72736048	11:72735889-72736048	-
chr11	72738256	72738410	11:72738256-72738410	ENSG00000202522
chr11	72738474	72738574	11:72738474-72738574	-
chr11	72739916	72740016	11:72739916-72740016	-
chr11	72741504	72741658	11:72741504-72741658	-
chr11	72743422	72743548	11:72743422-72743548	ENSG00000202522
chr11	72745443	72745614	11:72745443-72745614	ENSG00000202522
chr11	72746897	72747073	11:72746897-72747073	ENSG00000202522
chr11	72747266	72747366	11:72747266-72747366	ENSG00000202522
chr11	72749611	72749711	11:72749611-72749711	ENSG00000202522
chr11	72749813	72750165	11:72749813-72750165	ENSG00000202522
chr11	72750217	72750381	11:72750217-72750381	ENSG00000202522,ENSG00000214530
chr11	72751485	72751620	11:72751485-72751620	ENSG00000202522,ENSG00000214530
chr11	72751955	72752055	11:72751955-72752055	ENSG00000202522,ENSG00000214530
chr11	72752347	72752936	11:72752347-72752936	ENSG00000202522,ENSG00000214530
chr11	72755122	72755222	11:72755122-72755222	ENSG00000202522,ENSG00000214530
chr11	72759191	72759316	11:72759191-72759316	ENSG00000202522,ENSG00000214530
chr11	72777270	72777428	11:72777270-72777428	ENSG00000265064,ENSG00000202522,ENSG00000214530
chr11	72779785	72779960	11:72779785-72779960	ENSG00000265064,ENSG00000202522,ENSG00000214530
chr11	72791921	72792021	11:72791921-72792021	ENSG00000265064,ENSG00000214530
chr11	72793430	72794971	11:72793430-72794971	ENSG00000265064,ENSG00000202522,ENSG00000214530
chr11	72795069	72795169	11:72795069-72795169	ENSG00000214530
chr11	72795499	72795728	11:72795499-72795728	ENSG00000214530
chr11	72799289	72799389	11:72799289-72799389	ENSG00000214530
chr11	72803130	72803266	11:72803130-72803266	-
chr11	72804950	72805050	11:72804950-72805050	ENSG00000168010,ENSG00000285693
chr11	72810898	72811039	11:72810898-72811039	ENSG00000168010,ENSG00000285693
chr11	72812993	72813093	11:72812993-72813093	ENSG00000168010,ENSG00000285693
chr11	72813236	72813670	11:72813236-72813670	ENSG00000168010,ENSG00000285693
chr11	72813834	72813934	11:72813834-72813934	ENSG00000168010,ENSG00000285693
chr11	72813971	72814724	11:72813971-72814724	ENSG00000168010,ENSG00000285693
chr11	72814965	72815141	11:72814965-72815141	ENSG00000168010,ENSG00000285693
chr11	72815550	72815650	11:72815550-72815650	ENSG00000168010,ENSG00000285693
chr11	72815726	72815895	11:72815726-72815895	ENSG00000168010,ENSG00000285693
chr11	72818882	72819008	11:72818882-72819008	ENSG00000168010,ENSG00000285693
chr11	72821847	72822096	11:72821847-72822096	ENSG00000168010
chr11	72822130	72822661	11:72822130-72822661	ENSG00000168010
chr11	72829923	72830057	11:72829923-72830057	ENSG00000168010
chr11	72831322	72831422	11:72831322-72831422	-
chr11	72831594	72831728	11:72831594-72831728	-
chr11	72831888	72831988	11:72831888-72831988	-
chr11	72832569	72832669	11:72832569-72832669	-
chr11	72833889	72834003	11:72833889-72834003	ENSG00000256568
chr11	72834249	72834551	11:72834249-72834551	-
chr11	72835109	72835276	11:72835109-72835276	ENSG00000137478
chr11	72840871	72841038	11:72840871-72841038	-
chr11	72844403	72844503	11:72844403-72844503	-
chr11	72856038	72856211	11:72856038-72856211	ENSG00000234751,ENSG00000206638
chr11	72856777	72856877	11:72856777-72856877	ENSG00000206638
chr11	72857051	72857151	11:72857051-72857151	ENSG00000206638
chr11	72865077	72865177	11:72865077-72865177	ENSG00000206638
chr11	72866293	72866393	11:72866293-72866393	ENSG00000206638
chr11	72869695	72869803	11:72869695-72869803	ENSG00000206638
chr11	72919487	72919675	11:72919487-72919675	ENSG00000234751
chr11	72920424	72920561	11:72920424-72920561	ENSG00000234751
chr11	72962807	72962993	11:72962807-72962993	ENSG00000234751
chr11	73009262	73009403	11:73009262-73009403	ENSG00000234751
chr11	73011156	73011256	11:73011156-73011256	ENSG00000234751
chr11	73060642	73060790	11:73060642-73060790	-
chr11	73073235	73073418	11:73073235-73073418	-
chr11	73080219	73080319	11:73080219-73080319	-
chr11	73140631	73140731	11:73140631-73140731	ENSG00000137478
chr11	73141364	73141621	11:73141364-73141621	ENSG00000137478
chr11	73141959	73142860	11:73141959-73142860	ENSG00000256568,ENSG00000234751,ENSG00000137478
chr11	73142928	73143150	11:73142928-73143150	ENSG00000137478
chr11	73143985	73144085	11:73143985-73144085	ENSG00000137478
chr11	73144362	73144462	11:73144362-73144462	ENSG00000137478
chr11	73144654	73144855	11:73144654-73144855	ENSG00000137478
chr11	73148082	73148414	11:73148082-73148414	ENSG00000137478
chr11	73167571	73167676	11:73167571-73167676	ENSG00000256568
chr11	73173239	73173426	11:73173239-73173426	ENSG00000256568
chr11	73173819	73173919	11:73173819-73173919	ENSG00000256568
chr11	73176540	73176640	11:73176540-73176640	ENSG00000256568
chr11	73177454	73177892	11:73177454-73177892	ENSG00000256568,ENSG00000234751
chr11	73177944	73178322	11:73177944-73178322	ENSG00000256568,ENSG00000234751
chr11	73190343	73190443	11:73190343-73190443	ENSG00000175591,ENSG00000215841
chr11	73229595	73229696	11:73229595-73229696	ENSG00000260401,ENSG00000175591,ENSG00000215841
chr11	73231842	73231942	11:73231842-73231942	ENSG00000260401,ENSG00000175591,ENSG00000215841
chr11	73242568	73242668	11:73242568-73242668	ENSG00000256347,ENSG00000260401,ENSG00000175591,ENSG00000215841
chr11	73245068	73245235	11:73245068-73245235	ENSG00000256347,ENSG00000260401
chr11	73257605	73257705	11:73257605-73257705	ENSG00000171631,ENSG00000256347
chr11	73278038	73278138	11:73278038-73278138	ENSG00000171631
chr11	73289248	73289376	11:73289248-73289376	ENSG00000171631
chr11	73294014	73294114	11:73294014-73294114	ENSG00000171631
chr11	73307424	73307569	11:73307424-73307569	ENSG00000110237,ENSG00000257038
chr11	73307629	73309548	11:73307629-73309548	ENSG00000110237,ENSG00000257038,ENSG00000171631
chr11	73309961	73310061	11:73309961-73310061	ENSG00000110237,ENSG00000257038
chr11	73310266	73310366	11:73310266-73310366	ENSG00000110237,ENSG00000257038
chr11	73310893	73311007	11:73310893-73311007	ENSG00000110237,ENSG00000257038
chr11	73312774	73312874	11:73312774-73312874	ENSG00000110237,ENSG00000257038
chr11	73312994	73313129	11:73312994-73313129	ENSG00000110237,ENSG00000257038
chr11	73314116	73314558	11:73314116-73314558	ENSG00000110237,ENSG00000257038
chr11	73314602	73314757	11:73314602-73314757	ENSG00000110237,ENSG00000257038
chr11	73315254	73315354	11:73315254-73315354	ENSG00000110237
chr11	73315837	73315948	11:73315837-73315948	ENSG00000110237
chr11	73317482	73317807	11:73317482-73317807	ENSG00000110237
chr11	73318454	73318554	11:73318454-73318554	ENSG00000110237
chr11	73321804	73321927	11:73321804-73321927	-
chr11	73323472	73323795	11:73323472-73323795	-
chr11	73324702	73325333	11:73324702-73325333	-
chr11	73329230	73329354	11:73329230-73329354	-
chr11	73331433	73331644	11:73331433-73331644	-
chr11	73333580	73333736	11:73333580-73333736	-
chr11	73334269	73334369	11:73334269-73334369	-
chr11	73334559	73335293	11:73334559-73335293	-
chr11	73335574	73335832	11:73335574-73335832	ENSG00000110237,ENSG00000257038
chr11	73342238	73342386	11:73342238-73342386	ENSG00000110237
chr11	73343320	73343475	11:73343320-73343475	ENSG00000110237
chr11	73343546	73343941	11:73343546-73343941	ENSG00000110237
chr11	73344560	73344793	11:73344560-73344793	ENSG00000110237
chr11	73350588	73350765	11:73350588-73350765	-
chr11	73351400	73351704	11:73351400-73351704	-
chr11	73360202	73360302	11:73360202-73360302	ENSG00000110237
chr11	73362466	73362632	11:73362466-73362632	ENSG00000110237
chr11	73368224	73368336	11:73368224-73368336	ENSG00000110237
chr11	73368448	73368613	11:73368448-73368613	ENSG00000110237
chr11	73374784	73374884	11:73374784-73374884	ENSG00000054967,ENSG00000110237
chr11	73374959	73375138	11:73374959-73375138	ENSG00000054967
chr11	73375669	73375769	11:73375669-73375769	ENSG00000054967
chr11	73376044	73376739	11:73376044-73376739	ENSG00000054967
chr11	73376835	73377288	11:73376835-73377288	ENSG00000054967
chr11	73377423	73377535	11:73377423-73377535	ENSG00000054967
chr11	73382642	73382770	11:73382642-73382770	ENSG00000054967
chr11	73383676	73384376	11:73383676-73384376	ENSG00000054967
chr11	73384451	73384576	11:73384451-73384576	ENSG00000054967
chr11	73393653	73393784	11:73393653-73393784	ENSG00000256928,ENSG00000054967
chr11	73394966	73395124	11:73394966-73395124	ENSG00000256448,ENSG00000256928,ENSG00000054967
chr11	73398988	73399315	11:73398988-73399315	ENSG00000256448,ENSG00000256928,ENSG00000054967
chr11	73402419	73402599	11:73402419-73402599	ENSG00000256448,ENSG00000256928
chr11	73404183	73404409	11:73404183-73404409	ENSG00000256448,ENSG00000256928
chr11	73416231	73416331	11:73416231-73416331	ENSG00000255786,ENSG00000256448
chr11	73420123	73420223	11:73420123-73420223	ENSG00000255786
chr11	73431208	73431308	11:73431208-73431308	ENSG00000255786
chr11	73465404	73465592	11:73465404-73465592	ENSG00000255786,ENSG00000054965
chr11	73467674	73467844	11:73467674-73467844	ENSG00000255786,ENSG00000054965
chr11	73494243	73494502	11:73494243-73494502	ENSG00000256148,ENSG00000255786
chr11	73513566	73513666	11:73513566-73513666	ENSG00000256148
chr11	73532613	73532718	11:73532613-73532718	ENSG00000256148,ENSG00000255786
chr11	73549716	73549816	11:73549716-73549816	-
chr11	73576978	73577078	11:73576978-73577078	ENSG00000231726
chr11	73597565	73597721	11:73597565-73597721	ENSG00000054965
chr11	73597785	73598874	11:73597785-73598874	ENSG00000231726,ENSG00000255786,ENSG00000054965
chr11	73604446	73604546	11:73604446-73604546	ENSG00000054965
chr11	73612885	73613027	11:73612885-73613027	-
chr11	73625824	73625924	11:73625824-73625924	-
chr11	73646949	73647176	11:73646949-73647176	ENSG00000021300,ENSG00000270323
chr11	73647432	73647742	11:73647432-73647742	ENSG00000021300,ENSG00000270323
chr11	73647823	73648028	11:73647823-73648028	ENSG00000021300,ENSG00000270323
chr11	73648205	73648339	11:73648205-73648339	ENSG00000021300,ENSG00000270323
chr11	73648526	73648626	11:73648526-73648626	ENSG00000021300,ENSG00000270323
chr11	73648793	73649130	11:73648793-73649130	ENSG00000021300,ENSG00000270323
chr11	73649263	73649383	11:73649263-73649383	ENSG00000021300,ENSG00000270323
chr11	73650273	73650373	11:73650273-73650373	ENSG00000021300
chr11	73650568	73650726	11:73650568-73650726	ENSG00000021300
chr11	73651312	73651418	11:73651312-73651418	ENSG00000021300
chr11	73652050	73652664	11:73652050-73652664	ENSG00000021300,ENSG00000270323
chr11	73660875	73661203	11:73660875-73661203	-
chr11	73661687	73661787	11:73661687-73661787	-
chr11	73666643	73666748	11:73666643-73666748	-
chr11	73666937	73667156	11:73666937-73667156	-
chr11	73679759	73679859	11:73679759-73679859	-
chr11	73696649	73696749	11:73696649-73696749	-
chr11	73714793	73714897	11:73714793-73714897	ENSG00000255928
chr11	73718513	73718643	11:73718513-73718643	ENSG00000255928
chr11	73727218	73727321	11:73727218-73727321	ENSG00000255928
chr11	73738719	73738819	11:73738719-73738819	-
chr11	73739442	73739555	11:73739442-73739555	ENSG00000255928
chr11	73746960	73747114	11:73746960-73747114	-
chr11	73750399	73750509	11:73750399-73750509	-
chr11	73759929	73760036	11:73759929-73760036	ENSG00000256034,ENSG00000175582
chr11	73760088	73760900	11:73760088-73760900	ENSG00000256034,ENSG00000175582
chr11	73760944	73761843	11:73760944-73761843	ENSG00000199975,ENSG00000175581,ENSG00000256034,ENSG00000175582
chr11	73762502	73762639	11:73762502-73762639	ENSG00000256034,ENSG00000175582
chr11	73773685	73773785	11:73773685-73773785	-
chr11	73779106	73779318	11:73779106-73779318	ENSG00000256034,ENSG00000175582
chr11	73779390	73780010	11:73779390-73780010	ENSG00000199975,ENSG00000175581,ENSG00000256034,ENSG00000175582
chr11	73780204	73780311	11:73780204-73780311	ENSG00000175581
chr11	73787659	73787759	11:73787659-73787759	ENSG00000175581
chr11	73787808	73788266	11:73787808-73788266	ENSG00000199975,ENSG00000175581
chr11	73788323	73788423	11:73788323-73788423	ENSG00000175581
chr11	73799468	73799568	11:73799468-73799568	ENSG00000199975
chr11	73850296	73850406	11:73850296-73850406	ENSG00000256681,ENSG00000199975
chr11	73852079	73852240	11:73852079-73852240	ENSG00000256681,ENSG00000199975
chr11	73856032	73856492	11:73856032-73856492	ENSG00000175575,ENSG00000181924,ENSG00000256681,ENSG00000199975
chr11	73865411	73865511	11:73865411-73865511	ENSG00000175575,ENSG00000181924,ENSG00000199975
chr11	73876636	73877044	11:73876636-73877044	ENSG00000175575,ENSG00000181924,ENSG00000199975
chr11	73886591	73886691	11:73886591-73886691	ENSG00000175575,ENSG00000181924
chr11	73888001	73888197	11:73888001-73888197	ENSG00000175575,ENSG00000181924
chr11	73920657	73920785	11:73920657-73920785	ENSG00000256898,ENSG00000175575
chr11	73926492	73926592	11:73926492-73926592	ENSG00000256898,ENSG00000175575
chr11	73944209	73944353	11:73944209-73944353	ENSG00000187726
chr11	73964575	73964675	11:73964575-73964675	ENSG00000255847,ENSG00000187726
chr11	73972312	73972412	11:73972312-73972412	ENSG00000175564,ENSG00000256723,ENSG00000256189,ENSG00000287425,ENSG00000175567,ENSG00000255847,ENSG00000187726
chr11	73982756	73983436	11:73982756-73983436	ENSG00000256098,ENSG00000175564,ENSG00000256723,ENSG00000256189,ENSG00000287425,ENSG00000175567,ENSG00000255847,ENSG00000187726
chr11	73983533	73983633	11:73983533-73983633	ENSG00000175564,ENSG00000256723,ENSG00000256189,ENSG00000287425,ENSG00000175567,ENSG00000255847
chr11	74015257	74015357	11:74015257-74015357	ENSG00000175564,ENSG00000256723,ENSG00000256189
chr11	74017435	74017626	11:74017435-74017626	ENSG00000175564,ENSG00000256723,ENSG00000256189
chr11	74018558	74018795	11:74018558-74018795	ENSG00000175564,ENSG00000256723,ENSG00000256189
chr11	74030271	74030371	11:74030271-74030371	ENSG00000175564,ENSG00000256723,ENSG00000256189,ENSG00000187726
chr11	74037144	74037244	11:74037144-74037244	ENSG00000175564,ENSG00000256723,ENSG00000256189
chr11	74072757	74072952	11:74072757-74072952	ENSG00000256098,ENSG00000168014
chr11	74168626	74168726	11:74168626-74168726	ENSG00000214517,ENSG00000256098,ENSG00000168014
chr11	74170031	74170199	11:74170031-74170199	ENSG00000284736,ENSG00000214517,ENSG00000256098,ENSG00000168014
chr11	74170313	74170543	11:74170313-74170543	ENSG00000284736,ENSG00000214517,ENSG00000256098,ENSG00000168014
chr11	74170731	74171393	11:74170731-74171393	ENSG00000280269,ENSG00000284736,ENSG00000214517,ENSG00000256098,ENSG00000168014
chr11	74171460	74171579	11:74171460-74171579	ENSG00000284736,ENSG00000214517,ENSG00000256098,ENSG00000168014
chr11	74210639	74210790	11:74210639-74210790	ENSG00000280269,ENSG00000284736,ENSG00000256098
chr11	74240819	74240919	11:74240819-74240919	ENSG00000149380,ENSG00000214517
chr11	74246273	74246373	11:74246273-74246373	ENSG00000206913,ENSG00000149380,ENSG00000214517
chr11	74246567	74246667	11:74246567-74246667	ENSG00000206913,ENSG00000149380,ENSG00000280269,ENSG00000284736,ENSG00000214517
chr11	74247227	74247327	11:74247227-74247327	ENSG00000206913,ENSG00000149380,ENSG00000280269,ENSG00000284736,ENSG00000214517
chr11	74269431	74269579	11:74269431-74269579	ENSG00000149380
chr11	74311617	74311735	11:74311617-74311735	ENSG00000212961,ENSG00000246211,ENSG00000149380
chr11	74319258	74319528	11:74319258-74319528	ENSG00000212961,ENSG00000246211,ENSG00000149380
chr11	74321951	74322118	11:74321951-74322118	ENSG00000212961,ENSG00000246211,ENSG00000149380
chr11	74325762	74325920	11:74325762-74325920	ENSG00000212961
chr11	74381177	74381312	11:74381177-74381312	ENSG00000212961
chr11	74384028	74384128	11:74384028-74384128	ENSG00000212961
chr11	74386554	74386654	11:74386554-74386654	ENSG00000264402,ENSG00000255440,ENSG00000254631,ENSG00000212961,ENSG00000165434
chr11	74388756	74388871	11:74388756-74388871	ENSG00000264402,ENSG00000255440,ENSG00000254631,ENSG00000212961,ENSG00000165434
chr11	74389043	74389143	11:74389043-74389143	ENSG00000212961
chr11	74397755	74397855	11:74397755-74397855	ENSG00000264402,ENSG00000255440,ENSG00000254631,ENSG00000165434
chr11	74398115	74398297	11:74398115-74398297	ENSG00000264402,ENSG00000255440,ENSG00000254631,ENSG00000165434
chr11	74398333	74399031	11:74398333-74399031	ENSG00000264402,ENSG00000255440,ENSG00000254631,ENSG00000212961,ENSG00000165434
chr11	74399072	74399244	11:74399072-74399244	ENSG00000264402,ENSG00000255440,ENSG00000254631,ENSG00000165434
chr11	74402057	74402157	11:74402057-74402157	ENSG00000264402,ENSG00000255440,ENSG00000254631,ENSG00000165434
chr11	74406637	74406971	11:74406637-74406971	ENSG00000264402,ENSG00000255440,ENSG00000254631,ENSG00000212961,ENSG00000165434
chr11	74417767	74417867	11:74417767-74417867	-
chr11	74417917	74418098	11:74417917-74418098	ENSG00000212961
chr11	74418460	74418898	11:74418460-74418898	ENSG00000212961
chr11	74449460	74449560	11:74449460-74449560	ENSG00000254928,ENSG00000212961
chr11	74462170	74462319	11:74462170-74462319	ENSG00000255444,ENSG00000254928,ENSG00000175538
chr11	74462352	74462452	11:74462352-74462452	ENSG00000255444,ENSG00000254928,ENSG00000175538
chr11	74467292	74467807	11:74467292-74467807	ENSG00000255444,ENSG00000254928,ENSG00000175538
chr11	74493069	74493989	11:74493069-74493989	ENSG00000077514,ENSG00000254837,ENSG00000175536,ENSG00000254974,ENSG00000255444
chr11	74535686	74535786	11:74535686-74535786	-
chr11	74542630	74542730	11:74542630-74542730	-
chr11	74570625	74570774	11:74570625-74570774	-
chr11	74592433	74592628	11:74592433-74592628	ENSG00000254500,ENSG00000077514,ENSG00000255444
chr11	74592672	74592788	11:74592672-74592788	ENSG00000077514
chr11	74592883	74593055	11:74592883-74593055	ENSG00000077514
chr11	74636163	74636263	11:74636163-74636263	ENSG00000254500,ENSG00000077514
chr11	74672822	74673022	11:74672822-74673022	ENSG00000254500
chr11	74682450	74682561	11:74682450-74682561	ENSG00000223202,ENSG00000254500
chr11	74682792	74682892	11:74682792-74682892	ENSG00000223202,ENSG00000254500
chr11	74683392	74683605	11:74683392-74683605	ENSG00000223202,ENSG00000254500
chr11	74683643	74683805	11:74683643-74683805	ENSG00000223202,ENSG00000254500
chr11	74686603	74686759	11:74686603-74686759	ENSG00000279353,ENSG00000223202,ENSG00000254500
chr11	74689633	74689733	11:74689633-74689733	ENSG00000279353,ENSG00000223202,ENSG00000254500
chr11	74695762	74695900	11:74695762-74695900	ENSG00000279353,ENSG00000054938,ENSG00000254500
chr11	74696956	74697137	11:74696956-74697137	ENSG00000279353,ENSG00000054938,ENSG00000254500
chr11	74709559	74709741	11:74709559-74709741	ENSG00000054938
chr11	74717710	74717933	11:74717710-74717933	ENSG00000265902,ENSG00000054938
chr11	74720994	74721432	11:74720994-74721432	ENSG00000278879,ENSG00000241097,ENSG00000265902,ENSG00000054938,ENSG00000254500
chr11	74726551	74726920	11:74726551-74726920	ENSG00000241097,ENSG00000265902,ENSG00000054938
chr11	74731293	74731393	11:74731293-74731393	ENSG00000241097,ENSG00000054938
chr11	74739828	74740085	11:74739828-74740085	ENSG00000241097,ENSG00000054938
chr11	74748463	74748598	11:74748463-74748598	ENSG00000278879,ENSG00000166439,ENSG00000227615,ENSG00000241097
chr11	74748677	74748996	11:74748677-74748996	ENSG00000241170,ENSG00000278879,ENSG00000166439,ENSG00000227615,ENSG00000241097,ENSG00000054938,ENSG00000254500
chr11	74749052	74749210	11:74749052-74749210	ENSG00000278879,ENSG00000166439,ENSG00000227615,ENSG00000241097
chr11	74749281	74749485	11:74749281-74749485	ENSG00000278879,ENSG00000166439,ENSG00000227615,ENSG00000241097
chr11	74749517	74749617	11:74749517-74749617	ENSG00000166439,ENSG00000227615
chr11	74750259	74750359	11:74750259-74750359	ENSG00000278879,ENSG00000166439,ENSG00000227615
chr11	74750596	74750754	11:74750596-74750754	ENSG00000241170,ENSG00000278879,ENSG00000166439,ENSG00000227615
chr11	74753040	74753202	11:74753040-74753202	ENSG00000278879,ENSG00000166439,ENSG00000227615
chr11	74851639	74851739	11:74851639-74851739	ENSG00000241170,ENSG00000242999,ENSG00000278879,ENSG00000166435
chr11	74945851	74945951	11:74945851-74945951	ENSG00000118363,ENSG00000286943,ENSG00000166435
chr11	74948635	74949532	11:74948635-74949532	ENSG00000118363,ENSG00000286943,ENSG00000241170,ENSG00000166435
chr11	74957847	74957947	11:74957847-74957947	ENSG00000200152,ENSG00000118363,ENSG00000286943,ENSG00000241170,ENSG00000166435
chr11	74968825	74968935	11:74968825-74968935	ENSG00000234611,ENSG00000162139,ENSG00000200152,ENSG00000118363,ENSG00000286943,ENSG00000241170,ENSG00000166435
chr11	74978013	74978431	11:74978013-74978431	ENSG00000171561,ENSG00000213333,ENSG00000284722,ENSG00000162139,ENSG00000200152,ENSG00000286943,ENSG00000241170
chr11	74988622	74989157	11:74988622-74989157	ENSG00000162139
chr11	75013887	75013987	11:75013887-75013987	ENSG00000171561,ENSG00000213333,ENSG00000234611,ENSG00000284722,ENSG00000162139,ENSG00000286943,ENSG00000241170
chr11	75023286	75023574	11:75023286-75023574	ENSG00000255460,ENSG00000254475,ENSG00000171561,ENSG00000213333,ENSG00000234611,ENSG00000284722,ENSG00000286943,ENSG00000241170
chr11	75024184	75024400	11:75024184-75024400	ENSG00000254475,ENSG00000171561,ENSG00000213333,ENSG00000234611,ENSG00000284722,ENSG00000286943,ENSG00000241170
chr11	75141639	75141739	11:75141639-75141739	ENSG00000255460,ENSG00000255136,ENSG00000254475,ENSG00000137491,ENSG00000255395,ENSG00000171561,ENSG00000213333,ENSG00000234611,ENSG00000284722
chr11	75181585	75181880	11:75181585-75181880	ENSG00000255460,ENSG00000254475,ENSG00000137491,ENSG00000213333
chr11	75241755	75241938	11:75241755-75241938	ENSG00000261594,ENSG00000255460,ENSG00000255136,ENSG00000254475,ENSG00000137491,ENSG00000255395,ENSG00000286943
chr11	75241993	75242197	11:75241993-75242197	ENSG00000261594,ENSG00000255460,ENSG00000255136,ENSG00000254475,ENSG00000137491,ENSG00000255395,ENSG00000171561,ENSG00000213333,ENSG00000234611,ENSG00000284722,ENSG00000286943
chr11	75248935	75249039	11:75248935-75249039	ENSG00000261594,ENSG00000255460,ENSG00000255136,ENSG00000254475,ENSG00000137491,ENSG00000255395,ENSG00000171561,ENSG00000213333,ENSG00000234611,ENSG00000284722,ENSG00000286943
chr11	75260219	75260367	11:75260219-75260367	ENSG00000254963,ENSG00000279117,ENSG00000254429,ENSG00000255460
chr11	75262297	75262513	11:75262297-75262513	ENSG00000254963,ENSG00000279117,ENSG00000254429,ENSG00000255460,ENSG00000254475
chr11	75270264	75270364	11:75270264-75270364	ENSG00000254963,ENSG00000279117,ENSG00000254429,ENSG00000137486
chr11	75275803	75275921	11:75275803-75275921	ENSG00000137486
chr11	75293898	75293998	11:75293898-75293998	-
chr11	75311806	75311969	11:75311806-75311969	ENSG00000137486
chr11	75312047	75312277	11:75312047-75312277	ENSG00000137486
chr11	75312321	75312447	11:75312321-75312447	ENSG00000137486
chr11	75312729	75312829	11:75312729-75312829	ENSG00000137486
chr11	75321309	75321409	11:75321309-75321409	-
chr11	75328680	75328789	11:75328680-75328789	ENSG00000199090
chr11	75328851	75328991	11:75328851-75328991	ENSG00000199090
chr11	75340293	75340481	11:75340293-75340481	ENSG00000199090
chr11	75340662	75340814	11:75340662-75340814	ENSG00000199090
chr11	75340927	75341060	11:75340927-75341060	ENSG00000199090
chr11	75342891	75343055	11:75342891-75343055	ENSG00000199090
chr11	75343374	75343480	11:75343374-75343480	ENSG00000199090
chr11	75345788	75345888	11:75345788-75345888	ENSG00000199090,ENSG00000137486
chr11	75347304	75347426	11:75347304-75347426	ENSG00000137486
chr11	75349841	75350059	11:75349841-75350059	ENSG00000199090,ENSG00000137486
chr11	75350669	75350945	11:75350669-75350945	ENSG00000137486
chr11	75351482	75351906	11:75351482-75351906	ENSG00000137486
chr11	75352053	75352233	11:75352053-75352233	ENSG00000137486
chr11	75352271	75352422	11:75352271-75352422	ENSG00000137486
chr11	75378860	75378980	11:75378860-75378980	-
chr11	75384476	75384631	11:75384476-75384631	-
chr11	75388836	75388936	11:75388836-75388936	-
chr11	75398397	75398527	11:75398397-75398527	ENSG00000207445,ENSG00000206941,ENSG00000149273
chr11	75399184	75399284	11:75399184-75399284	ENSG00000207445,ENSG00000206941,ENSG00000149273
chr11	75399374	75399936	11:75399374-75399936	ENSG00000207445,ENSG00000206941,ENSG00000149273
chr11	75400303	75400403	11:75400303-75400403	ENSG00000207445,ENSG00000206941,ENSG00000149273
chr11	75403670	75403811	11:75403670-75403811	ENSG00000207445,ENSG00000206941,ENSG00000149273
chr11	75405100	75405300	11:75405100-75405300	ENSG00000207445,ENSG00000206941,ENSG00000149273
chr11	75407332	75407432	11:75407332-75407432	ENSG00000207445,ENSG00000206941,ENSG00000149273
chr11	75407470	75407570	11:75407470-75407570	ENSG00000207445,ENSG00000206941,ENSG00000149273
chr11	75418314	75418414	11:75418314-75418414	ENSG00000149243
chr11	75421443	75421583	11:75421443-75421583	ENSG00000149243
chr11	75423237	75423337	11:75423237-75423337	ENSG00000149243
chr11	75425738	75425895	11:75425738-75425895	ENSG00000149243
chr11	75428146	75428246	11:75428146-75428246	ENSG00000149243
chr11	75428278	75428569	11:75428278-75428569	ENSG00000149243
chr11	75428931	75429031	11:75428931-75429031	ENSG00000149243
chr11	75429179	75429279	11:75429179-75429279	ENSG00000149243
chr11	75430190	75430669	11:75430190-75430669	ENSG00000158555,ENSG00000149243
chr11	75439784	75439904	11:75439784-75439904	ENSG00000158555,ENSG00000149243
chr11	75441045	75441165	11:75441045-75441165	ENSG00000158555
chr11	75445447	75445559	11:75445447-75445559	ENSG00000158555
chr11	75472118	75472218	11:75472118-75472218	ENSG00000158555
chr11	75487549	75487818	11:75487549-75487818	ENSG00000158555
chr11	75501532	75501694	11:75501532-75501694	ENSG00000254460
chr11	75506087	75506211	11:75506087-75506211	ENSG00000254460
chr11	75520702	75521087	11:75520702-75521087	ENSG00000254460,ENSG00000158555
chr11	75525745	75526190	11:75525745-75526190	ENSG00000158555
chr11	75529401	75529501	11:75529401-75529501	ENSG00000158555
chr11	75531767	75532396	11:75531767-75532396	ENSG00000158555
chr11	75544283	75545804	11:75544283-75545804	-
chr11	75547742	75547842	11:75547742-75547842	-
chr11	75547935	75548035	11:75547935-75548035	-
chr11	75548383	75548516	11:75548383-75548516	-
chr11	75553346	75553468	11:75553346-75553468	-
chr11	75553674	75553774	11:75553674-75553774	-
chr11	75554264	75555082	11:75554264-75555082	ENSG00000149257
chr11	75557846	75558465	11:75557846-75558465	ENSG00000149257
chr11	75558545	75558766	11:75558545-75558766	ENSG00000149257
chr11	75559100	75559228	11:75559100-75559228	ENSG00000149257
chr11	75561998	75562187	11:75561998-75562187	ENSG00000149257
chr11	75562306	75562978	11:75562306-75562978	ENSG00000149257
chr11	75563324	75563500	11:75563324-75563500	ENSG00000149257
chr11	75563613	75563844	11:75563613-75563844	ENSG00000149257
chr11	75563934	75564055	11:75563934-75564055	ENSG00000149257
chr11	75564138	75564347	11:75564138-75564347	ENSG00000149257
chr11	75565372	75566021	11:75565372-75566021	ENSG00000149257
chr11	75566194	75566398	11:75566194-75566398	ENSG00000149257
chr11	75576500	75576792	11:75576500-75576792	ENSG00000255326,ENSG00000149257
chr11	75578574	75578674	11:75578574-75578674	ENSG00000255326
chr11	75583059	75583718	11:75583059-75583718	ENSG00000255434,ENSG00000255326
chr11	75583769	75584117	11:75583769-75584117	ENSG00000255434,ENSG00000255326
chr11	75584157	75584474	11:75584157-75584474	ENSG00000255326
chr11	75595078	75595206	11:75595078-75595206	ENSG00000255434,ENSG00000171533
chr11	75615886	75616120	11:75615886-75616120	-
chr11	75639853	75640093	11:75639853-75640093	ENSG00000263993,ENSG00000255280,ENSG00000254630
chr11	75657372	75657472	11:75657372-75657472	ENSG00000171533
chr11	75667390	75667490	11:75667390-75667490	ENSG00000171533
chr11	75667583	75667683	11:75667583-75667683	ENSG00000171533
chr11	75668057	75668157	11:75668057-75668157	ENSG00000171533
chr11	75668507	75668775	11:75668507-75668775	ENSG00000171533
chr11	75672603	75672759	11:75672603-75672759	ENSG00000171533
chr11	75712640	75712798	11:75712640-75712798	ENSG00000263993,ENSG00000166391
chr11	75713278	75713422	11:75713278-75713422	ENSG00000263993,ENSG00000166391
chr11	75763562	75763692	11:75763562-75763692	ENSG00000254826,ENSG00000062282,ENSG00000247867,ENSG00000263993
chr11	75768650	75768804	11:75768650-75768804	ENSG00000254826,ENSG00000062282,ENSG00000247867,ENSG00000263993
chr11	75803402	75803620	11:75803402-75803620	ENSG00000254814,ENSG00000254826,ENSG00000062282
chr11	75814295	75814395	11:75814295-75814395	ENSG00000255507,ENSG00000254814
chr11	75814510	75815592	11:75814510-75815592	ENSG00000199362,ENSG00000200256,ENSG00000198382,ENSG00000255507,ENSG00000254814,ENSG00000254826,ENSG00000263993
chr11	75815662	75815847	11:75815662-75815847	ENSG00000199362,ENSG00000200256,ENSG00000198382,ENSG00000255507,ENSG00000254814,ENSG00000254826
chr11	75826679	75826779	11:75826679-75826779	ENSG00000199362,ENSG00000200256
chr11	75841489	75841589	11:75841489-75841589	ENSG00000199362,ENSG00000200256,ENSG00000198382
chr11	75847139	75847239	11:75847139-75847239	ENSG00000199362,ENSG00000200256
chr11	75861888	75861988	11:75861888-75861988	ENSG00000254814
chr11	75866702	75866802	11:75866702-75866802	ENSG00000254814
chr11	75867835	75867943	11:75867835-75867943	ENSG00000254814
chr11	75883976	75884132	11:75883976-75884132	ENSG00000198382
chr11	75899554	75899700	11:75899554-75899700	ENSG00000254915
chr11	75901000	75902522	11:75901000-75902522	ENSG00000254915,ENSG00000255081,ENSG00000255255
chr11	75911150	75911251	11:75911150-75911251	ENSG00000254915,ENSG00000255081,ENSG00000255255,ENSG00000198382
chr11	75919625	75919725	11:75919625-75919725	ENSG00000254915,ENSG00000255081,ENSG00000255255,ENSG00000198382
chr11	75925148	75925381	11:75925148-75925381	ENSG00000254915,ENSG00000223013,ENSG00000198382
chr11	75925562	75925737	11:75925562-75925737	ENSG00000254915,ENSG00000223013,ENSG00000255081,ENSG00000255255,ENSG00000198382
chr11	76030972	76031072	11:76030972-76031072	-
chr11	76044051	76044161	11:76044051-76044161	ENSG00000254915
chr11	76078638	76078738	11:76078638-76078738	-
chr11	76096840	76096955	11:76096840-76096955	-
chr11	76112313	76112423	11:76112313-76112423	ENSG00000198382
chr11	76116529	76119167	11:76116529-76119167	ENSG00000198382
chr11	76141147	76141247	11:76141147-76141247	ENSG00000255421
chr11	76142082	76142231	11:76142082-76142231	ENSG00000255421
chr11	76148378	76152022	11:76148378-76152022	-
chr11	76152229	76152433	11:76152229-76152433	ENSG00000254933,ENSG00000255421,ENSG00000254915
chr11	76153689	76153957	11:76153689-76153957	-
chr11	76206237	76206546	11:76206237-76206546	ENSG00000254933,ENSG00000085741
chr11	76206702	76206802	11:76206702-76206802	ENSG00000254933,ENSG00000085741
chr11	76207591	76207852	11:76207591-76207852	ENSG00000255362,ENSG00000254933,ENSG00000085741
chr11	76208434	76208534	11:76208434-76208534	ENSG00000254933,ENSG00000085741
chr11	76208755	76209199	11:76208755-76209199	ENSG00000255362,ENSG00000254933,ENSG00000085741
chr11	76209386	76209486	11:76209386-76209486	ENSG00000254933,ENSG00000085741
chr11	76210517	76210904	11:76210517-76210904	ENSG00000255362,ENSG00000254933,ENSG00000085741
chr11	76223068	76223168	11:76223068-76223168	ENSG00000255362
chr11	76225436	76225536	11:76225436-76225536	ENSG00000255362
chr11	76234536	76234653	11:76234536-76234653	ENSG00000255362
chr11	76234821	76235633	11:76234821-76235633	ENSG00000201756,ENSG00000255362,ENSG00000254933,ENSG00000085741
chr11	76235696	76236350	11:76235696-76236350	ENSG00000255362,ENSG00000254933,ENSG00000085741
chr11	76236388	76236492	11:76236388-76236492	-
chr11	76280711	76280811	11:76280711-76280811	-
chr11	76300774	76300874	11:76300774-76300874	-
chr11	76307547	76307699	11:76307547-76307699	-
chr11	76318909	76319021	11:76318909-76319021	ENSG00000254933,ENSG00000085741
chr11	76378227	76378373	11:76378227-76378373	ENSG00000201756,ENSG00000179240,ENSG00000137492
chr11	76380169	76380284	11:76380169-76380284	ENSG00000201756,ENSG00000179240,ENSG00000137492
chr11	76380558	76381561	11:76380558-76381561	ENSG00000201756,ENSG00000179240,ENSG00000137492
chr11	76381624	76381724	11:76381624-76381724	ENSG00000201756,ENSG00000179240,ENSG00000137492
chr11	76382019	76382190	11:76382019-76382190	ENSG00000201756,ENSG00000179240,ENSG00000137492
chr11	76444272	76444402	11:76444272-76444402	ENSG00000158636,ENSG00000255135,ENSG00000201756
chr11	76444508	76445410	11:76444508-76445410	ENSG00000158636,ENSG00000255135,ENSG00000201756,ENSG00000179240,ENSG00000137492
chr11	76445494	76446010	11:76445494-76446010	ENSG00000158636,ENSG00000255135,ENSG00000201756
chr11	76467715	76467953	11:76467715-76467953	-
chr11	76481852	76481952	11:76481852-76481952	ENSG00000201756
chr11	76516191	76516313	11:76516191-76516313	ENSG00000158636
chr11	76579613	76579719	11:76579613-76579719	ENSG00000254755
chr11	76581623	76581738	11:76581623-76581738	ENSG00000254755
chr11	76590139	76590239	11:76590139-76590239	ENSG00000254755
chr11	76600725	76600837	11:76600725-76600837	ENSG00000254755
chr11	76611145	76611263	11:76611145-76611263	ENSG00000255479
chr11	76614607	76614751	11:76614607-76614751	-
chr11	76623032	76623132	11:76623032-76623132	ENSG00000255479,ENSG00000255363
chr11	76629779	76629898	11:76629779-76629898	ENSG00000255479,ENSG00000255363
chr11	76629982	76630128	11:76629982-76630128	ENSG00000255479,ENSG00000255363
chr11	76637472	76637575	11:76637472-76637575	ENSG00000255479,ENSG00000255363
chr11	76653872	76654037	11:76653872-76654037	ENSG00000137507,ENSG00000236304,ENSG00000254810
chr11	76661119	76661226	11:76661119-76661226	ENSG00000137507,ENSG00000236304,ENSG00000254810
chr11	76664654	76664754	11:76664654-76664754	ENSG00000137507,ENSG00000236304,ENSG00000254810
chr11	76669939	76670085	11:76669939-76670085	ENSG00000254975,ENSG00000137507
chr11	76680929	76681075	11:76680929-76681075	ENSG00000254975,ENSG00000137507
chr11	76702227	76702348	11:76702227-76702348	ENSG00000204529
chr11	76706871	76706971	11:76706871-76706971	ENSG00000204529
chr11	76717576	76717717	11:76717576-76717717	ENSG00000204529
chr11	76721820	76721931	11:76721820-76721931	ENSG00000204529
chr11	76753195	76753331	11:76753195-76753331	ENSG00000254632
chr11	76763758	76763858	11:76763758-76763858	ENSG00000254632
chr11	76772662	76772939	11:76772662-76772939	ENSG00000255100,ENSG00000182704,ENSG00000254632
chr11	76774140	76774250	11:76774140-76774250	ENSG00000255100,ENSG00000182704,ENSG00000254632
chr11	76779259	76779441	11:76779259-76779441	ENSG00000255100,ENSG00000182704,ENSG00000254632
chr11	76783129	76783402	11:76783129-76783402	ENSG00000255100,ENSG00000182704
chr11	76784039	76784319	11:76784039-76784319	ENSG00000255100,ENSG00000182704
chr11	76788981	76789112	11:76788981-76789112	ENSG00000255100,ENSG00000182704
chr11	76798899	76798999	11:76798899-76798999	ENSG00000261578,ENSG00000182704
chr11	76799263	76799601	11:76799263-76799601	ENSG00000261578,ENSG00000255100,ENSG00000182704
chr11	76800393	76800493	11:76800393-76800493	ENSG00000261578
chr11	76800549	76800649	11:76800549-76800649	ENSG00000261578
chr11	76836374	76836474	11:76836374-76836474	ENSG00000078124
chr11	76860612	76861230	11:76860612-76861230	ENSG00000078124
chr11	76870173	76870288	11:76870173-76870288	ENSG00000078124
chr11	76919205	76919362	11:76919205-76919362	ENSG00000254988,ENSG00000078124
chr11	76919996	76920292	11:76919996-76920292	ENSG00000254988,ENSG00000078124
chr11	77047524	77047624	11:77047524-77047624	ENSG00000198488
chr11	77047699	77048092	11:77047699-77048092	ENSG00000198488,ENSG00000254988
chr11	77054285	77054489	11:77054285-77054489	ENSG00000198488
chr11	77055229	77055405	11:77055229-77055405	ENSG00000198488,ENSG00000254988
chr11	77055609	77055709	11:77055609-77055709	-
chr11	77056128	77056269	11:77056128-77056269	ENSG00000198488
chr11	77056388	77056500	11:77056388-77056500	ENSG00000198488
chr11	77066022	77067234	11:77066022-77067234	ENSG00000149260,ENSG00000198488,ENSG00000254988
chr11	77071865	77072024	11:77071865-77072024	ENSG00000149260
chr11	77072311	77072411	11:77072311-77072411	ENSG00000149260
chr11	77072768	77072939	11:77072768-77072939	ENSG00000149260
chr11	77073119	77074035	11:77073119-77074035	ENSG00000149260,ENSG00000198488
chr11	77074151	77074251	11:77074151-77074251	ENSG00000149260
chr11	77074416	77074516	11:77074416-77074516	ENSG00000149260
chr11	77080359	77080469	11:77080359-77080469	ENSG00000149260
chr11	77082927	77083045	11:77082927-77083045	ENSG00000149260
chr11	77083116	77083263	11:77083116-77083263	ENSG00000149260
chr11	77084668	77084797	11:77084668-77084797	ENSG00000149260
chr11	77086428	77086666	11:77086428-77086666	ENSG00000149260,ENSG00000198488,ENSG00000254988
chr11	77088108	77088345	11:77088108-77088345	-
chr11	77090991	77091194	11:77090991-77091194	ENSG00000198488
chr11	77091255	77091507	11:77091255-77091507	ENSG00000254550,ENSG00000198488,ENSG00000254988
chr11	77092142	77092242	11:77092142-77092242	-
chr11	77092493	77092701	11:77092493-77092701	ENSG00000198488
chr11	77094340	77094451	11:77094340-77094451	ENSG00000198488
chr11	77104035	77104140	11:77104035-77104140	ENSG00000254550,ENSG00000198488
chr11	77105464	77105565	11:77105464-77105565	ENSG00000254550
chr11	77108564	77108664	11:77108564-77108664	ENSG00000254550
chr11	77112680	77112838	11:77112680-77112838	-
chr11	77114493	77114593	11:77114493-77114593	ENSG00000149260
chr11	77121135	77121300	11:77121135-77121300	ENSG00000137474,ENSG00000149260
chr11	77124599	77124705	11:77124599-77124705	ENSG00000137474
chr11	77127283	77127543	11:77127283-77127543	ENSG00000137474
chr11	77127683	77127814	11:77127683-77127814	ENSG00000137474
chr11	77128007	77128242	11:77128007-77128242	ENSG00000137474
chr11	77128430	77128554	11:77128430-77128554	ENSG00000137474
chr11	77129162	77129262	11:77129162-77129262	ENSG00000137474
chr11	77130979	77131252	11:77130979-77131252	ENSG00000137474
chr11	77134812	77134912	11:77134812-77134912	ENSG00000137474
chr11	77140466	77140778	11:77140466-77140778	ENSG00000137474
chr11	77148041	77148212	11:77148041-77148212	-
chr11	77167410	77167589	11:77167410-77167589	ENSG00000137474
chr11	77175288	77175388	11:77175288-77175388	ENSG00000137474
chr11	77188339	77188484	11:77188339-77188484	ENSG00000137474
chr11	77189186	77189286	11:77189186-77189286	ENSG00000137474
chr11	77235831	77235942	11:77235831-77235942	ENSG00000178795
chr11	77256352	77256476	11:77256352-77256476	-
chr11	77309083	77309183	11:77309083-77309183	ENSG00000224829,ENSG00000178795
chr11	77391055	77391155	11:77391055-77391155	ENSG00000149269
chr11	77411910	77412038	11:77411910-77412038	ENSG00000149269
chr11	77430448	77430568	11:77430448-77430568	-
chr11	77459977	77460077	11:77459977-77460077	ENSG00000268635,ENSG00000149269
chr11	77469945	77470045	11:77469945-77470045	ENSG00000268635,ENSG00000149269
chr11	77473182	77473282	11:77473182-77473282	ENSG00000268635,ENSG00000149269
chr11	77473476	77473695	11:77473476-77473695	ENSG00000268635,ENSG00000149269
chr11	77474013	77474132	11:77474013-77474132	ENSG00000268635,ENSG00000149269
chr11	77523540	77523643	11:77523540-77523643	ENSG00000238880
chr11	77588140	77588318	11:77588140-77588318	ENSG00000178301,ENSG00000238880
chr11	77588714	77589004	11:77588714-77589004	ENSG00000178301,ENSG00000238880
chr11	77589273	77590409	11:77589273-77590409	ENSG00000178301,ENSG00000238880
chr11	77597414	77597514	11:77597414-77597514	ENSG00000238880
chr11	77602483	77602993	11:77602483-77602993	ENSG00000238880,ENSG00000074201
chr11	77606021	77606121	11:77606021-77606121	ENSG00000238880,ENSG00000074201
chr11	77619758	77619858	11:77619758-77619858	ENSG00000074201
chr11	77637493	77637913	11:77637493-77637913	ENSG00000074201
chr11	77659426	77659603	11:77659426-77659603	-
chr11	77695136	77695257	11:77695136-77695257	ENSG00000255409,ENSG00000227376,ENSG00000254985,ENSG00000206816,ENSG00000048649
chr11	77712276	77712376	11:77712276-77712376	ENSG00000255409,ENSG00000227376,ENSG00000254985
chr11	77758571	77758727	11:77758571-77758727	ENSG00000255409,ENSG00000227376,ENSG00000048649
chr11	77768919	77769019	11:77768919-77769019	ENSG00000255409,ENSG00000227376,ENSG00000048649
chr11	77770140	77770284	11:77770140-77770284	ENSG00000255409,ENSG00000227376
chr11	77774662	77774783	11:77774662-77774783	ENSG00000255409,ENSG00000227376
chr11	77799563	77799682	11:77799563-77799682	ENSG00000219529,ENSG00000255409,ENSG00000227376
chr11	77802996	77803118	11:77802996-77803118	ENSG00000219529,ENSG00000255409,ENSG00000227376
chr11	77819421	77819762	11:77819421-77819762	ENSG00000087884,ENSG00000219529,ENSG00000048649
chr11	77819999	77821207	11:77819999-77821207	ENSG00000255115,ENSG00000087884,ENSG00000219529,ENSG00000255409,ENSG00000227376,ENSG00000048649
chr11	77821353	77821605	11:77821353-77821605	ENSG00000087884,ENSG00000219529,ENSG00000048649
chr11	77821843	77822024	11:77821843-77822024	ENSG00000087884,ENSG00000048649
chr11	77828000	77828100	11:77828000-77828100	ENSG00000087884,ENSG00000048649
chr11	77831739	77831839	11:77831739-77831839	ENSG00000254691,ENSG00000087884
chr11	77853624	77853849	11:77853624-77853849	ENSG00000255449,ENSG00000254691,ENSG00000254459
chr11	77863404	77863504	11:77863404-77863504	ENSG00000241782,ENSG00000255449,ENSG00000254691,ENSG00000254459
chr11	77869811	77869938	11:77869811-77869938	ENSG00000241782,ENSG00000255449,ENSG00000254691,ENSG00000254459
chr11	77893461	77893561	11:77893461-77893561	ENSG00000255115,ENSG00000255449,ENSG00000254459
chr11	77958736	77958860	11:77958736-77958860	ENSG00000255115
chr11	77958958	77959213	11:77958958-77959213	ENSG00000255115
chr11	77965792	77965963	11:77965792-77965963	ENSG00000255115
chr11	77966428	77966566	11:77966428-77966566	ENSG00000255115
chr11	77966607	77966781	11:77966607-77966781	ENSG00000255115
chr11	77966862	77967038	11:77966862-77967038	ENSG00000255115
chr11	77967249	77967392	11:77967249-77967392	ENSG00000255115
chr11	77971557	77971657	11:77971557-77971657	ENSG00000255115
chr11	77971744	77971844	11:77971744-77971844	ENSG00000255115
chr11	77993878	77993995	11:77993878-77993995	ENSG00000149262
chr11	77994544	77995294	11:77994544-77995294	ENSG00000255115,ENSG00000149262,ENSG00000087884,ENSG00000255409,ENSG00000227376,ENSG00000048649
chr11	78008789	78008889	11:78008789-78008889	ENSG00000254829
chr11	78021037	78021137	11:78021037-78021137	ENSG00000254675,ENSG00000151364,ENSG00000254829
chr11	78022923	78023023	11:78022923-78023023	ENSG00000254675,ENSG00000151364,ENSG00000254829
chr11	78023229	78023329	11:78023229-78023329	ENSG00000254675,ENSG00000151364,ENSG00000254829
chr11	78029431	78029531	11:78029431-78029531	ENSG00000254675,ENSG00000151364,ENSG00000254829
chr11	78030044	78030246	11:78030044-78030246	ENSG00000254675
chr11	78030507	78031137	11:78030507-78031137	ENSG00000254675,ENSG00000151364,ENSG00000254829
chr11	78032095	78032354	11:78032095-78032354	ENSG00000254675
chr11	78032540	78032640	11:78032540-78032640	-
chr11	78035572	78035686	11:78035572-78035686	-
chr11	78037255	78037371	11:78037255-78037371	-
chr11	78039806	78039906	11:78039806-78039906	-
chr11	78039970	78040326	11:78039970-78040326	ENSG00000151364
chr11	78044297	78044397	11:78044297-78044397	ENSG00000151364
chr11	78045087	78045192	11:78045087-78045192	ENSG00000151365,ENSG00000151364
chr11	78045924	78046093	11:78045924-78046093	ENSG00000151364
chr11	78046235	78046468	11:78046235-78046468	ENSG00000151365,ENSG00000151364,ENSG00000255115
chr11	78058457	78058586	11:78058457-78058586	ENSG00000151365
chr11	78073901	78074177	11:78073901-78074177	ENSG00000151366,ENSG00000151365,ENSG00000259112
chr11	78074665	78074880	11:78074665-78074880	ENSG00000151366,ENSG00000151365,ENSG00000259112
chr11	78079547	78080061	11:78079547-78080061	ENSG00000151366,ENSG00000151365,ENSG00000259112
chr11	78080499	78080636	11:78080499-78080636	ENSG00000151366,ENSG00000259112
chr11	78105071	78105171	11:78105071-78105171	-
chr11	78139128	78139308	11:78139128-78139308	ENSG00000246174,ENSG00000252494,ENSG00000159063
chr11	78139593	78139809	11:78139593-78139809	ENSG00000246174,ENSG00000252494,ENSG00000159063
chr11	78139968	78140113	11:78139968-78140113	ENSG00000246174,ENSG00000159063
chr11	78146184	78146314	11:78146184-78146314	ENSG00000159063
chr11	78146608	78146740	11:78146608-78146740	ENSG00000252494,ENSG00000159063
chr11	78146806	78146916	11:78146806-78146916	ENSG00000159063
chr11	78159347	78159567	11:78159347-78159567	-
chr11	78161773	78161983	11:78161773-78161983	ENSG00000246174
chr11	78163117	78163217	11:78163117-78163217	ENSG00000246174
chr11	78165324	78165485	11:78165324-78165485	ENSG00000246174
chr11	78167325	78167461	11:78167325-78167461	ENSG00000246174
chr11	78167974	78168374	11:78167974-78168374	ENSG00000246174
chr11	78168485	78168585	11:78168485-78168585	ENSG00000246174
chr11	78168622	78169930	11:78168622-78169930	ENSG00000188997,ENSG00000246174,ENSG00000252494,ENSG00000159063
chr11	78169994	78170159	11:78169994-78170159	ENSG00000188997,ENSG00000246174
chr11	78172250	78172455	11:78172250-78172455	ENSG00000188997,ENSG00000246174
chr11	78173786	78173954	11:78173786-78173954	ENSG00000188997,ENSG00000246174
chr11	78183301	78183419	11:78183301-78183419	ENSG00000118369,ENSG00000188997
chr11	78185785	78186012	11:78185785-78186012	ENSG00000118369,ENSG00000188997
chr11	78186231	78186353	11:78186231-78186353	ENSG00000118369,ENSG00000188997
chr11	78187066	78187334	11:78187066-78187334	ENSG00000118369,ENSG00000188997
chr11	78187919	78189373	11:78187919-78189373	ENSG00000118369,ENSG00000188997,ENSG00000159063
chr11	78190008	78190108	11:78190008-78190108	ENSG00000118369,ENSG00000188997
chr11	78190226	78190326	11:78190226-78190326	ENSG00000118369,ENSG00000188997
chr11	78190995	78191109	11:78190995-78191109	ENSG00000118369,ENSG00000188997
chr11	78193451	78193605	11:78193451-78193605	ENSG00000118369,ENSG00000188997
chr11	78196157	78196257	11:78196157-78196257	ENSG00000118369
chr11	78196584	78196730	11:78196584-78196730	ENSG00000118369
chr11	78200397	78201661	11:78200397-78201661	ENSG00000118369
chr11	78208358	78208487	11:78208358-78208487	ENSG00000118369
chr11	78208605	78208705	11:78208605-78208705	ENSG00000118369
chr11	78209542	78209741	11:78209542-78209741	ENSG00000118369
chr11	78213067	78213174	11:78213067-78213174	ENSG00000288538,ENSG00000118369
chr11	78217594	78217754	11:78217594-78217754	ENSG00000288538
chr11	78221634	78221961	11:78221634-78221961	ENSG00000288538
chr11	78222839	78222996	11:78222839-78222996	ENSG00000288538
chr11	78229107	78229325	11:78229107-78229325	ENSG00000288538,ENSG00000033327
chr11	78231968	78232072	11:78231968-78232072	ENSG00000033327
chr11	78244054	78244214	11:78244054-78244214	-
chr11	78244731	78244831	11:78244731-78244831	-
chr11	78251105	78251205	11:78251105-78251205	-
chr11	78257164	78257274	11:78257164-78257274	-
chr11	78268749	78268901	11:78268749-78268901	-
chr11	78269277	78269380	11:78269277-78269380	-
chr11	78269447	78269547	11:78269447-78269547	-
chr11	78274582	78274682	11:78274582-78274682	-
chr11	78292631	78292731	11:78292631-78292731	-
chr11	78295698	78295822	11:78295698-78295822	-
chr11	78310435	78310815	11:78310435-78310815	ENSG00000254420
chr11	78310905	78311005	11:78310905-78311005	ENSG00000254420
chr11	78313581	78313725	11:78313581-78313725	ENSG00000254420
chr11	78318910	78319121	11:78318910-78319121	ENSG00000254420
chr11	78322042	78322142	11:78322042-78322142	ENSG00000254420
chr11	78325448	78325548	11:78325448-78325548	ENSG00000254420
chr11	78331734	78331874	11:78331734-78331874	ENSG00000254649,ENSG00000254420
chr11	78331932	78332032	11:78331932-78332032	ENSG00000254420
chr11	78332423	78332529	11:78332423-78332529	ENSG00000254420
chr11	78338202	78338302	11:78338202-78338302	ENSG00000033327
chr11	78338556	78338656	11:78338556-78338656	ENSG00000033327
chr11	78348431	78348696	11:78348431-78348696	ENSG00000033327
chr11	78350736	78351169	11:78350736-78351169	ENSG00000254649
chr11	78351828	78352106	11:78351828-78352106	ENSG00000254649
chr11	78370719	78370949	11:78370719-78370949	ENSG00000254649,ENSG00000288393
chr11	78371004	78371123	11:78371004-78371123	ENSG00000254649,ENSG00000288393
chr11	78373917	78374339	11:78373917-78374339	ENSG00000254649,ENSG00000288393
chr11	78374379	78374479	11:78374379-78374479	ENSG00000254649,ENSG00000288393
chr11	78379014	78379218	11:78379014-78379218	ENSG00000254649,ENSG00000288393
chr11	78405960	78406060	11:78405960-78406060	ENSG00000254649
chr11	78412597	78412697	11:78412597-78412697	ENSG00000033327
chr11	78416462	78418194	11:78416462-78418194	ENSG00000251323,ENSG00000033327
chr11	78419563	78419663	11:78419563-78419663	ENSG00000251323,ENSG00000033327
chr11	78420018	78420609	11:78420018-78420609	ENSG00000251323,ENSG00000033327
chr11	78424767	78424867	11:78424767-78424867	ENSG00000251323,ENSG00000033327
chr11	78437534	78437886	11:78437534-78437886	ENSG00000137513,ENSG00000251323
chr11	78454798	78454898	11:78454798-78454898	-
chr11	78522109	78522209	11:78522109-78522209	ENSG00000255084
chr11	78522247	78526883	11:78522247-78526883	ENSG00000255084
chr11	78552835	78555419	11:78552835-78555419	ENSG00000255084
chr11	78558147	78558247	11:78558147-78558247	ENSG00000255084
chr11	78560963	78561072	11:78560963-78561072	ENSG00000137513
chr11	78562003	78562121	11:78562003-78562121	ENSG00000137513
chr11	78562458	78562591	11:78562458-78562591	ENSG00000137513
chr11	78564535	78564674	11:78564535-78564674	ENSG00000137513
chr11	78574510	78575006	11:78574510-78575006	ENSG00000254697,ENSG00000252033,ENSG00000255084,ENSG00000137513
chr11	78575116	78575216	11:78575116-78575216	ENSG00000254697,ENSG00000252033,ENSG00000137513
chr11	78669695	78669834	11:78669695-78669834	ENSG00000254563
chr11	78730397	78730504	11:78730397-78730504	ENSG00000254563
chr11	78833380	78833509	11:78833380-78833509	ENSG00000254563
chr11	79006934	79007034	11:79006934-79007034	-
chr11	79045512	79045682	11:79045512-79045682	ENSG00000255345
chr11	79080681	79080781	11:79080681-79080781	ENSG00000255345,ENSG00000149256
chr11	79123921	79124662	11:79123921-79124662	ENSG00000255345
chr11	79192713	79192813	11:79192713-79192813	ENSG00000254885
chr11	79198243	79198343	11:79198243-79198343	ENSG00000254885
chr11	79200815	79200915	11:79200815-79200915	ENSG00000254885
chr11	79244021	79244129	11:79244021-79244129	-
chr11	79244362	79244472	11:79244362-79244472	-
chr11	79244632	79244754	11:79244632-79244754	-
chr11	79253401	79253587	11:79253401-79253587	-
chr11	79260674	79260774	11:79260674-79260774	ENSG00000149256
chr11	79287365	79287526	11:79287365-79287526	-
chr11	79296331	79296431	11:79296331-79296431	-
chr11	79340294	79340397	11:79340294-79340397	-
chr11	79413407	79413569	11:79413407-79413569	ENSG00000266570,ENSG00000211997
chr11	79414582	79414900	11:79414582-79414900	ENSG00000266570,ENSG00000211997
chr11	79415014	79415114	11:79415014-79415114	ENSG00000266570,ENSG00000211997
chr11	79427784	79427894	11:79427784-79427894	ENSG00000266570,ENSG00000211997
chr11	79428310	79428410	11:79428310-79428410	ENSG00000266570
chr11	79437473	79437781	11:79437473-79437781	ENSG00000149256
chr11	79439362	79439462	11:79439362-79439462	ENSG00000149256
chr11	79439913	79440023	11:79439913-79440023	ENSG00000149256
chr11	79440584	79440882	11:79440584-79440882	ENSG00000149256
chr11	79445665	79445765	11:79445665-79445765	ENSG00000149256
chr11	79464968	79465188	11:79464968-79465188	-
chr11	79620407	79620521	11:79620407-79620521	ENSG00000255209
chr11	79827704	79827804	11:79827704-79827804	-
chr11	79906150	79906308	11:79906150-79906308	ENSG00000254471
chr11	79973933	79974052	11:79973933-79974052	ENSG00000254471,ENSG00000279295
chr11	80011644	80011744	11:80011644-80011744	ENSG00000254471
chr11	80041332	80041432	11:80041332-80041432	ENSG00000254471
chr11	80048536	80048670	11:80048536-80048670	ENSG00000254471
chr11	80062493	80062595	11:80062493-80062595	ENSG00000254434,ENSG00000254471
chr11	80071762	80071862	11:80071762-80071862	ENSG00000254471
chr11	80232904	80233042	11:80232904-80233042	ENSG00000200146,ENSG00000254434
chr11	80253107	80253216	11:80253107-80253216	ENSG00000254434
chr11	80367611	80367711	11:80367611-80367711	ENSG00000200146,ENSG00000254434
chr11	80400807	80400981	11:80400807-80400981	ENSG00000200146,ENSG00000254434
chr11	80454375	80454475	11:80454375-80454475	ENSG00000255014,ENSG00000200146,ENSG00000254434
chr11	80466798	80466917	11:80466798-80466917	ENSG00000200146,ENSG00000254434
chr11	80498117	80499129	11:80498117-80499129	ENSG00000255014,ENSG00000200146
chr11	80625720	80625820	11:80625720-80625820	ENSG00000255014,ENSG00000200146
chr11	80760577	80760683	11:80760577-80760683	ENSG00000255178,ENSG00000255014
chr11	80767862	80767962	11:80767862-80767962	ENSG00000255178,ENSG00000255014
chr11	80768074	80768174	11:80768074-80768174	ENSG00000255178
chr11	80782657	80782938	11:80782657-80782938	ENSG00000255014,ENSG00000200146
chr11	80813841	80813983	11:80813841-80813983	ENSG00000254437,ENSG00000255014,ENSG00000200146
chr11	80860893	80860993	11:80860893-80860993	ENSG00000285568,ENSG00000254437,ENSG00000255014
chr11	80872101	80872201	11:80872101-80872201	ENSG00000254437
chr11	80889065	80889257	11:80889065-80889257	ENSG00000254437
chr11	80891010	80891132	11:80891010-80891132	ENSG00000285568,ENSG00000254437,ENSG00000255014
chr11	80971724	80971824	11:80971724-80971824	ENSG00000285568,ENSG00000254437
chr11	81032025	81032125	11:81032025-81032125	ENSG00000285568
chr11	81118065	81118165	11:81118065-81118165	ENSG00000287912,ENSG00000285568
chr11	81168714	81168838	11:81168714-81168838	ENSG00000287912
chr11	81213490	81221056	11:81213490-81221056	ENSG00000287912
chr11	81342086	81342186	11:81342086-81342186	-
chr11	81544045	81544155	11:81544045-81544155	ENSG00000270701,ENSG00000255316,ENSG00000254747
chr11	81552636	81552736	11:81552636-81552736	ENSG00000255316,ENSG00000254747
chr11	81574258	81574451	11:81574258-81574451	ENSG00000255316,ENSG00000254747
chr11	81651160	81651260	11:81651160-81651260	ENSG00000254511,ENSG00000270701
chr11	81651403	81651503	11:81651403-81651503	ENSG00000254511,ENSG00000270701
chr11	81683110	81683210	11:81683110-81683210	ENSG00000254511,ENSG00000270701
chr11	81763844	81763944	11:81763844-81763944	ENSG00000254511,ENSG00000264110,ENSG00000270701
chr11	81879121	81879221	11:81879121-81879221	ENSG00000254511,ENSG00000264110,ENSG00000270701
chr11	81924012	81926174	11:81924012-81926174	ENSG00000254511,ENSG00000264110,ENSG00000270701
chr11	82087066	82087181	11:82087066-82087181	ENSG00000254511,ENSG00000270701
chr11	82365499	82365636	11:82365499-82365636	-
chr11	82404149	82404299	11:82404149-82404299	ENSG00000245832
chr11	82420089	82420189	11:82420089-82420189	ENSG00000245832
chr11	82434214	82434314	11:82434214-82434314	ENSG00000245832
chr11	82546905	82548982	11:82546905-82548982	-
chr11	82567323	82567495	11:82567323-82567495	ENSG00000255246
chr11	82615135	82615281	11:82615135-82615281	ENSG00000255246
chr11	82661110	82661210	11:82661110-82661210	ENSG00000255246
chr11	82663971	82664367	11:82663971-82664367	ENSG00000255246
chr11	82682338	82682496	11:82682338-82682496	ENSG00000227097,ENSG00000255246
chr11	82706043	82706143	11:82706043-82706143	-
chr11	82718361	82718761	11:82718361-82718761	ENSG00000245832
chr11	82724424	82725364	11:82724424-82725364	ENSG00000245832
chr11	82731706	82732136	11:82731706-82732136	ENSG00000182103
chr11	82732697	82734089	11:82732697-82734089	ENSG00000182103
chr11	82734164	82734299	11:82734164-82734299	ENSG00000182103
chr11	82756608	82756708	11:82756608-82756708	-
chr11	82757718	82758007	11:82757718-82758007	-
chr11	82758248	82758348	11:82758248-82758348	-
chr11	82775682	82775782	11:82775682-82775782	ENSG00000255382
chr11	82775853	82776025	11:82775853-82776025	ENSG00000255063,ENSG00000255382
chr11	82789603	82789769	11:82789603-82789769	ENSG00000255063,ENSG00000255382
chr11	82797793	82797983	11:82797793-82797983	ENSG00000255063
chr11	82798036	82798154	11:82798036-82798154	ENSG00000255063
chr11	82799331	82799431	11:82799331-82799431	ENSG00000255063
chr11	82822742	82822876	11:82822742-82822876	ENSG00000255063
chr11	82823826	82823983	11:82823826-82823983	ENSG00000137509,ENSG00000255063
chr11	82824119	82824331	11:82824119-82824331	ENSG00000137509,ENSG00000255063
chr11	82831287	82831387	11:82831287-82831387	ENSG00000254441,ENSG00000137509
chr11	82840878	82840978	11:82840878-82840978	ENSG00000254441,ENSG00000137509
chr11	82841737	82841837	11:82841737-82841837	ENSG00000254441,ENSG00000137509
chr11	82842015	82842492	11:82842015-82842492	ENSG00000254441,ENSG00000137509,ENSG00000255063
chr11	82845617	82845949	11:82845617-82845949	ENSG00000137509
chr11	82858617	82858898	11:82858617-82858898	ENSG00000137509
chr11	82864273	82864637	11:82864273-82864637	ENSG00000137509
chr11	82869772	82869932	11:82869772-82869932	-
chr11	82872081	82872181	11:82872081-82872181	-
chr11	82883801	82884016	11:82883801-82884016	-
chr11	82892823	82892923	11:82892823-82892923	ENSG00000165490
chr11	82899996	82901210	11:82899996-82901210	ENSG00000165490,ENSG00000137509
chr11	82901249	82901880	11:82901249-82901880	ENSG00000165490,ENSG00000137509
chr11	82906436	82906552	11:82906436-82906552	ENSG00000165490,ENSG00000137509
chr11	82908693	82908793	11:82908693-82908793	ENSG00000165490,ENSG00000137509
chr11	82914670	82914777	11:82914670-82914777	ENSG00000165490
chr11	82927389	82927489	11:82927389-82927489	ENSG00000165490
chr11	82929958	82930058	11:82929958-82930058	ENSG00000242279
chr11	82964752	82964852	11:82964752-82964852	ENSG00000242279
chr11	82979745	82979845	11:82979745-82979845	-
chr11	82995747	82995857	11:82995747-82995857	ENSG00000137502
chr11	82996136	82996302	11:82996136-82996302	ENSG00000137502
chr11	83001894	83006989	11:83001894-83006989	ENSG00000137502
chr11	83017148	83017267	11:83017148-83017267	-
chr11	83025249	83025631	11:83025249-83025631	ENSG00000255503,ENSG00000207221,ENSG00000254522,ENSG00000137502,ENSG00000254698
chr11	83025979	83026079	11:83025979-83026079	ENSG00000137502
chr11	83033094	83033274	11:83033094-83033274	ENSG00000207221,ENSG00000254522,ENSG00000137502,ENSG00000254698
chr11	83034531	83034636	11:83034531-83034636	ENSG00000207221,ENSG00000254522,ENSG00000137502,ENSG00000254698
chr11	83042464	83042609	11:83042464-83042609	ENSG00000207221,ENSG00000254522,ENSG00000137502,ENSG00000254698
chr11	83043069	83043205	11:83043069-83043205	ENSG00000207221,ENSG00000254522,ENSG00000137502,ENSG00000254698
chr11	83056265	83056451	11:83056265-83056451	-
chr11	83070449	83070659	11:83070449-83070659	ENSG00000246067,ENSG00000137502
chr11	83071313	83071413	11:83071313-83071413	ENSG00000246067,ENSG00000137502
chr11	83071498	83072443	11:83071498-83072443	ENSG00000279900,ENSG00000255503,ENSG00000246067,ENSG00000137502
chr11	83082669	83082769	11:83082669-83082769	ENSG00000279900,ENSG00000255503,ENSG00000246067
chr11	83084179	83084329	11:83084179-83084329	ENSG00000279900,ENSG00000255503,ENSG00000246067
chr11	83116180	83116280	11:83116180-83116280	ENSG00000255051,ENSG00000254965,ENSG00000255010,ENSG00000255503
chr11	83116400	83116512	11:83116400-83116512	ENSG00000255051,ENSG00000254965,ENSG00000255010,ENSG00000255503
chr11	83116748	83116848	11:83116748-83116848	ENSG00000255051,ENSG00000254965,ENSG00000255010,ENSG00000255503
chr11	83117338	83117513	11:83117338-83117513	ENSG00000255051,ENSG00000254965,ENSG00000255010,ENSG00000255503
chr11	83117729	83117829	11:83117729-83117829	ENSG00000255051,ENSG00000254965,ENSG00000255010,ENSG00000255503
chr11	83118099	83118222	11:83118099-83118222	ENSG00000255051,ENSG00000254965,ENSG00000255010,ENSG00000255503
chr11	83120379	83120496	11:83120379-83120496	ENSG00000255051,ENSG00000254965,ENSG00000255010,ENSG00000255503
chr11	83151621	83151721	11:83151621-83151721	ENSG00000165494,ENSG00000255051,ENSG00000255503
chr11	83155603	83155703	11:83155603-83155703	ENSG00000165494
chr11	83155979	83156174	11:83155979-83156174	ENSG00000165494
chr11	83156283	83157859	11:83156283-83157859	ENSG00000255541,ENSG00000137494,ENSG00000269939,ENSG00000247137,ENSG00000254676,ENSG00000165494,ENSG00000255051,ENSG00000255503,ENSG00000246067
chr11	83158115	83158289	11:83158115-83158289	ENSG00000165494
chr11	83158372	83158472	11:83158372-83158472	ENSG00000165494
chr11	83159609	83159741	11:83159609-83159741	ENSG00000165494
chr11	83160042	83160157	11:83160042-83160157	ENSG00000254676,ENSG00000165494
chr11	83178070	83178258	11:83178070-83178258	ENSG00000269939,ENSG00000254676,ENSG00000165494
chr11	83186188	83186288	11:83186188-83186288	ENSG00000137494,ENSG00000269939,ENSG00000247137,ENSG00000254676
chr11	83193407	83193803	11:83193407-83193803	ENSG00000241020,ENSG00000254551,ENSG00000255541,ENSG00000137494,ENSG00000269939,ENSG00000247137,ENSG00000254676
chr11	83193868	83193985	11:83193868-83193985	ENSG00000255541,ENSG00000137494,ENSG00000269939,ENSG00000247137,ENSG00000254676
chr11	83194074	83194239	11:83194074-83194239	ENSG00000241020,ENSG00000254551,ENSG00000255541,ENSG00000137494,ENSG00000269939,ENSG00000247137,ENSG00000254676
chr11	83194415	83194708	11:83194415-83194708	ENSG00000241020,ENSG00000254551,ENSG00000255541,ENSG00000137494,ENSG00000269939,ENSG00000247137,ENSG00000254676
chr11	83195787	83195887	11:83195787-83195887	ENSG00000241020,ENSG00000254551,ENSG00000255541,ENSG00000137494,ENSG00000247137
chr11	83221620	83221762	11:83221620-83221762	ENSG00000241020,ENSG00000254551,ENSG00000255541,ENSG00000137494
chr11	83274493	83274640	11:83274493-83274640	ENSG00000137500
chr11	83285726	83286614	11:83285726-83286614	ENSG00000250257,ENSG00000255234,ENSG00000137500
chr11	83286741	83286846	11:83286741-83286846	ENSG00000255234,ENSG00000137500
chr11	83298405	83298505	11:83298405-83298505	-
chr11	83311408	83311583	11:83311408-83311583	-
chr11	83316180	83316307	11:83316180-83316307	ENSG00000255311,ENSG00000255003
chr11	83327927	83328070	11:83327927-83328070	ENSG00000255003
chr11	83381698	83381798	11:83381698-83381798	ENSG00000274004
chr11	83383394	83383494	11:83383394-83383494	ENSG00000255311,ENSG00000274004
chr11	83399429	83399590	11:83399429-83399590	ENSG00000255311,ENSG00000274004
chr11	83435353	83435453	11:83435353-83435453	ENSG00000255311
chr11	83458413	83458539	11:83458413-83458539	ENSG00000255311,ENSG00000150672
chr11	83542713	83542813	11:83542713-83542813	ENSG00000255311
chr11	83572239	83572339	11:83572239-83572339	ENSG00000255311
chr11	83687764	83687868	11:83687764-83687868	ENSG00000255311,ENSG00000150672
chr11	83718966	83719066	11:83718966-83719066	ENSG00000255311,ENSG00000150672
chr11	83723878	83724079	11:83723878-83724079	ENSG00000255311,ENSG00000150672
chr11	83799466	83799566	11:83799466-83799566	ENSG00000250257,ENSG00000254629
chr11	83809787	83809887	11:83809787-83809887	ENSG00000250257,ENSG00000254629
chr11	83828105	83828205	11:83828105-83828205	ENSG00000250257
chr11	83828259	83828380	11:83828259-83828380	ENSG00000250257
chr11	83836884	83837105	11:83836884-83837105	ENSG00000254713,ENSG00000250257
chr11	83865711	83865994	11:83865711-83865994	-
chr11	83884477	83884644	11:83884477-83884644	-
chr11	83914634	83914734	11:83914634-83914734	-
chr11	83926102	83926202	11:83926102-83926202	-
chr11	83989707	83989807	11:83989707-83989807	-
chr11	83991539	83991639	11:83991539-83991639	-
chr11	83992781	83992885	11:83992781-83992885	-
chr11	84012201	84012580	11:84012201-84012580	ENSG00000254713
chr11	84012753	84012884	11:84012753-84012884	-
chr11	84021996	84022096	11:84021996-84022096	-
chr11	84022257	84022357	11:84022257-84022357	-
chr11	84033986	84034086	11:84033986-84034086	-
chr11	84036295	84036436	11:84036295-84036436	-
chr11	84089439	84089666	11:84089439-84089666	-
chr11	84089753	84089866	11:84089753-84089866	-
chr11	84092782	84092882	11:84092782-84092882	-
chr11	84095594	84095695	11:84095594-84095695	-
chr11	84102149	84102316	11:84102149-84102316	-
chr11	84112971	84113090	11:84112971-84113090	-
chr11	84171061	84171215	11:84171061-84171215	ENSG00000150672
chr11	84243925	84244025	11:84243925-84244025	-
chr11	84249317	84249535	11:84249317-84249535	-
chr11	84273199	84273299	11:84273199-84273299	ENSG00000150672
chr11	84295813	84295913	11:84295813-84295913	-
chr11	84384809	84384939	11:84384809-84384939	ENSG00000254713
chr11	84439549	84440630	11:84439549-84440630	ENSG00000254713,ENSG00000150672
chr11	84484952	84485052	11:84484952-84485052	ENSG00000254713
chr11	84565290	84565414	11:84565290-84565414	ENSG00000254713
chr11	84633376	84633519	11:84633376-84633519	ENSG00000240174,ENSG00000254713
chr11	84693243	84693343	11:84693243-84693343	ENSG00000254713
chr11	84720486	84720621	11:84720486-84720621	ENSG00000254787,ENSG00000254713,ENSG00000150672
chr11	84720858	84721247	11:84720858-84721247	ENSG00000254787,ENSG00000254713,ENSG00000150672
chr11	84743132	84743234	11:84743132-84743234	ENSG00000213305,ENSG00000254713
chr11	84802732	84802866	11:84802732-84802866	ENSG00000213305
chr11	84819776	84819876	11:84819776-84819876	ENSG00000213305
chr11	84894748	84894848	11:84894748-84894848	ENSG00000213305,ENSG00000276179,ENSG00000274006
chr11	84944884	84944984	11:84944884-84944984	ENSG00000213305,ENSG00000255396,ENSG00000255555
chr11	84977087	84977187	11:84977087-84977187	ENSG00000213305,ENSG00000255396
chr11	84979118	84979218	11:84979118-84979218	ENSG00000213305,ENSG00000255396
chr11	85127321	85127553	11:85127321-85127553	ENSG00000213305,ENSG00000150672
chr11	85174605	85174705	11:85174605-85174705	ENSG00000213305
chr11	85182236	85182355	11:85182236-85182355	ENSG00000254897,ENSG00000213305,ENSG00000255396
chr11	85184185	85184306	11:85184185-85184306	ENSG00000254897,ENSG00000213305
chr11	85199872	85199972	11:85199872-85199972	ENSG00000254897,ENSG00000213305
chr11	85348204	85348376	11:85348204-85348376	ENSG00000254897,ENSG00000254684
chr11	85529680	85529780	11:85529680-85529780	ENSG00000206583,ENSG00000254897,ENSG00000150672
chr11	85540491	85540819	11:85540491-85540819	ENSG00000206583,ENSG00000254897
chr11	85569777	85569976	11:85569777-85569976	ENSG00000206583,ENSG00000254897
chr11	85614567	85614667	11:85614567-85614667	-
chr11	85626622	85626722	11:85626622-85626722	ENSG00000171204
chr11	85627734	85627834	11:85627734-85627834	ENSG00000171204
chr11	85627870	85628637	11:85627870-85628637	ENSG00000171202,ENSG00000171204,ENSG00000150672
chr11	85628700	85628852	11:85628700-85628852	ENSG00000171204
chr11	85629184	85629357	11:85629184-85629357	ENSG00000171204,ENSG00000150672
chr11	85647520	85647620	11:85647520-85647620	ENSG00000171202
chr11	85647765	85648207	11:85647765-85648207	ENSG00000171202,ENSG00000171204
chr11	85664268	85664445	11:85664268-85664445	ENSG00000137504,ENSG00000171202
chr11	85664527	85665420	11:85664527-85665420	ENSG00000137504,ENSG00000171202,ENSG00000171204
chr11	85665475	85665582	11:85665475-85665582	ENSG00000137504
chr11	85667686	85667786	11:85667686-85667786	ENSG00000137504
chr11	85682468	85682636	11:85682468-85682636	ENSG00000179071,ENSG00000137504
chr11	85682826	85683157	11:85682826-85683157	ENSG00000179071,ENSG00000137504
chr11	85685210	85685310	11:85685210-85685310	ENSG00000179071,ENSG00000137504
chr11	85685836	85686552	11:85685836-85686552	ENSG00000179071,ENSG00000137504
chr11	85719042	85719415	11:85719042-85719415	ENSG00000137501
chr11	85769859	85769997	11:85769859-85769997	ENSG00000137501
chr11	85772742	85772859	11:85772742-85772859	ENSG00000137501
chr11	85811029	85811438	11:85811029-85811438	ENSG00000137501
chr11	85819488	85819588	11:85819488-85819588	ENSG00000137501
chr11	85843121	85843302	11:85843121-85843302	ENSG00000279742
chr11	85854497	85854597	11:85854497-85854597	ENSG00000150676,ENSG00000279742
chr11	85854674	85855448	11:85854674-85855448	ENSG00000254479,ENSG00000255005,ENSG00000150676,ENSG00000279742,ENSG00000255222
chr11	85866919	85867019	11:85866919-85867019	ENSG00000150676
chr11	85941468	85941925	11:85941468-85941925	ENSG00000254479,ENSG00000255005,ENSG00000255222
chr11	85945886	85946119	11:85945886-85946119	ENSG00000254479,ENSG00000255005
chr11	85946265	85946601	11:85946265-85946601	ENSG00000254479,ENSG00000255005
chr11	85947090	85947190	11:85947090-85947190	ENSG00000254479,ENSG00000255005
chr11	85947232	85947876	11:85947232-85947876	ENSG00000254479,ENSG00000255005
chr11	85947910	85948068	11:85947910-85948068	ENSG00000254479,ENSG00000255005
chr11	85951816	85951916	11:85951816-85951916	-
chr11	85954499	85954614	11:85954499-85954614	ENSG00000254479,ENSG00000255005
chr11	85955110	85955219	11:85955110-85955219	ENSG00000255005
chr11	85955617	85955790	11:85955617-85955790	ENSG00000254479,ENSG00000255005
chr11	85955853	85955978	11:85955853-85955978	-
chr11	85961257	85961365	11:85961257-85961365	-
chr11	85964377	85964477	11:85964377-85964477	-
chr11	85967904	85968078	11:85967904-85968078	-
chr11	85968933	85969080	11:85968933-85969080	-
chr11	85974646	85974762	11:85974646-85974762	ENSG00000073921
chr11	85975122	85975222	11:85975122-85975222	ENSG00000073921
chr11	85976534	85976674	11:85976534-85976674	ENSG00000073921
chr11	85977248	85977442	11:85977248-85977442	ENSG00000073921
chr11	85977629	85978240	11:85977629-85978240	ENSG00000073921
chr11	85978319	85978519	11:85978319-85978519	ENSG00000073921
chr11	85979187	85979354	11:85979187-85979354	ENSG00000073921
chr11	85980340	85980440	11:85980340-85980440	ENSG00000073921
chr11	85981883	85981988	11:85981883-85981988	ENSG00000073921
chr11	85989024	85989124	11:85989024-85989124	ENSG00000073921
chr11	86020844	86020944	11:86020844-86020944	-
chr11	86038588	86038688	11:86038588-86038688	-
chr11	86039097	86039272	11:86039097-86039272	-
chr11	86039323	86039970	11:86039323-86039970	-
chr11	86042053	86042295	11:86042053-86042295	ENSG00000254699
chr11	86043827	86043985	11:86043827-86043985	ENSG00000254699
chr11	86045315	86045463	11:86045315-86045463	-
chr11	86049586	86049687	11:86049586-86049687	-
chr11	86059066	86059166	11:86059066-86059166	-
chr11	86066914	86067078	11:86066914-86067078	ENSG00000073921
chr11	86067832	86067937	11:86067832-86067937	ENSG00000073921
chr11	86068487	86070037	11:86068487-86070037	ENSG00000254699,ENSG00000073921
chr11	86070676	86070875	11:86070676-86070875	ENSG00000073921
chr11	86080227	86080341	11:86080227-86080341	-
chr11	86127803	86127903	11:86127803-86127903	-
chr11	86130763	86130873	11:86130763-86130873	-
chr11	86133080	86133180	11:86133080-86133180	-
chr11	86133292	86133392	11:86133292-86133392	-
chr11	86134619	86134804	11:86134619-86134804	-
chr11	86134898	86135224	11:86134898-86135224	-
chr11	86139028	86139174	11:86139028-86139174	-
chr11	86146613	86146736	11:86146613-86146736	ENSG00000200877
chr11	86151345	86151601	11:86151345-86151601	ENSG00000200877
chr11	86151680	86152004	11:86151680-86152004	ENSG00000254699,ENSG00000200877
chr11	86152165	86152604	11:86152165-86152604	ENSG00000200877
chr11	86158968	86159095	11:86158968-86159095	ENSG00000200877
chr11	86162302	86162565	11:86162302-86162565	ENSG00000254699,ENSG00000200877
chr11	86174118	86174821	11:86174118-86174821	ENSG00000254699
chr11	86178591	86178866	11:86178591-86178866	ENSG00000254699
chr11	86188143	86188243	11:86188143-86188243	ENSG00000254502,ENSG00000254699
chr11	86202581	86203134	11:86202581-86203134	ENSG00000254502,ENSG00000254699
chr11	86218504	86218744	11:86218504-86218744	ENSG00000276669
chr11	86222263	86222363	11:86222263-86222363	ENSG00000276669
chr11	86225876	86226081	11:86225876-86226081	-
chr11	86227027	86227489	11:86227027-86227489	ENSG00000276669
chr11	86227953	86228080	11:86227953-86228080	ENSG00000276669
chr11	86229028	86229220	11:86229028-86229220	-
chr11	86244373	86245638	11:86244373-86245638	ENSG00000074266,ENSG00000255222
chr11	86245710	86245960	11:86245710-86245960	ENSG00000074266
chr11	86280116	86280285	11:86280116-86280285	ENSG00000283744,ENSG00000074266,ENSG00000254783,ENSG00000255222
chr11	86282711	86282894	11:86282711-86282894	ENSG00000283744,ENSG00000074266,ENSG00000254783,ENSG00000255222
chr11	86285310	86285410	11:86285310-86285410	ENSG00000283744,ENSG00000254783,ENSG00000255222
chr11	86301865	86302758	11:86301865-86302758	ENSG00000255222,ENSG00000149196
chr11	86322025	86322149	11:86322025-86322149	ENSG00000239856
chr11	86325207	86325464	11:86325207-86325464	ENSG00000239856
chr11	86344930	86345030	11:86344930-86345030	ENSG00000149196
chr11	86403471	86403571	11:86403471-86403571	ENSG00000149201
chr11	86442335	86442699	11:86442335-86442699	ENSG00000149201,ENSG00000254733,ENSG00000254727,ENSG00000278989
chr11	86456238	86456432	11:86456238-86456432	-
chr11	86460100	86460246	11:86460100-86460246	ENSG00000254733,ENSG00000254727
chr11	86460646	86460763	11:86460646-86460763	-
chr11	86473769	86473898	11:86473769-86473898	-
chr11	86474292	86474612	11:86474292-86474612	-
chr11	86476185	86476312	11:86476185-86476312	-
chr11	86476403	86476579	11:86476403-86476579	-
chr11	86477702	86477804	11:86477702-86477804	-
chr11	86478376	86478492	11:86478376-86478492	-
chr11	86482246	86482396	11:86482246-86482396	-
chr11	86484449	86484549	11:86484449-86484549	-
chr11	86484943	86485043	11:86484943-86485043	-
chr11	86487605	86487787	11:86487605-86487787	-
chr11	86524179	86524322	11:86524179-86524322	-
chr11	86524378	86524478	11:86524378-86524478	-
chr11	86525992	86526141	11:86525992-86526141	-
chr11	86548050	86548193	11:86548050-86548193	-
chr11	86548320	86548420	11:86548320-86548420	-
chr11	86550837	86550937	11:86550837-86550937	-
chr11	86551464	86551564	11:86551464-86551564	-
chr11	86553841	86553941	11:86553841-86553941	-
chr11	86569204	86569363	11:86569204-86569363	-
chr11	86576465	86576599	11:86576465-86576599	-
chr11	86590435	86590535	11:86590435-86590535	-
chr11	86593037	86593326	11:86593037-86593326	-
chr11	86597375	86597616	11:86597375-86597616	-
chr11	86606673	86606773	11:86606673-86606773	-
chr11	86608330	86608671	11:86608330-86608671	-
chr11	86609171	86609271	11:86609171-86609271	-
chr11	86610628	86610754	11:86610628-86610754	-
chr11	86610813	86610918	11:86610813-86610918	-
chr11	86628129	86628235	11:86628129-86628235	-
chr11	86632860	86633175	11:86632860-86633175	-
chr11	86646629	86646729	11:86646629-86646729	-
chr11	86671392	86671510	11:86671392-86671510	ENSG00000151376
chr11	86671779	86671879	11:86671779-86671879	ENSG00000151376
chr11	86671943	86672221	11:86671943-86672221	ENSG00000151376
chr11	86672316	86672550	11:86672316-86672550	ENSG00000151376
chr11	86678761	86678904	11:86678761-86678904	ENSG00000151376
chr11	86679314	86679414	11:86679314-86679414	ENSG00000151376
chr11	86680627	86680727	11:86680627-86680727	ENSG00000151376
chr11	86693524	86693647	11:86693524-86693647	-
chr11	86695697	86695880	11:86695697-86695880	ENSG00000254731
chr11	86695994	86696298	11:86695994-86696298	ENSG00000254731
chr11	86696334	86696434	11:86696334-86696434	ENSG00000254731
chr11	86696654	86696950	11:86696654-86696950	ENSG00000254731
chr11	86702626	86702789	11:86702626-86702789	ENSG00000254731
chr11	86734586	86735642	11:86734586-86735642	ENSG00000255250
chr11	86737800	86737953	11:86737800-86737953	ENSG00000255250
chr11	86738001	86738116	11:86738001-86738116	ENSG00000255250
chr11	86740611	86741591	11:86740611-86741591	ENSG00000255250
chr11	86741703	86741803	11:86741703-86741803	ENSG00000255250
chr11	86743285	86743759	11:86743285-86743759	ENSG00000255250
chr11	86747369	86747503	11:86747369-86747503	-
chr11	86750208	86750308	11:86750208-86750308	-
chr11	86774253	86774353	11:86774253-86774353	-
chr11	86799712	86799812	11:86799712-86799812	ENSG00000150687
chr11	86800113	86800926	11:86800113-86800926	ENSG00000150687
chr11	86800970	86801197	11:86800970-86801197	ENSG00000150687
chr11	86802600	86802700	11:86802600-86802700	ENSG00000150687
chr11	86802757	86802926	11:86802757-86802926	ENSG00000150687
chr11	86803347	86803447	11:86803347-86803447	ENSG00000150687
chr11	86805096	86805219	11:86805096-86805219	ENSG00000150687
chr11	86806070	86806170	11:86806070-86806170	ENSG00000150687
chr11	86806239	86806339	11:86806239-86806339	ENSG00000150687
chr11	86809502	86809918	11:86809502-86809918	ENSG00000150687
chr11	86815110	86815239	11:86815110-86815239	ENSG00000271318
chr11	86815376	86815476	11:86815376-86815476	ENSG00000271318
chr11	86816280	86816380	11:86816280-86816380	ENSG00000271318
chr11	86816556	86816724	11:86816556-86816724	ENSG00000271318
chr11	86818419	86818574	11:86818419-86818574	ENSG00000271318
chr11	86835608	86835719	11:86835608-86835719	ENSG00000197882,ENSG00000269895,ENSG00000255203
chr11	86847539	86847639	11:86847539-86847639	ENSG00000197882,ENSG00000269895,ENSG00000255203
chr11	86869945	86870315	11:86869945-86870315	ENSG00000255203
chr11	86914017	86914132	11:86914017-86914132	ENSG00000255203,ENSG00000280339
chr11	86916367	86916696	11:86916367-86916696	ENSG00000255471,ENSG00000280339
chr11	86916775	86916918	11:86916775-86916918	ENSG00000255471,ENSG00000280339
chr11	86922276	86922376	11:86922276-86922376	ENSG00000255471
chr11	86922427	86922566	11:86922427-86922566	ENSG00000255471
chr11	86922994	86926109	11:86922994-86926109	ENSG00000255471
chr11	86927770	86931581	11:86927770-86931581	ENSG00000255471
chr11	86931903	86932273	11:86931903-86932273	ENSG00000255471
chr11	86932897	86933197	11:86932897-86933197	ENSG00000255471
chr11	86942423	86942523	11:86942423-86942523	ENSG00000150687
chr11	86945752	86945917	11:86945752-86945917	ENSG00000150687
chr11	86954593	86954711	11:86954593-86954711	ENSG00000174804,ENSG00000246523
chr11	86954754	86955123	11:86954754-86955123	ENSG00000174804,ENSG00000246523
chr11	86955245	86956517	11:86955245-86956517	ENSG00000174804,ENSG00000246523
chr11	86976111	86976256	11:86976111-86976256	ENSG00000174804,ENSG00000246523,ENSG00000254843
chr11	86976291	86976391	11:86976291-86976391	-
chr11	86979416	86979516	11:86979416-86979516	-
chr11	86983042	86983188	11:86983042-86983188	-
chr11	86983232	86983332	11:86983232-86983332	-
chr11	87005574	87005674	11:87005574-87005674	-
chr11	87006474	87006651	11:87006474-87006651	-
chr11	87019789	87019949	11:87019789-87019949	ENSG00000254748
chr11	87029447	87029922	11:87029447-87029922	ENSG00000254748,ENSG00000166575,ENSG00000254843
chr11	87035905	87036011	11:87035905-87036011	ENSG00000166575
chr11	87037171	87037271	11:87037171-87037271	ENSG00000166575
chr11	87037605	87038045	11:87037605-87038045	ENSG00000254748,ENSG00000166575,ENSG00000254843
chr11	87038196	87038382	11:87038196-87038382	ENSG00000166575
chr11	87039273	87039699	11:87039273-87039699	ENSG00000166575
chr11	87053843	87053943	11:87053843-87053943	-
chr11	87055344	87056176	11:87055344-87056176	ENSG00000254843
chr11	87061611	87061753	11:87061611-87061753	ENSG00000254843
chr11	87079714	87079814	11:87079714-87079814	ENSG00000166575,ENSG00000254843
chr11	87121683	87121803	11:87121683-87121803	ENSG00000254843,ENSG00000279836
chr11	87125979	87128016	11:87125979-87128016	ENSG00000254843,ENSG00000279836
chr11	87130627	87130730	11:87130627-87130730	ENSG00000254843,ENSG00000279836
chr11	87153339	87153463	11:87153339-87153463	ENSG00000254843
chr11	87173598	87173698	11:87173598-87173698	-
chr11	87173785	87173987	11:87173785-87173987	-
chr11	87187146	87187268	11:87187146-87187268	-
chr11	87187889	87187996	11:87187889-87187996	ENSG00000254843
chr11	87188030	87188195	11:87188030-87188195	ENSG00000254843
chr11	87192024	87192130	11:87192024-87192130	ENSG00000254843
chr11	87223443	87223543	11:87223443-87223543	-
chr11	87230088	87230203	11:87230088-87230203	-
chr11	87239236	87239424	11:87239236-87239424	-
chr11	87259131	87259241	11:87259131-87259241	ENSG00000213287
chr11	87265341	87265448	11:87265341-87265448	ENSG00000213287
chr11	87265502	87265602	11:87265502-87265602	ENSG00000213287
chr11	87268461	87268733	11:87268461-87268733	ENSG00000213287
chr11	87281618	87281759	11:87281618-87281759	-
chr11	87298655	87298755	11:87298655-87298755	-
chr11	87321977	87322138	11:87321977-87322138	ENSG00000166575,ENSG00000270510
chr11	87331638	87331773	11:87331638-87331773	ENSG00000270510,ENSG00000254582
chr11	87333978	87334113	11:87333978-87334113	ENSG00000270510,ENSG00000254582
chr11	87335507	87335607	11:87335507-87335607	ENSG00000270510,ENSG00000254582
chr11	87352796	87353132	11:87352796-87353132	ENSG00000278929,ENSG00000255162,ENSG00000255285
chr11	87363683	87363783	11:87363683-87363783	-
chr11	87374017	87374188	11:87374017-87374188	ENSG00000254751
chr11	87399496	87399596	11:87399496-87399596	-
chr11	87421465	87421586	11:87421465-87421586	-
chr11	87476614	87476775	11:87476614-87476775	ENSG00000255391,ENSG00000279701,ENSG00000278929
chr11	87498722	87498880	11:87498722-87498880	ENSG00000255391,ENSG00000279701,ENSG00000278929
chr11	87633992	87634092	11:87633992-87634092	ENSG00000278929,ENSG00000223015,ENSG00000283412,ENSG00000255170,ENSG00000250946,ENSG00000254558,ENSG00000255305
chr11	87660374	87660474	11:87660374-87660474	ENSG00000278929,ENSG00000223015,ENSG00000283412
chr11	87670646	87670759	11:87670646-87670759	ENSG00000278929,ENSG00000223015,ENSG00000283412,ENSG00000255170
chr11	87722877	87723000	11:87722877-87723000	ENSG00000255183,ENSG00000279341
chr11	87746904	87747062	11:87746904-87747062	ENSG00000278929,ENSG00000223015,ENSG00000168930,ENSG00000189253,ENSG00000255235,ENSG00000254617
chr11	87778432	87778715	11:87778432-87778715	ENSG00000278929,ENSG00000223015,ENSG00000283412,ENSG00000280307,ENSG00000250946
chr11	87779657	87779757	11:87779657-87779757	ENSG00000278929,ENSG00000280307,ENSG00000250946
chr11	87780861	87780961	11:87780861-87780961	ENSG00000278929,ENSG00000223015,ENSG00000280307
chr11	87798219	87798346	11:87798219-87798346	ENSG00000223015,ENSG00000254650,ENSG00000255022,ENSG00000279793,ENSG00000280307,ENSG00000204449
chr11	87803888	87804003	11:87803888-87804003	ENSG00000254650,ENSG00000255022,ENSG00000279793,ENSG00000280307
chr11	87815890	87815990	11:87815890-87815990	ENSG00000254650,ENSG00000255022,ENSG00000279793,ENSG00000280307,ENSG00000204450
chr11	87835638	87835738	11:87835638-87835738	ENSG00000254650,ENSG00000255022,ENSG00000279793,ENSG00000280307,ENSG00000250946
chr11	87909113	87909242	11:87909113-87909242	ENSG00000280307,ENSG00000254794
chr11	87932111	87932236	11:87932111-87932236	ENSG00000280307,ENSG00000254794
chr11	88069298	88069407	11:88069298-88069407	ENSG00000285835,ENSG00000255516,ENSG00000255102,ENSG00000255241,ENSG00000206690
chr11	88145257	88145357	11:88145257-88145357	ENSG00000255102,ENSG00000255241,ENSG00000206690,ENSG00000204456,ENSG00000168930
chr11	88174731	88174980	11:88174731-88174980	ENSG00000255102,ENSG00000255241,ENSG00000206690,ENSG00000123892,ENSG00000279733,ENSG00000266581
chr11	88175353	88175453	11:88175353-88175453	ENSG00000123892,ENSG00000279733,ENSG00000266581
chr11	88175484	88175713	11:88175484-88175713	ENSG00000255102,ENSG00000255241,ENSG00000206690,ENSG00000123892,ENSG00000279733,ENSG00000266581
chr11	88284755	88286411	11:88284755-88286411	-
chr11	88292528	88292733	11:88292528-88292733	-
chr11	88329360	88329460	11:88329360-88329460	ENSG00000109861
chr11	88336884	88336984	11:88336884-88336984	ENSG00000109861
chr11	88337341	88338027	11:88337341-88338027	ENSG00000109861
chr11	88338105	88338234	11:88338105-88338234	ENSG00000109861
chr11	88338368	88338639	11:88338368-88338639	ENSG00000109861
chr11	88339108	88339208	11:88339108-88339208	ENSG00000109861
chr11	88357881	88357999	11:88357881-88357999	ENSG00000109861
chr11	88376989	88380905	11:88376989-88380905	-
chr11	88400141	88400241	11:88400141-88400241	ENSG00000249489,ENSG00000288018,ENSG00000254558,ENSG00000255184
chr11	88402166	88402436	11:88402166-88402436	ENSG00000249489,ENSG00000288018,ENSG00000254558,ENSG00000255184
chr11	88402509	88402609	11:88402509-88402609	ENSG00000249489,ENSG00000288018,ENSG00000254558,ENSG00000255184
chr11	88405338	88405500	11:88405338-88405500	ENSG00000249489,ENSG00000288018
chr11	88434193	88434293	11:88434193-88434293	ENSG00000288018,ENSG00000204449
chr11	88444445	88444545	11:88444445-88444545	ENSG00000288018,ENSG00000250946
chr11	88450253	88450353	11:88450253-88450353	ENSG00000288018,ENSG00000168930
chr11	88481113	88481234	11:88481113-88481234	ENSG00000168930,ENSG00000189253,ENSG00000237706
chr11	88509136	88509238	11:88509136-88509238	ENSG00000255082
chr11	88521790	88521893	11:88521790-88521893	ENSG00000285835,ENSG00000255082
chr11	88530869	88530969	11:88530869-88530969	ENSG00000285835,ENSG00000255082,ENSG00000204449
chr11	88531044	88531144	11:88531044-88531144	-
chr11	88535234	88535334	11:88535234-88535334	-
chr11	88535469	88535612	11:88535469-88535612	ENSG00000255102,ENSG00000255241,ENSG00000206690
chr11	88535934	88536164	11:88535934-88536164	ENSG00000255102,ENSG00000255241,ENSG00000206690
chr11	88542434	88542534	11:88542434-88542534	ENSG00000285835,ENSG00000255102,ENSG00000255241,ENSG00000206690,ENSG00000255162,ENSG00000255285
chr11	88544470	88544630	11:88544470-88544630	ENSG00000285835,ENSG00000255102,ENSG00000255241,ENSG00000206690,ENSG00000255162,ENSG00000255285
chr11	88552522	88552686	11:88552522-88552686	ENSG00000285835,ENSG00000255102,ENSG00000255241,ENSG00000206690,ENSG00000223709
chr11	88567157	88567262	11:88567157-88567262	ENSG00000285835,ENSG00000255516,ENSG00000255102,ENSG00000255241,ENSG00000206690,ENSG00000189253,ENSG00000204449
chr11	88571046	88571146	11:88571046-88571146	ENSG00000254655
chr11	88585223	88585374	11:88585223-88585374	-
chr11	88593379	88593479	11:88593379-88593479	ENSG00000255170,ENSG00000255360
chr11	88604438	88604538	11:88604438-88604538	ENSG00000207113,ENSG00000204456,ENSG00000254558,ENSG00000255055,ENSG00000254916
chr11	88611066	88611166	11:88611066-88611166	ENSG00000207113
chr11	88631084	88631254	11:88631084-88631254	ENSG00000254785
chr11	88667671	88667837	11:88667671-88667837	ENSG00000254558
chr11	88709578	88709940	11:88709578-88709940	ENSG00000254751,ENSG00000255162,ENSG00000255285,ENSG00000255055
chr11	88767484	88767584	11:88767484-88767584	ENSG00000250946
chr11	88827219	88827319	11:88827219-88827319	ENSG00000168930,ENSG00000189253,ENSG00000255184,ENSG00000255011
chr11	88831710	88831859	11:88831710-88831859	ENSG00000254785,ENSG00000254916,ENSG00000255011
chr11	88997278	88997378	11:88997278-88997378	ENSG00000234376,ENSG00000254971,ENSG00000254751,ENSG00000255184
chr11	89023864	89023964	11:89023864-89023964	ENSG00000168959,ENSG00000254888
chr11	89055250	89055447	11:89055250-89055447	ENSG00000168959
chr11	89123172	89123272	11:89123172-89123272	ENSG00000255385,ENSG00000279163,ENSG00000250946,ENSG00000204450,ENSG00000204449,ENSG00000254888
chr11	89168430	89168855	11:89168430-89168855	ENSG00000077498,ENSG00000197692,ENSG00000255429,ENSG00000280201,ENSG00000134612,ENSG00000255385,ENSG00000279163,ENSG00000214414,ENSG00000255486,ENSG00000255540,ENSG00000234376,ENSG00000254971,ENSG00000166013,ENSG00000204455,ENSG00000223417,ENSG00000233802,ENSG00000254818,ENSG00000204450,ENSG00000225581,ENSG00000204449,ENSG00000254916
chr11	89201634	89201734	11:89201634-89201734	ENSG00000077498,ENSG00000134612,ENSG00000255385,ENSG00000279163,ENSG00000214414,ENSG00000255540,ENSG00000234376,ENSG00000254971,ENSG00000255184
chr11	89298274	89303368	11:89298274-89303368	ENSG00000197692,ENSG00000279297,ENSG00000279603,ENSG00000234376,ENSG00000254971
chr11	89309520	89309627	11:89309520-89309627	ENSG00000077498,ENSG00000197692,ENSG00000279297,ENSG00000279603,ENSG00000255429,ENSG00000134612,ENSG00000214414,ENSG00000255486,ENSG00000250946,ENSG00000189253,ENSG00000254916,ENSG00000254888
chr11	89320333	89320494	11:89320333-89320494	ENSG00000197692,ENSG00000254751,ENSG00000168930,ENSG00000255360,ENSG00000254888
chr11	89329780	89332804	11:89329780-89332804	ENSG00000086991
chr11	89333462	89333592	11:89333462-89333592	ENSG00000086991,ENSG00000255429
chr11	89334087	89334201	11:89334087-89334201	ENSG00000197692,ENSG00000086991,ENSG00000255429,ENSG00000280201,ENSG00000134612
chr11	89338340	89338440	11:89338340-89338440	ENSG00000086991,ENSG00000189253,ENSG00000204450,ENSG00000204449
chr11	89339683	89339783	11:89339683-89339783	ENSG00000086991,ENSG00000280201,ENSG00000189253,ENSG00000204450,ENSG00000204449
chr11	89339919	89340099	11:89339919-89340099	ENSG00000197692,ENSG00000086991
chr11	89340271	89340800	11:89340271-89340800	ENSG00000197692,ENSG00000086991,ENSG00000134612
chr11	89341476	89341860	11:89341476-89341860	ENSG00000197692,ENSG00000086991,ENSG00000134612
chr11	89342700	89343435	11:89342700-89343435	ENSG00000197692,ENSG00000086991,ENSG00000255429,ENSG00000134612,ENSG00000255385,ENSG00000279163,ENSG00000214414,ENSG00000255486,ENSG00000255540,ENSG00000223417,ENSG00000233802
chr11	89343546	89343646	11:89343546-89343646	ENSG00000197692,ENSG00000086991
chr11	89344328	89344501	11:89344328-89344501	ENSG00000086991
chr11	89347764	89347886	11:89347764-89347886	ENSG00000255429,ENSG00000134612,ENSG00000255385,ENSG00000279163,ENSG00000214414,ENSG00000255170
chr11	89349667	89349788	11:89349667-89349788	ENSG00000197692,ENSG00000255429,ENSG00000280201,ENSG00000134612,ENSG00000255385,ENSG00000279163,ENSG00000214414,ENSG00000255170
chr11	89359080	89359224	11:89359080-89359224	ENSG00000134612,ENSG00000255170,ENSG00000250946,ENSG00000189253,ENSG00000223417,ENSG00000233802,ENSG00000255305,ENSG00000255184,ENSG00000254888
chr11	89364921	89365159	11:89364921-89365159	ENSG00000280201,ENSG00000214414,ENSG00000255184
chr11	89366571	89366691	11:89366571-89366691	ENSG00000255429,ENSG00000280201,ENSG00000134612,ENSG00000255385,ENSG00000279163,ENSG00000214414,ENSG00000255540,ENSG00000223417,ENSG00000233802,ENSG00000255184
chr11	89382011	89382127	11:89382011-89382127	ENSG00000280201,ENSG00000214414,ENSG00000234376,ENSG00000254971,ENSG00000254785
chr11	89411266	89411398	11:89411266-89411398	ENSG00000255429,ENSG00000255486,ENSG00000255540,ENSG00000234376,ENSG00000254971,ENSG00000189253,ENSG00000255184
chr11	89442990	89443093	11:89442990-89443093	ENSG00000255429,ENSG00000280201,ENSG00000134612,ENSG00000255385,ENSG00000279163,ENSG00000214414,ENSG00000255486,ENSG00000255540,ENSG00000234376,ENSG00000254971,ENSG00000189253,ENSG00000254655,ENSG00000255011
chr11	89452868	89453237	11:89452868-89453237	ENSG00000255429,ENSG00000280201,ENSG00000134612,ENSG00000255385,ENSG00000279163,ENSG00000214414,ENSG00000255486,ENSG00000255540
chr11	89465107	89465207	11:89465107-89465207	ENSG00000280201,ENSG00000234376,ENSG00000254971,ENSG00000255170,ENSG00000255305,ENSG00000254888
chr11	89489016	89489116	11:89489016-89489116	ENSG00000086991
chr11	89490849	89490949	11:89490849-89490949	ENSG00000086991,ENSG00000255295
chr11	89491177	89491713	11:89491177-89491713	ENSG00000086991,ENSG00000255295
chr11	89491848	89491948	11:89491848-89491948	ENSG00000086991,ENSG00000255295
chr11	89496090	89496216	11:89496090-89496216	ENSG00000086991,ENSG00000255295
chr11	89528550	89528650	11:89528550-89528650	ENSG00000279248,ENSG00000255429,ENSG00000280201,ENSG00000134612,ENSG00000255170,ENSG00000254558,ENSG00000255184
chr11	89530358	89530472	11:89530358-89530472	ENSG00000279248,ENSG00000279697,ENSG00000255429,ENSG00000279045,ENSG00000279056,ENSG00000280201,ENSG00000255162,ENSG00000255285,ENSG00000278837
chr11	89553178	89553325	11:89553178-89553325	ENSG00000279697,ENSG00000255429,ENSG00000279045,ENSG00000279056,ENSG00000280201,ENSG00000134612,ENSG00000255540,ENSG00000204456,ENSG00000250946
chr11	90100729	90100921	11:90100729-90100921	ENSG00000168930,ENSG00000204450,ENSG00000204449,ENSG00000254916,ENSG00000254888,ENSG00000255009,ENSG00000254436,ENSG00000286665
chr11	90101080	90101180	11:90101080-90101180	ENSG00000168930,ENSG00000254558,ENSG00000255055,ENSG00000204450,ENSG00000255184,ENSG00000204449,ENSG00000254916,ENSG00000254888,ENSG00000255009,ENSG00000254436,ENSG00000286665,ENSG00000207299
chr11	90109474	90109589	11:90109474-90109589	ENSG00000255540,ENSG00000234376,ENSG00000254971,ENSG00000204456,ENSG00000255162,ENSG00000255285,ENSG00000254916,ENSG00000223709,ENSG00000255011,ENSG00000254888,ENSG00000255009,ENSG00000254436,ENSG00000286665,ENSG00000207299
chr11	90117254	90117550	11:90117254-90117550	ENSG00000204456,ENSG00000254558,ENSG00000254785,ENSG00000255184,ENSG00000204449,ENSG00000254916,ENSG00000255009,ENSG00000286665,ENSG00000207299,ENSG00000279299,ENSG00000077616
chr11	90134543	90134787	11:90134543-90134787	ENSG00000234376,ENSG00000254971,ENSG00000168930,ENSG00000255235,ENSG00000254617,ENSG00000223709,ENSG00000255009,ENSG00000207299,ENSG00000279299,ENSG00000077616
chr11	90185287	90185387	11:90185287-90185387	ENSG00000204450,ENSG00000223709,ENSG00000280385
chr11	90189971	90190071	11:90189971-90190071	ENSG00000254751,ENSG00000204450,ENSG00000280385
chr11	90222380	90222518	11:90222380-90222518	ENSG00000255055,ENSG00000110172,ENSG00000280367
chr11	90222591	90223541	11:90222591-90223541	ENSG00000255055,ENSG00000254916,ENSG00000254888,ENSG00000110172,ENSG00000280367,ENSG00000261645
chr11	90225326	90225426	11:90225326-90225426	ENSG00000255011,ENSG00000110172,ENSG00000280367
chr11	90226313	90226455	11:90226313-90226455	ENSG00000255011,ENSG00000110172,ENSG00000280367
chr11	90273037	90273143	11:90273037-90273143	ENSG00000189253,ENSG00000255235,ENSG00000254617,ENSG00000255184,ENSG00000254888,ENSG00000261645,ENSG00000214391
chr11	90328259	90328378	11:90328259-90328378	ENSG00000214391
chr11	90355321	90355454	11:90355321-90355454	ENSG00000189253,ENSG00000255011
chr11	90379287	90379413	11:90379287-90379413	ENSG00000255162,ENSG00000255285,ENSG00000168930
chr11	90380057	90380178	11:90380057-90380178	ENSG00000234376,ENSG00000254971,ENSG00000255170,ENSG00000189253,ENSG00000255305,ENSG00000214391
chr11	90414400	90414500	11:90414400-90414500	ENSG00000223417,ENSG00000233802
chr11	90419039	90419139	11:90419039-90419139	ENSG00000255170,ENSG00000168930,ENSG00000250946,ENSG00000189253,ENSG00000204450
chr11	90423047	90423147	11:90423047-90423147	ENSG00000250946,ENSG00000254916,ENSG00000254888
chr11	90470108	90470316	11:90470108-90470316	ENSG00000234376,ENSG00000254971,ENSG00000204450,ENSG00000261645,ENSG00000266703
chr11	90478422	90478574	11:90478422-90478574	ENSG00000234376,ENSG00000254971,ENSG00000254751,ENSG00000168930,ENSG00000254558,ENSG00000254888,ENSG00000261645,ENSG00000266703
chr11	90508337	90508472	11:90508337-90508472	ENSG00000255184,ENSG00000261645,ENSG00000266703
chr11	90513702	90513802	11:90513702-90513802	ENSG00000204456,ENSG00000223417,ENSG00000255011,ENSG00000261645,ENSG00000266703
chr11	90532935	90533035	11:90532935-90533035	ENSG00000261645,ENSG00000266703
chr11	90629785	90629941	11:90629785-90629941	ENSG00000254751,ENSG00000204450,ENSG00000255009,ENSG00000266703
chr11	90665439	90670638	11:90665439-90670638	ENSG00000204450
chr11	90682908	90683025	11:90682908-90683025	ENSG00000255170,ENSG00000204456,ENSG00000168930,ENSG00000254888,ENSG00000266703,ENSG00000221586,ENSG00000279209
chr11	90737507	90737607	11:90737507-90737607	ENSG00000255162,ENSG00000255285,ENSG00000255235,ENSG00000254617,ENSG00000204450,ENSG00000280430,ENSG00000221586
chr11	90773980	90774124	11:90773980-90774124	ENSG00000266703,ENSG00000221586,ENSG00000280085,ENSG00000279209
chr11	90774441	90774541	11:90774441-90774541	ENSG00000221586,ENSG00000280085,ENSG00000279209
chr11	90780496	90780625	11:90780496-90780625	ENSG00000234376,ENSG00000254971,ENSG00000266703,ENSG00000221586,ENSG00000280085,ENSG00000279209
chr11	90909521	90909649	11:90909521-90909649	ENSG00000254803,ENSG00000221586,ENSG00000280085,ENSG00000279209
chr11	91081593	91081693	11:91081593-91081693	ENSG00000280085,ENSG00000279209,ENSG00000279438,ENSG00000254677,ENSG00000255070
chr11	91081863	91081975	11:91081863-91081975	ENSG00000255011,ENSG00000221586,ENSG00000280085,ENSG00000279209,ENSG00000279438,ENSG00000254677,ENSG00000255070,ENSG00000280124
chr11	91086062	91086236	11:91086062-91086236	ENSG00000279209,ENSG00000279438,ENSG00000254677,ENSG00000255070
chr11	91126761	91126928	11:91126761-91126928	ENSG00000254558,ENSG00000280085,ENSG00000279209,ENSG00000254677,ENSG00000255070,ENSG00000280124,ENSG00000278980
chr11	91140432	91140532	11:91140432-91140532	ENSG00000255184,ENSG00000280085,ENSG00000279209,ENSG00000254677,ENSG00000255070,ENSG00000280124,ENSG00000278980
chr11	91140772	91140872	11:91140772-91140872	ENSG00000255184,ENSG00000280085,ENSG00000279209,ENSG00000254677,ENSG00000255070,ENSG00000255187,ENSG00000280124,ENSG00000278980
chr11	91163832	91164745	11:91163832-91164745	ENSG00000254916,ENSG00000280085,ENSG00000279209,ENSG00000254677,ENSG00000255070,ENSG00000255187,ENSG00000280124,ENSG00000278980,ENSG00000280093
chr11	91220884	91223069	11:91220884-91223069	ENSG00000168930,ENSG00000254558,ENSG00000221586,ENSG00000280085,ENSG00000279209,ENSG00000280124,ENSG00000278980,ENSG00000280093
chr11	91247403	91247621	11:91247403-91247621	ENSG00000255170,ENSG00000255184,ENSG00000221586,ENSG00000280085,ENSG00000279209,ENSG00000280124,ENSG00000278980,ENSG00000280093
chr11	91248269	91248622	11:91248269-91248622	ENSG00000221586,ENSG00000280124,ENSG00000278980
chr11	91413381	91413506	11:91413381-91413506	ENSG00000255360,ENSG00000280093
chr11	91445206	91445385	11:91445206-91445385	ENSG00000280093,ENSG00000242248
chr11	91490166	91490266	11:91490166-91490266	ENSG00000280085,ENSG00000280093
chr11	91590093	91592181	11:91590093-91592181	-
chr11	91615889	91615989	11:91615889-91615989	ENSG00000280093,ENSG00000242248
chr11	91643250	91643355	11:91643250-91643355	-
chr11	91658765	91659165	11:91658765-91659165	ENSG00000204456
chr11	91693475	91693612	11:91693475-91693612	ENSG00000255055,ENSG00000242248
chr11	91774467	91774567	11:91774467-91774567	ENSG00000255332
chr11	91789583	91789714	11:91789583-91789714	ENSG00000255235,ENSG00000254617,ENSG00000255332
chr11	91800727	91800827	11:91800727-91800827	ENSG00000255332
chr11	91855253	91855353	11:91855253-91855353	ENSG00000242248
chr11	91947584	91947742	11:91947584-91947742	ENSG00000254961,ENSG00000278859,ENSG00000242248
chr11	91975990	91976090	11:91975990-91976090	ENSG00000278859,ENSG00000242248
chr11	92024751	92024851	11:92024751-92024851	ENSG00000278859,ENSG00000242248
chr11	92067228	92067328	11:92067228-92067328	ENSG00000204450,ENSG00000204449,ENSG00000278859,ENSG00000242248
chr11	92224770	92224870	11:92224770-92224870	ENSG00000242248,ENSG00000165323
chr11	92284079	92284179	11:92284079-92284179	ENSG00000242248,ENSG00000235547,ENSG00000254705
chr11	92361710	92361812	11:92361710-92361812	ENSG00000242248,ENSG00000165323,ENSG00000235547,ENSG00000249255,ENSG00000254705
chr11	92389229	92389329	11:92389229-92389329	ENSG00000242248,ENSG00000235547,ENSG00000249255,ENSG00000254705,ENSG00000244244
chr11	92532963	92533086	11:92532963-92533086	ENSG00000235547,ENSG00000254705,ENSG00000244244
chr11	92581353	92581453	11:92581353-92581453	ENSG00000244244
chr11	92583658	92583786	11:92583658-92583786	ENSG00000244244
chr11	92661524	92661664	11:92661524-92661664	-
chr11	92667566	92667666	11:92667566-92667666	ENSG00000244244
chr11	92667767	92667867	11:92667767-92667867	ENSG00000235547,ENSG00000254705,ENSG00000244244
chr11	92673654	92673763	11:92673654-92673763	ENSG00000242248,ENSG00000235547,ENSG00000244244
chr11	92681415	92681515	11:92681415-92681515	-
chr11	92703514	92703614	11:92703514-92703614	-
chr11	92760629	92760762	11:92760629-92760762	ENSG00000255506
chr11	92802187	92802287	11:92802187-92802287	-
chr11	92857278	92857425	11:92857278-92857425	ENSG00000165323,ENSG00000254874,ENSG00000134640
chr11	92904959	92905059	11:92904959-92905059	ENSG00000282916,ENSG00000255127,ENSG00000254874,ENSG00000134640
chr11	92933523	92933623	11:92933523-92933623	ENSG00000282916,ENSG00000255287,ENSG00000254874,ENSG00000134640
chr11	93015537	93015637	11:93015537-93015637	ENSG00000254874,ENSG00000134640,ENSG00000278892
chr11	93015669	93015769	11:93015669-93015769	ENSG00000254874,ENSG00000134640
chr11	93015851	93015951	11:93015851-93015951	ENSG00000254874,ENSG00000134640,ENSG00000278892
chr11	93048473	93048635	11:93048473-93048635	ENSG00000254874,ENSG00000134640,ENSG00000242807,ENSG00000278892
chr11	93061750	93061869	11:93061750-93061869	ENSG00000254874,ENSG00000134640,ENSG00000242807,ENSG00000278892
chr11	93089528	93089700	11:93089528-93089700	ENSG00000254874,ENSG00000134640,ENSG00000278892,ENSG00000279304,ENSG00000233737
chr11	93149754	93149858	11:93149754-93149858	ENSG00000254874,ENSG00000134640,ENSG00000279304,ENSG00000255445
chr11	93167821	93167921	11:93167821-93167921	ENSG00000279304,ENSG00000180773,ENSG00000280379
chr11	93197425	93197722	11:93197425-93197722	ENSG00000180773,ENSG00000279269,ENSG00000233737
chr11	93197799	93198153	11:93197799-93198153	ENSG00000279304,ENSG00000180773,ENSG00000279269,ENSG00000233737
chr11	93234751	93234879	11:93234751-93234879	ENSG00000279269,ENSG00000233737,ENSG00000255233,ENSG00000279684
chr11	93244526	93244626	11:93244526-93244626	ENSG00000233737,ENSG00000255233,ENSG00000279684
chr11	93315823	93315932	11:93315823-93315932	ENSG00000279684,ENSG00000165325
chr11	93349952	93350052	11:93349952-93350052	ENSG00000279684,ENSG00000165325
chr11	93393578	93393678	11:93393578-93393678	ENSG00000279684,ENSG00000165325
chr11	93393810	93394015	11:93393810-93394015	ENSG00000279684,ENSG00000165325
chr11	93475808	93475918	11:93475808-93475918	ENSG00000279684,ENSG00000166002
chr11	93476364	93476588	11:93476364-93476588	ENSG00000166002
chr11	93479719	93479819	11:93479719-93479819	ENSG00000166002
chr11	93480572	93480672	11:93480572-93480672	ENSG00000166002
chr11	93528607	93528707	11:93528607-93528707	ENSG00000166002,ENSG00000234106
chr11	93529275	93529387	11:93529275-93529387	ENSG00000279684,ENSG00000166002,ENSG00000234106,ENSG00000240202
chr11	93529551	93529713	11:93529551-93529713	ENSG00000166002,ENSG00000234106
chr11	93542347	93542615	11:93542347-93542615	ENSG00000166002,ENSG00000234106,ENSG00000240202
chr11	93542806	93542962	11:93542806-93542962	ENSG00000279684,ENSG00000166002,ENSG00000234106,ENSG00000240202,ENSG00000279454
chr11	93543067	93543818	11:93543067-93543818	ENSG00000279684,ENSG00000166002,ENSG00000234106,ENSG00000240202,ENSG00000279454
chr11	93567510	93567610	11:93567510-93567610	ENSG00000279684,ENSG00000240202,ENSG00000279454,ENSG00000278953,ENSG00000255515
chr11	93570926	93575841	11:93570926-93575841	ENSG00000240202,ENSG00000279454,ENSG00000278953,ENSG00000255515
chr11	93603601	93603726	11:93603601-93603726	ENSG00000279684,ENSG00000240202,ENSG00000279454,ENSG00000278953,ENSG00000255515
chr11	93625005	93625105	11:93625005-93625105	ENSG00000279454,ENSG00000278953,ENSG00000255515
chr11	93652018	93652118	11:93652018-93652118	-
chr11	93652397	93652570	11:93652397-93652570	-
chr11	93661424	93661805	11:93661424-93661805	ENSG00000233737,ENSG00000166004,ENSG00000279696,ENSG00000207112,ENSG00000206799,ENSG00000202314,ENSG00000206834,ENSG00000207304,ENSG00000239195,ENSG00000207145,ENSG00000284458,ENSG00000210825
chr11	93661953	93662122	11:93661953-93662122	ENSG00000166004
chr11	93678914	93679014	11:93678914-93679014	ENSG00000279696,ENSG00000207112,ENSG00000206799,ENSG00000202314,ENSG00000206834,ENSG00000207304,ENSG00000239195,ENSG00000207145,ENSG00000284458
chr11	93684616	93684770	11:93684616-93684770	ENSG00000279696
chr11	93694549	93694814	11:93694549-93694814	ENSG00000166004,ENSG00000279696
chr11	93715965	93716252	11:93715965-93716252	ENSG00000166004,ENSG00000199875,ENSG00000254911,ENSG00000275146,ENSG00000273885,ENSG00000279696,ENSG00000207112,ENSG00000206799,ENSG00000202314,ENSG00000206834,ENSG00000207304,ENSG00000239195,ENSG00000207145,ENSG00000284458
chr11	93716848	93717037	11:93716848-93717037	ENSG00000166004,ENSG00000199875,ENSG00000254911,ENSG00000275146,ENSG00000273885,ENSG00000279696,ENSG00000207112,ENSG00000206799,ENSG00000202314,ENSG00000206834,ENSG00000207304,ENSG00000239195,ENSG00000207145,ENSG00000284458
chr11	93719214	93719365	11:93719214-93719365	ENSG00000166004,ENSG00000199875,ENSG00000254911,ENSG00000275146,ENSG00000273885,ENSG00000279696,ENSG00000207112,ENSG00000206799,ENSG00000202314,ENSG00000206834,ENSG00000207304,ENSG00000239195,ENSG00000207145,ENSG00000284458
chr11	93735611	93735711	11:93735611-93735711	ENSG00000279696,ENSG00000166012,ENSG00000207112,ENSG00000206799,ENSG00000202314,ENSG00000206834,ENSG00000207304,ENSG00000239195,ENSG00000207145,ENSG00000284458,ENSG00000210825,ENSG00000182919,ENSG00000284057
chr11	93740850	93742164	11:93740850-93742164	ENSG00000279696,ENSG00000166012,ENSG00000207112,ENSG00000206799,ENSG00000202314,ENSG00000206834,ENSG00000207304,ENSG00000239195,ENSG00000207145,ENSG00000284458,ENSG00000210825,ENSG00000182919,ENSG00000284057,ENSG00000042429
chr11	93744716	93744832	11:93744716-93744832	ENSG00000279696,ENSG00000166012,ENSG00000207112,ENSG00000206799,ENSG00000202314,ENSG00000206834,ENSG00000207304,ENSG00000239195,ENSG00000207145,ENSG00000284458,ENSG00000210825,ENSG00000182919,ENSG00000284057
chr11	93745066	93745213	11:93745066-93745213	ENSG00000279696,ENSG00000166012,ENSG00000207112,ENSG00000206799,ENSG00000202314,ENSG00000206834,ENSG00000207304,ENSG00000239195,ENSG00000207145,ENSG00000284458,ENSG00000210825,ENSG00000182919,ENSG00000284057
chr11	93746388	93747335	11:93746388-93747335	ENSG00000166012,ENSG00000182919,ENSG00000284057
chr11	93783482	93783582	11:93783482-93783582	ENSG00000166012,ENSG00000042429
chr11	93783688	93783817	11:93783688-93783817	ENSG00000042429
chr11	93783970	93784572	11:93783970-93784572	ENSG00000166012,ENSG00000182919,ENSG00000284057,ENSG00000042429,ENSG00000214376
chr11	93789790	93789891	11:93789790-93789891	ENSG00000042429
chr11	93939536	93939636	11:93939536-93939636	ENSG00000255995,ENSG00000256752
chr11	94024649	94029892	11:94024649-94029892	ENSG00000255995,ENSG00000256752,ENSG00000181333,ENSG00000227593
chr11	94066063	94066204	11:94066063-94066204	ENSG00000255995,ENSG00000256752,ENSG00000227593
chr11	94085988	94086088	11:94085988-94086088	ENSG00000255995,ENSG00000256752,ENSG00000227593
chr11	94091655	94091755	11:94091655-94091755	ENSG00000255995,ENSG00000256752,ENSG00000227593
chr11	94128309	94128528	11:94128309-94128528	ENSG00000110218
chr11	94128639	94129732	11:94128639-94129732	ENSG00000255995,ENSG00000256752,ENSG00000110218
chr11	94129868	94130201	11:94129868-94130201	ENSG00000110218
chr11	94130325	94130502	11:94130325-94130502	ENSG00000110218
chr11	94130550	94131033	11:94130550-94131033	ENSG00000110218
chr11	94131693	94131838	11:94131693-94131838	ENSG00000110218
chr11	94132374	94132474	11:94132374-94132474	ENSG00000110218
chr11	94133895	94134020	11:94133895-94134020	ENSG00000110218
chr11	94134060	94134402	11:94134060-94134402	ENSG00000110218
chr11	94135082	94135467	11:94135082-94135467	-
chr11	94137123	94137251	11:94137123-94137251	-
chr11	94139541	94139658	11:94139541-94139658	-
chr11	94142317	94142559	11:94142317-94142559	-
chr11	94142662	94143313	11:94142662-94143313	-
chr11	94143815	94143915	11:94143815-94143915	-
chr11	94144300	94144459	11:94144300-94144459	-
chr11	94145882	94146214	11:94145882-94146214	-
chr11	94150812	94150939	11:94150812-94150939	-
chr11	94151739	94151916	11:94151739-94151916	ENSG00000256752
chr11	94152134	94152785	11:94152134-94152785	ENSG00000256752
chr11	94163014	94163182	11:94163014-94163182	-
chr11	94171704	94171954	11:94171704-94171954	ENSG00000256752
chr11	94175564	94175962	11:94175564-94175962	ENSG00000256752,ENSG00000256745
chr11	94183387	94183487	11:94183387-94183487	ENSG00000250519,ENSG00000256745
chr11	94183554	94183681	11:94183554-94183681	ENSG00000250519,ENSG00000256745
chr11	94183736	94183985	11:94183736-94183985	ENSG00000250519,ENSG00000256745
chr11	94186375	94186610	11:94186375-94186610	ENSG00000250519,ENSG00000256745
chr11	94187139	94187286	11:94187139-94187286	ENSG00000250519,ENSG00000256745
chr11	94187363	94195071	11:94187363-94195071	ENSG00000250519,ENSG00000256745
chr11	94205555	94205706	11:94205555-94205706	ENSG00000250519
chr11	94209257	94209357	11:94209257-94209357	ENSG00000250519
chr11	94226168	94226307	11:94226168-94226307	ENSG00000250519
chr11	94228114	94229318	11:94228114-94229318	ENSG00000250519
chr11	94293118	94293218	11:94293118-94293218	-
chr11	94300911	94301061	11:94300911-94301061	ENSG00000183560
chr11	94304177	94304277	11:94304177-94304277	ENSG00000183560
chr11	94325835	94325969	11:94325835-94325969	-
chr11	94328933	94329112	11:94328933-94329112	-
chr11	94329275	94329375	11:94329275-94329375	-
chr11	94329408	94329898	11:94329408-94329898	ENSG00000256752
chr11	94344754	94344854	11:94344754-94344854	-
chr11	94396344	94396444	11:94396344-94396444	ENSG00000123901
chr11	94439731	94439831	11:94439731-94439831	ENSG00000255893
chr11	94446064	94446164	11:94446064-94446164	ENSG00000020922,ENSG00000221230,ENSG00000255893
chr11	94448374	94448548	11:94448374-94448548	ENSG00000020922,ENSG00000255893
chr11	94461310	94461464	11:94461310-94461464	ENSG00000221230,ENSG00000255893
chr11	94489367	94489497	11:94489367-94489497	ENSG00000020922,ENSG00000255893,ENSG00000168876
chr11	94493574	94493674	11:94493574-94493674	ENSG00000020922,ENSG00000255893,ENSG00000168876
chr11	94493783	94494172	11:94493783-94494172	ENSG00000020922,ENSG00000255893,ENSG00000168876
chr11	94512573	94512681	11:94512573-94512681	ENSG00000257057
chr11	94516121	94516270	11:94516121-94516270	ENSG00000257057
chr11	94521794	94521894	11:94521794-94521894	-
chr11	94543686	94544480	11:94543686-94544480	ENSG00000134627,ENSG00000196371
chr11	94544558	94544658	11:94544558-94544658	ENSG00000134627,ENSG00000196371
chr11	94544937	94545042	11:94544937-94545042	ENSG00000134627,ENSG00000196371
chr11	94551574	94551735	11:94551574-94551735	ENSG00000134627,ENSG00000280167
chr11	94559590	94560161	11:94559590-94560161	ENSG00000134627,ENSG00000280167
chr11	94560254	94560397	11:94560254-94560397	ENSG00000134627,ENSG00000280167
chr11	94574428	94574876	11:94574428-94574876	ENSG00000134627
chr11	94592025	94592232	11:94592025-94592232	-
chr11	94605849	94605986	11:94605849-94605986	-
chr11	94606769	94606887	11:94606769-94606887	-
chr11	94614346	94614446	11:94614346-94614446	ENSG00000134627
chr11	94623283	94623383	11:94623283-94623383	ENSG00000134627
chr11	94637186	94637286	11:94637186-94637286	ENSG00000233536,ENSG00000255666
chr11	94638973	94639096	11:94638973-94639096	ENSG00000233536,ENSG00000255666
chr11	94641236	94648429	11:94641236-94648429	ENSG00000233536,ENSG00000255666
chr11	94650991	94651091	11:94650991-94651091	ENSG00000255666
chr11	94666325	94666425	11:94666325-94666425	-
chr11	94690662	94690762	11:94690662-94690762	-
chr11	94694173	94694273	11:94694173-94694273	-
chr11	94705541	94705641	11:94705541-94705641	ENSG00000166025
chr11	94726900	94729984	11:94726900-94729984	-
chr11	94740310	94740742	11:94740310-94740742	ENSG00000255929
chr11	94741389	94741645	11:94741389-94741645	ENSG00000255929
chr11	94741947	94742062	11:94741947-94742062	ENSG00000255929
chr11	94746858	94746958	11:94746858-94746958	ENSG00000255929
chr11	94766959	94767097	11:94766959-94767097	ENSG00000166025
chr11	94767952	94768540	11:94767952-94768540	ENSG00000255929,ENSG00000166025
chr11	94768632	94768735	11:94768632-94768735	ENSG00000166025
chr11	94768857	94769185	11:94768857-94769185	ENSG00000166025
chr11	94769242	94769439	11:94769242-94769439	ENSG00000166025
chr11	94769558	94769658	11:94769558-94769658	ENSG00000166025
chr11	94769939	94770129	11:94769939-94770129	ENSG00000166025
chr11	94772353	94772453	11:94772353-94772453	ENSG00000166025
chr11	94774224	94774659	11:94774224-94774659	ENSG00000166025
chr11	94774889	94775812	11:94774889-94775812	-
chr11	94776097	94776197	11:94776097-94776197	-
chr11	94776835	94776935	11:94776835-94776935	-
chr11	94778633	94778733	11:94778633-94778733	-
chr11	94785846	94785959	11:94785846-94785959	-
chr11	94786598	94786831	11:94786598-94786831	-
chr11	94790593	94790736	11:94790593-94790736	-
chr11	94792495	94792614	11:94792495-94792614	-
chr11	94794197	94794529	11:94794197-94794529	-
chr11	94794662	94795147	11:94794662-94795147	-
chr11	94797913	94798072	11:94797913-94798072	-
chr11	94800163	94800265	11:94800163-94800265	-
chr11	94801577	94801677	11:94801577-94801677	-
chr11	94802573	94802825	11:94802573-94802825	-
chr11	94805631	94805731	11:94805631-94805731	-
chr11	94814527	94814627	11:94814527-94814627	-
chr11	94814680	94814850	11:94814680-94814850	-
chr11	94823459	94823570	11:94823459-94823570	ENSG00000166025
chr11	94831755	94831855	11:94831755-94831855	-
chr11	94834517	94835158	11:94834517-94835158	-
chr11	94837499	94837608	11:94837499-94837608	-
chr11	94837696	94840633	11:94837696-94840633	-
chr11	94854993	94855093	11:94854993-94855093	ENSG00000166025
chr11	94860012	94860112	11:94860012-94860112	ENSG00000166025
chr11	94866087	94866187	11:94866087-94866187	ENSG00000166025
chr11	94873828	94874020	11:94873828-94874020	-
chr11	94876725	94877045	11:94876725-94877045	ENSG00000213368
chr11	94880282	94880382	11:94880282-94880382	-
chr11	94883851	94884140	11:94883851-94884140	-
chr11	94895071	94895171	11:94895071-94895171	ENSG00000213368
chr11	94920225	94920380	11:94920225-94920380	ENSG00000256469,ENSG00000213368
chr11	94921259	94921405	11:94921259-94921405	ENSG00000256469,ENSG00000213368
chr11	94924237	94924370	11:94924237-94924370	ENSG00000256469,ENSG00000213368
chr11	94926747	94927012	11:94926747-94927012	ENSG00000256469,ENSG00000213368
chr11	94927092	94927277	11:94927092-94927277	ENSG00000256469,ENSG00000213368
chr11	94932701	94932801	11:94932701-94932801	ENSG00000256469,ENSG00000213368
chr11	94933266	94933373	11:94933266-94933373	ENSG00000256469,ENSG00000213368
chr11	94934534	94934688	11:94934534-94934688	ENSG00000256469,ENSG00000213368
chr11	94948487	94948612	11:94948487-94948612	-
chr11	94956908	94957067	11:94956908-94957067	-
chr11	94973384	94973837	11:94973384-94973837	ENSG00000150316,ENSG00000186280,ENSG00000235268,ENSG00000274486,ENSG00000256779
chr11	95012969	95016866	11:95012969-95016866	ENSG00000255653,ENSG00000235268,ENSG00000274486,ENSG00000256779,ENSG00000257012
chr11	95051373	95051554	11:95051373-95051554	ENSG00000235268,ENSG00000274486,ENSG00000256779,ENSG00000257012,ENSG00000255855,ENSG00000277984
chr11	95066905	95067305	11:95066905-95067305	ENSG00000235268,ENSG00000274486,ENSG00000256779,ENSG00000257012,ENSG00000255855,ENSG00000277984,ENSG00000263465
chr11	95067350	95067819	11:95067350-95067819	ENSG00000256779,ENSG00000257012,ENSG00000277984,ENSG00000263465
chr11	95068555	95068922	11:95068555-95068922	ENSG00000235268,ENSG00000274486,ENSG00000256779,ENSG00000257012,ENSG00000255855,ENSG00000277984,ENSG00000263465
chr11	95069797	95069965	11:95069797-95069965	ENSG00000263465
chr11	95070907	95071007	11:95070907-95071007	ENSG00000263465
chr11	95072735	95072911	11:95072735-95072911	ENSG00000263465
chr11	95081194	95082070	11:95081194-95082070	ENSG00000235268,ENSG00000274486,ENSG00000256779,ENSG00000257012,ENSG00000263465,ENSG00000149218
chr11	95082236	95083198	11:95082236-95083198	ENSG00000235268,ENSG00000274486,ENSG00000256779,ENSG00000257012,ENSG00000149218
chr11	95085094	95085244	11:95085094-95085244	ENSG00000149218
chr11	95089355	95090355	11:95089355-95090355	ENSG00000235268,ENSG00000274486,ENSG00000256779,ENSG00000257012,ENSG00000263465,ENSG00000149218
chr11	95090421	95090649	11:95090421-95090649	ENSG00000149218
chr11	95092583	95092683	11:95092583-95092683	ENSG00000149218
chr11	95093099	95093214	11:95093099-95093214	ENSG00000149218
chr11	95096377	95096477	11:95096377-95096477	-
chr11	95097240	95097401	11:95097240-95097401	-
chr11	95104300	95104400	11:95104300-95104400	-
chr11	95110033	95110133	11:95110033-95110133	-
chr11	95128473	95128636	11:95128473-95128636	-
chr11	95133475	95133575	11:95133475-95133575	ENSG00000270689
chr11	95140062	95140203	11:95140062-95140203	ENSG00000270689,ENSG00000270578
chr11	95145805	95145905	11:95145805-95145905	ENSG00000270689,ENSG00000270578,ENSG00000245552
chr11	95147116	95147317	11:95147116-95147317	ENSG00000270689,ENSG00000270578,ENSG00000245552
chr11	95149599	95150462	11:95149599-95150462	ENSG00000270578,ENSG00000245552
chr11	95150514	95150749	11:95150514-95150749	ENSG00000270578,ENSG00000245552
chr11	95150938	95151983	11:95150938-95151983	ENSG00000270578,ENSG00000245552
chr11	95152399	95152520	11:95152399-95152520	ENSG00000270578,ENSG00000245552
chr11	95156660	95156797	11:95156660-95156797	ENSG00000245552
chr11	95157467	95157567	11:95157467-95157567	ENSG00000245552
chr11	95157934	95158073	11:95157934-95158073	ENSG00000245552
chr11	95161096	95161196	11:95161096-95161196	-
chr11	95162234	95162384	11:95162234-95162384	-
chr11	95163074	95163174	11:95163074-95163174	-
chr11	95175521	95175621	11:95175521-95175621	-
chr11	95186676	95186776	11:95186676-95186776	ENSG00000282834
chr11	95199957	95200117	11:95199957-95200117	ENSG00000282834
chr11	95211725	95211838	11:95211725-95211838	ENSG00000282834
chr11	95216972	95217072	11:95216972-95217072	ENSG00000282834
chr11	95225609	95225709	11:95225609-95225709	ENSG00000245552,ENSG00000149212
chr11	95230547	95231869	11:95230547-95231869	ENSG00000245552,ENSG00000149212
chr11	95232024	95232482	11:95232024-95232482	ENSG00000245552,ENSG00000149212
chr11	95233614	95233729	11:95233614-95233729	ENSG00000245552,ENSG00000149212
chr11	95237800	95237972	11:95237800-95237972	ENSG00000245552,ENSG00000149212
chr11	95252486	95252586	11:95252486-95252586	-
chr11	95254251	95254519	11:95254251-95254519	ENSG00000149212
chr11	95265411	95265542	11:95265411-95265542	-
chr11	95266828	95266928	11:95266828-95266928	-
chr11	95282274	95282776	11:95282274-95282776	-
chr11	95283557	95283657	11:95283557-95283657	-
chr11	95283793	95283893	11:95283793-95283893	-
chr11	95294828	95294928	11:95294828-95294928	-
chr11	95301731	95301831	11:95301731-95301831	-
chr11	95337573	95337758	11:95337573-95337758	-
chr11	95346881	95347034	11:95346881-95347034	-
chr11	95376676	95376776	11:95376676-95376776	-
chr11	95402326	95402426	11:95402326-95402426	-
chr11	95427972	95428129	11:95427972-95428129	-
chr11	95453850	95454271	11:95453850-95454271	-
chr11	95454427	95454621	11:95454427-95454621	-
chr11	95455910	95456015	11:95455910-95456015	-
chr11	95456096	95457071	11:95456096-95457071	-
chr11	95459094	95459194	11:95459094-95459194	-
chr11	95459445	95460062	11:95459445-95460062	-
chr11	95471409	95471519	11:95471409-95471519	ENSG00000250390
chr11	95483842	95483942	11:95483842-95483942	ENSG00000250390
chr11	95502610	95502711	11:95502610-95502711	-
chr11	95512897	95512997	11:95512897-95512997	-
chr11	95547602	95547702	11:95547602-95547702	-
chr11	95554301	95554429	11:95554301-95554429	-
chr11	95556430	95556979	11:95556430-95556979	ENSG00000285842
chr11	95557174	95557354	11:95557174-95557354	-
chr11	95562792	95562892	11:95562792-95562892	ENSG00000285842
chr11	95563257	95563357	11:95563257-95563357	ENSG00000285842
chr11	95564276	95564376	11:95564276-95564376	ENSG00000285842
chr11	95576550	95576675	11:95576550-95576675	ENSG00000285842
chr11	95576891	95577199	11:95576891-95577199	ENSG00000285842
chr11	95585226	95585328	11:95585226-95585328	-
chr11	95585529	95585629	11:95585529-95585629	-
chr11	95585686	95586002	11:95585686-95586002	ENSG00000285842
chr11	95586129	95587106	11:95586129-95587106	ENSG00000285842
chr11	95595239	95595339	11:95595239-95595339	-
chr11	95600351	95600509	11:95600351-95600509	-
chr11	95606441	95606546	11:95606441-95606546	-
chr11	95645529	95645629	11:95645529-95645629	-
chr11	95648308	95648408	11:95648308-95648408	-
chr11	95680689	95680824	11:95680689-95680824	-
chr11	95681865	95681965	11:95681865-95681965	-
chr11	95699232	95699371	11:95699232-95699371	ENSG00000255605
chr11	95699654	95699798	11:95699654-95699798	ENSG00000255605
chr11	95705328	95705428	11:95705328-95705428	-
chr11	95705551	95705933	11:95705551-95705933	-
chr11	95715785	95715949	11:95715785-95715949	-
chr11	95723471	95723698	11:95723471-95723698	-
chr11	95726991	95727128	11:95726991-95727128	-
chr11	95757613	95757713	11:95757613-95757713	ENSG00000273600
chr11	95764377	95764519	11:95764377-95764519	ENSG00000273600
chr11	95772176	95772276	11:95772176-95772276	ENSG00000077458
chr11	95774147	95774270	11:95774147-95774270	ENSG00000077458
chr11	95776851	95777151	11:95776851-95777151	ENSG00000077458
chr11	95780742	95780842	11:95780742-95780842	ENSG00000077458
chr11	95787204	95787456	11:95787204-95787456	ENSG00000077458,ENSG00000166037
chr11	95787533	95787633	11:95787533-95787633	ENSG00000077458,ENSG00000166037
chr11	95788096	95788196	11:95788096-95788196	ENSG00000077458,ENSG00000166037
chr11	95788972	95790206	11:95788972-95790206	ENSG00000077458,ENSG00000166037
chr11	95790253	95790766	11:95790253-95790766	ENSG00000077458,ENSG00000166037
chr11	95790856	95791026	11:95790856-95791026	ENSG00000077458,ENSG00000166037
chr11	95793990	95794090	11:95793990-95794090	ENSG00000077458,ENSG00000166037
chr11	95795000	95795121	11:95795000-95795121	ENSG00000166037
chr11	95797236	95797414	11:95797236-95797414	ENSG00000166037
chr11	95814448	95814548	11:95814448-95814548	ENSG00000166037
chr11	95817982	95818082	11:95817982-95818082	ENSG00000166037
chr11	95836124	95836361	11:95836124-95836361	ENSG00000222578
chr11	95844377	95844501	11:95844377-95844501	ENSG00000222578
chr11	95855478	95855578	11:95855478-95855578	-
chr11	95877564	95877694	11:95877564-95877694	-
chr11	95888621	95888733	11:95888621-95888733	-
chr11	95891752	95891921	11:95891752-95891921	-
chr11	95891966	95892072	11:95891966-95892072	-
chr11	95913184	95913379	11:95913184-95913379	ENSG00000087053
chr11	95914310	95914410	11:95914310-95914410	ENSG00000087053
chr11	95923789	95924318	11:95923789-95924318	ENSG00000087053
chr11	95924479	95924678	11:95924479-95924678	ENSG00000087053
chr11	95976459	95976559	11:95976459-95976559	ENSG00000242993
chr11	95987728	95987828	11:95987728-95987828	ENSG00000242993
chr11	95991015	95991115	11:95991015-95991115	ENSG00000242993
chr11	95996706	95996909	11:95996706-95996909	ENSG00000242993
chr11	95999835	95999937	11:95999835-95999937	ENSG00000242993
chr11	96000060	96000160	11:96000060-96000160	-
chr11	96000210	96000480	11:96000210-96000480	-
chr11	96000581	96000681	11:96000581-96000681	-
chr11	96001124	96001426	11:96001124-96001426	ENSG00000242993
chr11	96010875	96010975	11:96010875-96010975	-
chr11	96012134	96012569	11:96012134-96012569	ENSG00000242993
chr11	96013442	96013645	11:96013442-96013645	-
chr11	96016376	96016476	11:96016376-96016476	-
chr11	96017751	96018030	11:96017751-96018030	-
chr11	96019802	96019902	11:96019802-96019902	-
chr11	96035758	96035938	11:96035758-96035938	-
chr11	96044100	96044279	11:96044100-96044279	-
chr11	96046007	96046107	11:96046007-96046107	-
chr11	96046157	96046284	11:96046157-96046284	-
chr11	96046340	96046550	11:96046340-96046550	-
chr11	96046886	96046986	11:96046886-96046986	-
chr11	96049707	96049813	11:96049707-96049813	-
chr11	96052776	96052926	11:96052776-96052926	-
chr11	96053023	96053236	11:96053023-96053236	-
chr11	96053523	96053743	11:96053523-96053743	-
chr11	96054985	96055128	11:96054985-96055128	-
chr11	96055284	96055473	11:96055284-96055473	-
chr11	96061192	96061368	11:96061192-96061368	-
chr11	96068976	96069076	11:96068976-96069076	-
chr11	96076429	96076566	11:96076429-96076566	-
chr11	96090831	96091082	11:96090831-96091082	ENSG00000184384,ENSG00000285921
chr11	96098683	96098783	11:96098683-96098783	ENSG00000184384,ENSG00000285921
chr11	96099358	96099547	11:96099358-96099547	ENSG00000184384,ENSG00000285921
chr11	96101563	96101663	11:96101563-96101663	ENSG00000285921
chr11	96101781	96101881	11:96101781-96101881	ENSG00000285921
chr11	96102295	96102423	11:96102295-96102423	ENSG00000285921
chr11	96107531	96107631	11:96107531-96107631	-
chr11	96122142	96122242	11:96122142-96122242	-
chr11	96132685	96134890	11:96132685-96134890	-
chr11	96134957	96135057	11:96134957-96135057	-
chr11	96137445	96138394	11:96137445-96138394	-
chr11	96143037	96143155	11:96143037-96143155	-
chr11	96152365	96152497	11:96152365-96152497	-
chr11	96155906	96156249	11:96155906-96156249	-
chr11	96156348	96157261	11:96156348-96157261	-
chr11	96160857	96160976	11:96160857-96160976	-
chr11	96162766	96163126	11:96162766-96163126	-
chr11	96166890	96166990	11:96166890-96166990	-
chr11	96168286	96168469	11:96168286-96168469	-
chr11	96168602	96169050	11:96168602-96169050	-
chr11	96172686	96172786	11:96172686-96172786	-
chr11	96178627	96178750	11:96178627-96178750	-
chr11	96197247	96197378	11:96197247-96197378	-
chr11	96199640	96199772	11:96199640-96199772	-
chr11	96203904	96204004	11:96203904-96204004	-
chr11	96204350	96205196	11:96204350-96205196	-
chr11	96205467	96205621	11:96205467-96205621	-
chr11	96208215	96208315	11:96208215-96208315	-
chr11	96209425	96209525	11:96209425-96209525	-
chr11	96212602	96212774	11:96212602-96212774	-
chr11	96215476	96215576	11:96215476-96215576	-
chr11	96220038	96220188	11:96220038-96220188	-
chr11	96220409	96220565	11:96220409-96220565	-
chr11	96224704	96224870	11:96224704-96224870	-
chr11	96225653	96225772	11:96225653-96225772	-
chr11	96226394	96226525	11:96226394-96226525	-
chr11	96227346	96227464	11:96227346-96227464	-
chr11	96228588	96228813	11:96228588-96228813	-
chr11	96232721	96232821	11:96232721-96232821	-
chr11	96234208	96234309	11:96234208-96234309	-
chr11	96235346	96235604	11:96235346-96235604	-
chr11	96235828	96236081	11:96235828-96236081	-
chr11	96238252	96238832	11:96238252-96238832	-
chr11	96242635	96242764	11:96242635-96242764	-
chr11	96243243	96243633	11:96243243-96243633	-
chr11	96243893	96244049	11:96243893-96244049	-
chr11	96244128	96244233	11:96244128-96244233	-
chr11	96246869	96246974	11:96246869-96246974	-
chr11	96247075	96247188	11:96247075-96247188	-
chr11	96247532	96247632	11:96247532-96247632	-
chr11	96258703	96258803	11:96258703-96258803	-
chr11	96263424	96263524	11:96263424-96263524	-
chr11	96264398	96264498	11:96264398-96264498	-
chr11	96282445	96282581	11:96282445-96282581	-
chr11	96302296	96302435	11:96302296-96302435	-
chr11	96302587	96302687	11:96302587-96302687	-
chr11	96304841	96304941	11:96304841-96304941	-
chr11	96305154	96305254	11:96305154-96305254	-
chr11	96306811	96307268	11:96306811-96307268	-
chr11	96307545	96307960	11:96307545-96307960	-
chr11	96308020	96308120	11:96308020-96308120	-
chr11	96311198	96311298	11:96311198-96311298	-
chr11	96311384	96311486	11:96311384-96311486	-
chr11	96314577	96315034	11:96314577-96315034	-
chr11	96315602	96316005	11:96315602-96316005	-
chr11	96323942	96324119	11:96323942-96324119	-
chr11	96324783	96324883	11:96324783-96324883	-
chr11	96325109	96325209	11:96325109-96325209	-
chr11	96332326	96332655	11:96332326-96332655	-
chr11	96338847	96339025	11:96338847-96339025	ENSG00000184384,ENSG00000266192
chr11	96339477	96339961	11:96339477-96339961	ENSG00000184384,ENSG00000266192
chr11	96340039	96340139	11:96340039-96340139	ENSG00000184384,ENSG00000266192
chr11	96341723	96342053	11:96341723-96342053	ENSG00000184384,ENSG00000266192
chr11	96342598	96342727	11:96342598-96342727	ENSG00000184384,ENSG00000266192
chr11	96342773	96343508	11:96342773-96343508	ENSG00000184384,ENSG00000266192,ENSG00000149231
chr11	96354676	96354776	11:96354676-96354776	ENSG00000149231
chr11	96371660	96371853	11:96371660-96371853	ENSG00000149231
chr11	96387224	96387324	11:96387224-96387324	ENSG00000149231,ENSG00000183340
chr11	96389821	96390259	11:96389821-96390259	ENSG00000149231,ENSG00000183340
chr11	96395697	96395858	11:96395697-96395858	ENSG00000149231,ENSG00000183340
chr11	96426972	96427072	11:96426972-96427072	-
chr11	96427111	96427211	11:96427111-96427211	-
chr11	96445964	96446064	11:96445964-96446064	ENSG00000200411
chr11	96464822	96464998	11:96464822-96464998	ENSG00000200411,ENSG00000255376
chr11	96487852	96487977	11:96487852-96487977	ENSG00000255679,ENSG00000200411,ENSG00000256684,ENSG00000254587
chr11	96501619	96501771	11:96501619-96501771	ENSG00000255679,ENSG00000200411,ENSG00000256684
chr11	96608794	96608932	11:96608794-96608932	ENSG00000254587,ENSG00000255376
chr11	96732455	96732622	11:96732455-96732622	ENSG00000254587,ENSG00000255376
chr11	96737518	96737618	11:96737518-96737618	ENSG00000254587,ENSG00000255376
chr11	96746641	96746777	11:96746641-96746777	ENSG00000254587,ENSG00000255376
chr11	96778656	96778756	11:96778656-96778756	-
chr11	96780187	96780287	11:96780187-96780287	ENSG00000254587,ENSG00000255376
chr11	96863609	96863743	11:96863609-96863743	ENSG00000255376
chr11	96865176	96865276	11:96865176-96865276	-
chr11	96869681	96869781	11:96869681-96869781	-
chr11	96982302	96982402	11:96982302-96982402	ENSG00000255205
chr11	96992789	96992889	11:96992789-96992889	ENSG00000255205
chr11	97092439	97092672	11:97092439-97092672	ENSG00000270753
chr11	97124141	97124241	11:97124141-97124241	ENSG00000255039
chr11	97189519	97189619	11:97189519-97189619	ENSG00000255039
chr11	97201191	97201298	11:97201191-97201298	ENSG00000255039
chr11	97229464	97229648	11:97229464-97229648	ENSG00000255039
chr11	97365742	97365842	11:97365742-97365842	ENSG00000255039
chr11	97384898	97384998	11:97384898-97384998	ENSG00000255039
chr11	97440897	97440997	11:97440897-97440997	-
chr11	97471243	97472922	11:97471243-97472922	ENSG00000255039
chr11	97476462	97476564	11:97476462-97476564	ENSG00000255039
chr11	97499931	97500031	11:97499931-97500031	-
chr11	97568414	97568514	11:97568414-97568514	-
chr11	97673644	97673744	11:97673644-97673744	ENSG00000199315
chr11	97683486	97683637	11:97683486-97683637	ENSG00000199315
chr11	97722231	97722385	11:97722231-97722385	ENSG00000199315
chr11	97740231	97740331	11:97740231-97740331	ENSG00000199315
chr11	97763552	97763717	11:97763552-97763717	-
chr11	97808414	97808514	11:97808414-97808514	-
chr11	97814532	97814632	11:97814532-97814632	-
chr11	97837788	97837918	11:97837788-97837918	-
chr11	97851338	97851485	11:97851338-97851485	-
chr11	97883985	97884085	11:97883985-97884085	-
chr11	97902728	97902859	11:97902728-97902859	ENSG00000254555
chr11	97929627	97929757	11:97929627-97929757	ENSG00000255502
chr11	97930887	97930987	11:97930887-97930987	ENSG00000255502
chr11	97948466	97948566	11:97948466-97948566	ENSG00000255502
chr11	97981329	97981429	11:97981329-97981429	ENSG00000255502
chr11	98000016	98000116	11:98000016-98000116	ENSG00000255502
chr11	98028725	98028825	11:98028725-98028825	-
chr11	98057434	98057534	11:98057434-98057534	-
chr11	98063593	98063693	11:98063593-98063693	-
chr11	98131139	98131239	11:98131139-98131239	ENSG00000255380
chr11	98133889	98133989	11:98133889-98133989	ENSG00000255380
chr11	98150905	98151005	11:98150905-98151005	-
chr11	98206330	98207613	11:98206330-98207613	-
chr11	98208226	98208391	11:98208226-98208391	-
chr11	98258516	98258653	11:98258516-98258653	-
chr11	98269783	98270421	11:98269783-98270421	-
chr11	98363492	98363592	11:98363492-98363592	ENSG00000254939
chr11	98393349	98393476	11:98393349-98393476	ENSG00000254939
chr11	98398620	98398738	11:98398620-98398738	ENSG00000254939
chr11	98458342	98458442	11:98458342-98458442	ENSG00000254939
chr11	98488882	98488982	11:98488882-98488982	ENSG00000254939
chr11	98489916	98490190	11:98489916-98490190	ENSG00000254939,ENSG00000254599
chr11	98615780	98615928	11:98615780-98615928	ENSG00000254939,ENSG00000254599
chr11	98636438	98636538	11:98636438-98636538	ENSG00000254939,ENSG00000254599
chr11	98693708	98693808	11:98693708-98693808	ENSG00000254939,ENSG00000254599
chr11	98839797	98839897	11:98839797-98839897	-
chr11	98840423	98840523	11:98840423-98840523	ENSG00000254830
chr11	98848057	98848168	11:98848057-98848168	ENSG00000254939,ENSG00000254830
chr11	98900308	98900408	11:98900308-98900408	ENSG00000254830
chr11	98904405	98904505	11:98904405-98904505	ENSG00000254830
chr11	98906483	98906650	11:98906483-98906650	ENSG00000254939,ENSG00000254830
chr11	98996969	98997069	11:98996969-98997069	ENSG00000254830
chr11	99014792	99014892	11:99014792-99014892	ENSG00000149972
chr11	99020845	99021003	11:99020845-99021003	ENSG00000149972
chr11	99030181	99030281	11:99030181-99030281	ENSG00000149972
chr11	99132850	99132950	11:99132850-99132950	ENSG00000223269
chr11	99256938	99257094	11:99256938-99257094	-
chr11	99281429	99281550	11:99281429-99281550	-
chr11	99296148	99296299	11:99296148-99296299	-
chr11	99317034	99317134	11:99317034-99317134	-
chr11	99342283	99343421	11:99342283-99343421	-
chr11	99359267	99359367	11:99359267-99359367	-
chr11	99378484	99378584	11:99378484-99378584	-
chr11	99406265	99406404	11:99406265-99406404	-
chr11	99446757	99446857	11:99446757-99446857	-
chr11	99466506	99468267	11:99466506-99468267	-
chr11	99559486	99559586	11:99559486-99559586	ENSG00000149972
chr11	99650677	99650777	11:99650677-99650777	-
chr11	99655606	99655785	11:99655606-99655785	-
chr11	99670953	99671077	11:99670953-99671077	-
chr11	99689741	99689841	11:99689741-99689841	-
chr11	99708621	99708721	11:99708621-99708721	-
chr11	99709332	99709432	11:99709332-99709432	-
chr11	99738828	99738984	11:99738828-99738984	-
chr11	99753042	99753221	11:99753042-99753221	-
chr11	99792832	99792932	11:99792832-99792932	-
chr11	99817573	99820375	11:99817573-99820375	ENSG00000149972
chr11	99859318	99859418	11:99859318-99859418	-
chr11	99859616	99859716	11:99859616-99859716	-
chr11	99864431	99864575	11:99864431-99864575	-
chr11	99866885	99867051	11:99866885-99867051	-
chr11	99889673	99889773	11:99889673-99889773	-
chr11	99919028	99919211	11:99919028-99919211	-
chr11	99921579	99921700	11:99921579-99921700	-
chr11	99928407	99928543	11:99928407-99928543	-
chr11	99991966	99992094	11:99991966-99992094	-
chr11	100007865	100008020	11:100007865-100008020	-
chr11	100021549	100021649	11:100021549-100021649	-
chr11	100059778	100059878	11:100059778-100059878	-
chr11	100070464	100070605	11:100070464-100070605	ENSG00000149972
chr11	100127690	100127851	11:100127690-100127851	-
chr11	100130619	100130724	11:100130619-100130724	-
chr11	100134704	100134813	11:100134704-100134813	-
chr11	100152142	100152256	11:100152142-100152256	-
chr11	100219108	100219237	11:100219108-100219237	-
chr11	100327075	100327175	11:100327075-100327175	ENSG00000255547
chr11	100339476	100339576	11:100339476-100339576	ENSG00000255547
chr11	100351753	100351853	11:100351753-100351853	ENSG00000255547
chr11	100389583	100389683	11:100389583-100389683	-
chr11	100538464	100538647	11:100538464-100538647	-
chr11	100562190	100562420	11:100562190-100562420	-
chr11	100575083	100575183	11:100575083-100575183	-
chr11	100581386	100581761	11:100581386-100581761	ENSG00000255059
chr11	100619398	100619523	11:100619398-100619523	-
chr11	100619647	100619757	11:100619647-100619757	-
chr11	100627934	100628034	11:100627934-100628034	ENSG00000255059
chr11	100632841	100632969	11:100632841-100632969	ENSG00000255059
chr11	100633005	100633240	11:100633005-100633240	ENSG00000242165,ENSG00000255059
chr11	100633287	100633422	11:100633287-100633422	ENSG00000242165,ENSG00000255059
chr11	100636262	100636362	11:100636262-100636362	ENSG00000242165,ENSG00000255059
chr11	100637848	100637980	11:100637848-100637980	ENSG00000242165,ENSG00000255059
chr11	100639205	100639659	11:100639205-100639659	ENSG00000242165,ENSG00000255059
chr11	100639768	100639868	11:100639768-100639868	ENSG00000242165,ENSG00000255059
chr11	100642273	100642373	11:100642273-100642373	ENSG00000242165,ENSG00000255059
chr11	100648654	100648777	11:100648654-100648777	ENSG00000242165,ENSG00000255059
chr11	100682795	100683381	11:100682795-100683381	ENSG00000255059,ENSG00000248027,ENSG00000165895
chr11	100684369	100684641	11:100684369-100684641	ENSG00000255059,ENSG00000248027,ENSG00000165895
chr11	100686953	100688054	11:100686953-100688054	ENSG00000255059,ENSG00000248027,ENSG00000165895
chr11	100688090	100688246	11:100688090-100688246	ENSG00000248027,ENSG00000165895
chr11	100688512	100688620	11:100688512-100688620	ENSG00000248027,ENSG00000165895
chr11	100691930	100692030	11:100691930-100692030	ENSG00000248027,ENSG00000165895
chr11	100702794	100702897	11:100702794-100702897	ENSG00000255059
chr11	100717562	100717818	11:100717562-100717818	-
chr11	100719329	100719429	11:100719329-100719429	-
chr11	100719828	100720283	11:100719828-100720283	-
chr11	100722220	100722320	11:100722220-100722320	-
chr11	100723111	100723211	11:100723111-100723211	-
chr11	100727919	100728063	11:100727919-100728063	-
chr11	100738968	100739104	11:100738968-100739104	ENSG00000165895
chr11	100740571	100740679	11:100740571-100740679	ENSG00000165895
chr11	100741709	100741809	11:100741709-100741809	ENSG00000165895
chr11	100750392	100750492	11:100750392-100750492	-
chr11	100755228	100755328	11:100755228-100755328	-
chr11	100755622	100755722	11:100755622-100755722	-
chr11	100756030	100756196	11:100756030-100756196	-
chr11	100756721	100756827	11:100756721-100756827	-
chr11	100757566	100757904	11:100757566-100757904	-
chr11	100757975	100758113	11:100757975-100758113	-
chr11	100758216	100758316	11:100758216-100758316	-
chr11	100758764	100758864	11:100758764-100758864	-
chr11	100769282	100769477	11:100769282-100769477	ENSG00000165895
chr11	100774745	100774908	11:100774745-100774908	ENSG00000165895
chr11	100774958	100775058	11:100774958-100775058	ENSG00000165895
chr11	100780978	100781148	11:100780978-100781148	-
chr11	100785137	100785237	11:100785137-100785237	-
chr11	100785410	100785510	11:100785410-100785510	-
chr11	100788213	100788313	11:100788213-100788313	-
chr11	100789505	100789777	11:100789505-100789777	-
chr11	100791188	100791289	11:100791188-100791289	-
chr11	100796624	100796724	11:100796624-100796724	-
chr11	100804058	100804202	11:100804058-100804202	-
chr11	100809224	100809324	11:100809224-100809324	-
chr11	100813205	100813305	11:100813205-100813305	-
chr11	100818792	100818892	11:100818792-100818892	-
chr11	100830402	100830563	11:100830402-100830563	ENSG00000200047
chr11	100831288	100831388	11:100831288-100831388	ENSG00000165895,ENSG00000200047
chr11	100831742	100831842	11:100831742-100831842	ENSG00000165895,ENSG00000200047
chr11	100831941	100832429	11:100831941-100832429	ENSG00000165895,ENSG00000200047
chr11	100832639	100832739	11:100832639-100832739	ENSG00000200047
chr11	100832878	100833013	11:100832878-100833013	ENSG00000165895,ENSG00000200047
chr11	100843072	100843281	11:100843072-100843281	ENSG00000165895,ENSG00000200047
chr11	100848290	100848390	11:100848290-100848390	-
chr11	100848549	100848649	11:100848549-100848649	-
chr11	100849193	100849374	11:100849193-100849374	-
chr11	100849431	100849531	11:100849431-100849531	-
chr11	100850719	100850819	11:100850719-100850819	-
chr11	100851441	100851541	11:100851441-100851541	-
chr11	100855086	100855207	11:100855086-100855207	-
chr11	100855551	100855662	11:100855551-100855662	-
chr11	100857452	100857552	11:100857452-100857552	-
chr11	100858189	100858289	11:100858189-100858289	-
chr11	100863222	100863658	11:100863222-100863658	-
chr11	100877726	100877839	11:100877726-100877839	-
chr11	100883116	100883289	11:100883116-100883289	-
chr11	100884254	100884433	11:100884254-100884433	-
chr11	100884584	100884684	11:100884584-100884684	-
chr11	100885040	100885158	11:100885040-100885158	-
chr11	100887243	100887532	11:100887243-100887532	-
chr11	100887779	100887896	11:100887779-100887896	-
chr11	100890723	100890823	11:100890723-100890823	-
chr11	100891185	100891374	11:100891185-100891374	-
chr11	100906267	100906367	11:100906267-100906367	ENSG00000165895
chr11	100915333	100915433	11:100915333-100915433	ENSG00000165895
chr11	100919607	100919707	11:100919607-100919707	ENSG00000165895
chr11	100925068	100925168	11:100925068-100925168	-
chr11	100929472	100929605	11:100929472-100929605	-
chr11	100930272	100930603	11:100930272-100930603	-
chr11	100932781	100932881	11:100932781-100932881	-
chr11	100940991	100941280	11:100940991-100941280	-
chr11	100976592	100976692	11:100976592-100976692	-
chr11	100980283	100980418	11:100980283-100980418	-
chr11	100996585	100996685	11:100996585-100996685	ENSG00000165895
chr11	100998305	100998405	11:100998305-100998405	ENSG00000165895
chr11	101034491	101034642	11:101034491-101034642	-
chr11	101065632	101065732	11:101065632-101065732	ENSG00000082175
chr11	101107975	101108075	11:101107975-101108075	-
chr11	101123939	101124039	11:101123939-101124039	ENSG00000082175,ENSG00000282728
chr11	101127531	101127989	11:101127531-101127989	ENSG00000082175,ENSG00000282728
chr11	101128316	101128552	11:101128316-101128552	ENSG00000082175,ENSG00000282728
chr11	101129704	101129846	11:101129704-101129846	ENSG00000082175,ENSG00000282728
chr11	101153517	101153637	11:101153517-101153637	ENSG00000282728
chr11	101156057	101156262	11:101156057-101156262	ENSG00000282728,ENSG00000255504
chr11	101180574	101180674	11:101180574-101180674	ENSG00000255504
chr11	101199101	101199217	11:101199101-101199217	ENSG00000255504
chr11	101281216	101281411	11:101281216-101281411	-
chr11	101331717	101331817	11:101331717-101331817	-
chr11	101361973	101362073	11:101361973-101362073	-
chr11	101388750	101388850	11:101388750-101388850	-
chr11	101441730	101441969	11:101441730-101441969	ENSG00000254506
chr11	101446492	101446592	11:101446492-101446592	ENSG00000137672,ENSG00000254506
chr11	101472429	101472607	11:101472429-101472607	ENSG00000254506
chr11	101478990	101479090	11:101478990-101479090	ENSG00000254506
chr11	101509188	101509290	11:101509188-101509290	ENSG00000137672,ENSG00000263885,ENSG00000254506
chr11	101512970	101513074	11:101512970-101513074	ENSG00000137672,ENSG00000263885,ENSG00000254506
chr11	101560902	101561002	11:101560902-101561002	ENSG00000137672,ENSG00000254506
chr11	101713973	101714174	11:101713973-101714174	ENSG00000254506,ENSG00000254534
chr11	101727131	101727316	11:101727131-101727316	ENSG00000254506,ENSG00000254534
chr11	101757620	101757808	11:101757620-101757808	ENSG00000254534
chr11	101860809	101860965	11:101860809-101860965	ENSG00000137672
chr11	101914597	101914697	11:101914597-101914697	ENSG00000187151,ENSG00000110318
chr11	101914813	101915724	11:101914813-101915724	ENSG00000187151,ENSG00000110318
chr11	101915886	101916007	11:101915886-101916007	ENSG00000187151,ENSG00000110318
chr11	101949894	101949994	11:101949894-101949994	ENSG00000110318
chr11	102001079	102001218	11:102001079-102001218	-
chr11	102038351	102042014	11:102038351-102042014	ENSG00000137691,ENSG00000274097
chr11	102047309	102047464	11:102047309-102047464	ENSG00000137691,ENSG00000274097
chr11	102061927	102062027	11:102061927-102062027	ENSG00000137691,ENSG00000274097
chr11	102086063	102086163	11:102086063-102086163	-
chr11	102109056	102109156	11:102109056-102109156	ENSG00000260008,ENSG00000277459,ENSG00000137693
chr11	102110008	102111131	11:102110008-102111131	ENSG00000260008,ENSG00000277459,ENSG00000137693,ENSG00000254422
chr11	102111300	102111725	11:102111300-102111725	ENSG00000260008,ENSG00000277459,ENSG00000137693
chr11	102111825	102111925	11:102111825-102111925	ENSG00000260008,ENSG00000277459,ENSG00000137693
chr11	102112000	102112128	11:102112000-102112128	ENSG00000260008,ENSG00000277459,ENSG00000137693
chr11	102112177	102112387	11:102112177-102112387	ENSG00000260008,ENSG00000277459,ENSG00000137693
chr11	102112425	102112525	11:102112425-102112525	ENSG00000260008,ENSG00000277459,ENSG00000137693
chr11	102129446	102129666	11:102129446-102129666	-
chr11	102136292	102136426	11:102136292-102136426	-
chr11	102138779	102138879	11:102138779-102138879	-
chr11	102139148	102139281	11:102139148-102139281	ENSG00000254422
chr11	102144520	102144655	11:102144520-102144655	-
chr11	102202527	102202627	11:102202527-102202627	ENSG00000254422
chr11	102205056	102205156	11:102205056-102205156	ENSG00000254422
chr11	102220086	102220244	11:102220086-102220244	ENSG00000137693,ENSG00000254422
chr11	102252511	102252693	11:102252511-102252693	ENSG00000254422
chr11	102268580	102268822	11:102268580-102268822	ENSG00000254422
chr11	102288034	102288215	11:102288034-102288215	ENSG00000243777
chr11	102288283	102288413	11:102288283-102288413	ENSG00000243777
chr11	102311287	102311387	11:102311287-102311387	ENSG00000243777,ENSG00000270868,ENSG00000271600,ENSG00000212466,ENSG00000023445
chr11	102313395	102313551	11:102313395-102313551	ENSG00000243777,ENSG00000270868,ENSG00000271600,ENSG00000212466,ENSG00000023445
chr11	102313632	102313838	11:102313632-102313838	ENSG00000243777,ENSG00000270868,ENSG00000271600,ENSG00000212466,ENSG00000023445
chr11	102314568	102314668	11:102314568-102314668	ENSG00000243777,ENSG00000270868,ENSG00000271600,ENSG00000212466,ENSG00000023445
chr11	102315012	102315112	11:102315012-102315112	ENSG00000243777,ENSG00000212466,ENSG00000023445
chr11	102316477	102316577	11:102316477-102316577	ENSG00000243777,ENSG00000212466,ENSG00000023445
chr11	102316626	102316785	11:102316626-102316785	ENSG00000243777,ENSG00000212466,ENSG00000023445
chr11	102317247	102317831	11:102317247-102317831	ENSG00000243777,ENSG00000270868,ENSG00000271600,ENSG00000212466,ENSG00000288528,ENSG00000023445
chr11	102317893	102318039	11:102317893-102318039	ENSG00000243777,ENSG00000270868,ENSG00000271600,ENSG00000212466,ENSG00000023445
chr11	102319098	102319321	11:102319098-102319321	ENSG00000243777,ENSG00000212466,ENSG00000023445
chr11	102320411	102320521	11:102320411-102320521	ENSG00000243777,ENSG00000288528,ENSG00000023445
chr11	102320567	102321117	11:102320567-102321117	ENSG00000243777,ENSG00000288528,ENSG00000023445
chr11	102324558	102324677	11:102324558-102324677	ENSG00000243777,ENSG00000288528,ENSG00000023445
chr11	102335857	102336119	11:102335857-102336119	ENSG00000288528
chr11	102338159	102338259	11:102338159-102338259	ENSG00000288528
chr11	102341773	102342076	11:102341773-102342076	ENSG00000110330
chr11	102345889	102346147	11:102345889-102346147	ENSG00000110330
chr11	102346716	102346938	11:102346716-102346938	ENSG00000110330
chr11	102346999	102347748	11:102346999-102347748	ENSG00000243777,ENSG00000110330
chr11	102353803	102353903	11:102353803-102353903	ENSG00000110330
chr11	102375760	102375860	11:102375760-102375860	-
chr11	102375931	102376031	11:102375931-102376031	-
chr11	102379468	102379568	11:102379468-102379568	-
chr11	102384011	102384111	11:102384011-102384111	-
chr11	102390899	102391009	11:102390899-102391009	-
chr11	102391444	102391544	11:102391444-102391544	-
chr11	102393379	102393479	11:102393379-102393479	-
chr11	102400249	102400349	11:102400249-102400349	-
chr11	102400658	102400758	11:102400658-102400758	-
chr11	102412129	102412234	11:102412129-102412234	-
chr11	102421265	102421365	11:102421265-102421365	-
chr11	102427469	102427595	11:102427469-102427595	-
chr11	102448867	102449029	11:102448867-102449029	ENSG00000152558,ENSG00000255337
chr11	102450907	102451007	11:102450907-102451007	ENSG00000152558,ENSG00000255337
chr11	102451390	102451586	11:102451390-102451586	ENSG00000152558,ENSG00000255337
chr11	102451819	102452101	11:102451819-102452101	ENSG00000152558,ENSG00000255337,ENSG00000255482
chr11	102452159	102453241	11:102452159-102453241	ENSG00000152558,ENSG00000255337,ENSG00000255482
chr11	102470659	102470786	11:102470659-102470786	ENSG00000152558,ENSG00000255482
chr11	102495545	102495653	11:102495545-102495653	ENSG00000137673
chr11	102515804	102515904	11:102515804-102515904	ENSG00000137673
chr11	102550187	102550287	11:102550187-102550287	ENSG00000137673
chr11	102555335	102555435	11:102555335-102555435	ENSG00000137673
chr11	102558333	102558486	11:102558333-102558486	ENSG00000137673
chr11	102560518	102560917	11:102560518-102560917	ENSG00000137673
chr11	102589119	102590800	11:102589119-102590800	ENSG00000137673,ENSG00000137674
chr11	102593073	102593190	11:102593073-102593190	ENSG00000137673
chr11	102596880	102596980	11:102596880-102596980	-
chr11	102599286	102599386	11:102599286-102599386	-
chr11	102599676	102599875	11:102599676-102599875	ENSG00000137673,ENSG00000137674,ENSG00000256916,ENSG00000281655
chr11	102599993	102600093	11:102599993-102600093	ENSG00000137674,ENSG00000256916
chr11	102602650	102602764	11:102602650-102602764	ENSG00000137674,ENSG00000256916
chr11	102603067	102603502	11:102603067-102603502	ENSG00000137673,ENSG00000137674,ENSG00000256916,ENSG00000281655
chr11	102603699	102603833	11:102603699-102603833	ENSG00000137674,ENSG00000256916
chr11	102605060	102605253	11:102605060-102605253	ENSG00000137674,ENSG00000256916
chr11	102613037	102613203	11:102613037-102613203	ENSG00000137674,ENSG00000256916
chr11	102613327	102613492	11:102613327-102613492	ENSG00000137674,ENSG00000256916
chr11	102617819	102617919	11:102617819-102617919	-
chr11	102624209	102624309	11:102624209-102624309	ENSG00000137674
chr11	102626891	102626991	11:102626891-102626991	ENSG00000137674
chr11	102654489	102654591	11:102654489-102654591	ENSG00000281655,ENSG00000137675
chr11	102660727	102660827	11:102660727-102660827	ENSG00000281655,ENSG00000137675
chr11	102661916	102662016	11:102661916-102662016	ENSG00000281655,ENSG00000137675
chr11	102666457	102666557	11:102666457-102666557	ENSG00000281655,ENSG00000137675
chr11	102697368	102701731	11:102697368-102701731	ENSG00000281655,ENSG00000137675,ENSG00000118113,ENSG00000196611
chr11	102731107	102731235	11:102731107-102731235	ENSG00000137675,ENSG00000118113,ENSG00000255282,ENSG00000225678,ENSG00000166670,ENSG00000196611,ENSG00000256035,ENSG00000137745
chr11	102760347	102760571	11:102760347-102760571	ENSG00000255282,ENSG00000225678,ENSG00000256254,ENSG00000166670,ENSG00000196611,ENSG00000256035
chr11	102839950	102840497	11:102839950-102840497	ENSG00000255282,ENSG00000166670,ENSG00000196611,ENSG00000256035,ENSG00000149968,ENSG00000238562
chr11	102846478	102846578	11:102846478-102846578	ENSG00000255282,ENSG00000166670,ENSG00000196611,ENSG00000256035,ENSG00000149968,ENSG00000238562,ENSG00000137745,ENSG00000276521
chr11	102864738	102864838	11:102864738-102864838	ENSG00000255282,ENSG00000166670,ENSG00000196611,ENSG00000256035,ENSG00000262406,ENSG00000255469,ENSG00000238562,ENSG00000137745,ENSG00000276521
chr11	102864968	102865068	11:102864968-102865068	ENSG00000255282,ENSG00000166670,ENSG00000196611,ENSG00000256035,ENSG00000262406,ENSG00000255469,ENSG00000238562,ENSG00000137745,ENSG00000276521
chr11	102886524	102886746	11:102886524-102886746	ENSG00000196611,ENSG00000256035,ENSG00000262406,ENSG00000255469,ENSG00000238562,ENSG00000137745,ENSG00000276521
chr11	103006033	103006133	11:103006033-103006133	ENSG00000196611,ENSG00000238562,ENSG00000137745,ENSG00000276521,ENSG00000239861,ENSG00000260966
chr11	103069473	103069573	11:103069473-103069573	ENSG00000239861,ENSG00000260966
chr11	103087427	103087531	11:103087427-103087531	ENSG00000239861,ENSG00000137692,ENSG00000260966
chr11	103091963	103092343	11:103091963-103092343	ENSG00000239861,ENSG00000137692,ENSG00000260966,ENSG00000187240
chr11	103092544	103092717	11:103092544-103092717	ENSG00000137692
chr11	103103006	103108785	11:103103006-103108785	ENSG00000137692,ENSG00000187240
chr11	103108821	103108921	11:103108821-103108921	ENSG00000239861,ENSG00000137692,ENSG00000187240
chr11	103108981	103109711	11:103108981-103109711	ENSG00000137745,ENSG00000239861,ENSG00000137692,ENSG00000260966,ENSG00000187240
chr11	103109753	103109980	11:103109753-103109980	ENSG00000187240
chr11	103110115	103110215	11:103110115-103110215	ENSG00000239861,ENSG00000187240
chr11	103160883	103160983	11:103160883-103160983	-
chr11	103166814	103167000	11:103166814-103167000	ENSG00000239861
chr11	103211464	103211589	11:103211464-103211589	-
chr11	103216655	103216855	11:103216655-103216855	-
chr11	103217478	103217628	11:103217478-103217628	-
chr11	103294698	103294798	11:103294698-103294798	ENSG00000285878
chr11	103392301	103392439	11:103392301-103392439	ENSG00000254895,ENSG00000254931,ENSG00000255417,ENSG00000255350,ENSG00000254565,ENSG00000253245,ENSG00000254824
chr11	103418961	103419091	11:103418961-103419091	ENSG00000254895,ENSG00000254931,ENSG00000255417,ENSG00000255350,ENSG00000254565,ENSG00000253245,ENSG00000254824
chr11	103536590	103536690	11:103536590-103536690	-
chr11	103536765	103536944	11:103536765-103536944	-
chr11	103537101	103537201	11:103537101-103537201	-
chr11	103542888	103543027	11:103542888-103543027	-
chr11	103554371	103554521	11:103554371-103554521	-
chr11	103572530	103572659	11:103572530-103572659	-
chr11	103624305	103624405	11:103624305-103624405	-
chr11	103674906	103675006	11:103674906-103675006	-
chr11	103682431	103682654	11:103682431-103682654	ENSG00000254987
chr11	103714362	103714477	11:103714362-103714477	ENSG00000254987
chr11	103727227	103727396	11:103727227-103727396	ENSG00000254987
chr11	103744879	103744979	11:103744879-103744979	ENSG00000254987
chr11	103772400	103772521	11:103772400-103772521	ENSG00000254987
chr11	103773438	103773739	11:103773438-103773739	ENSG00000254987
chr11	103793164	103793269	11:103793164-103793269	ENSG00000254987
chr11	103794414	103794540	11:103794414-103794540	ENSG00000254987
chr11	103800660	103800911	11:103800660-103800911	ENSG00000254987
chr11	103823224	103823324	11:103823224-103823324	ENSG00000254987
chr11	103826457	103826557	11:103826457-103826557	ENSG00000254987
chr11	103843166	103843286	11:103843166-103843286	ENSG00000254987,ENSG00000264200
chr11	103849174	103849274	11:103849174-103849274	ENSG00000254987,ENSG00000264200
chr11	103851197	103851337	11:103851197-103851337	ENSG00000254987,ENSG00000264200
chr11	103851430	103851530	11:103851430-103851530	ENSG00000254987,ENSG00000264200
chr11	103861418	103861518	11:103861418-103861518	ENSG00000254987
chr11	103870965	103871085	11:103870965-103871085	ENSG00000254987
chr11	103947829	103947929	11:103947829-103947929	ENSG00000254987,ENSG00000255548
chr11	103966766	103966902	11:103966766-103966902	ENSG00000254987,ENSG00000255548
chr11	104009281	104009381	11:104009281-104009381	-
chr11	104037076	104037176	11:104037076-104037176	ENSG00000170962,ENSG00000170967
chr11	104062208	104062376	11:104062208-104062376	ENSG00000170967
chr11	104091331	104091431	11:104091331-104091431	-
chr11	104163174	104163274	11:104163174-104163274	ENSG00000170962
chr11	104165143	104165275	11:104165143-104165275	ENSG00000170962
chr11	104176808	104176908	11:104176808-104176908	-
chr11	104260373	104260543	11:104260373-104260543	ENSG00000280773
chr11	104337360	104337685	11:104337360-104337685	ENSG00000280773
chr11	104370407	104370507	11:104370407-104370507	-
chr11	104420875	104420975	11:104420875-104420975	-
chr11	104487799	104487899	11:104487799-104487899	-
chr11	104512773	104512930	11:104512773-104512930	-
chr11	104555230	104555330	11:104555230-104555330	ENSG00000256422
chr11	104609386	104609591	11:104609386-104609591	ENSG00000256422
chr11	104609739	104609860	11:104609739-104609860	ENSG00000256422
chr11	104640368	104640468	11:104640368-104640468	ENSG00000270449
chr11	104673036	104673179	11:104673036-104673179	ENSG00000270449
chr11	104698917	104699062	11:104698917-104699062	ENSG00000270449
chr11	104717687	104717842	11:104717687-104717842	ENSG00000270449
chr11	104724823	104724942	11:104724823-104724942	ENSG00000270449
chr11	104772921	104773169	11:104772921-104773169	-
chr11	104830167	104830285	11:104830167-104830285	ENSG00000254569,ENSG00000204403,ENSG00000235505
chr11	104831722	104831822	11:104831722-104831822	ENSG00000254569
chr11	104833015	104833115	11:104833015-104833115	ENSG00000254569
chr11	104836874	104837050	11:104836874-104837050	ENSG00000254569
chr11	104844009	104846556	11:104844009-104846556	ENSG00000254569
chr11	104856001	104856209	11:104856001-104856209	ENSG00000254569,ENSG00000204403
chr11	104860019	104860307	11:104860019-104860307	ENSG00000254569,ENSG00000204403
chr11	104898004	104898104	11:104898004-104898104	ENSG00000204403,ENSG00000235505
chr11	104918419	104918519	11:104918419-104918519	ENSG00000204403,ENSG00000235505
chr11	104960327	104960514	11:104960327-104960514	ENSG00000196954
chr11	104962342	104962466	11:104962342-104962466	ENSG00000196954
chr11	104962610	104962755	11:104962610-104962755	ENSG00000196954,ENSG00000284715,ENSG00000137757
chr11	104964215	104964315	11:104964215-104964315	ENSG00000196954
chr11	104968525	104968771	11:104968525-104968771	ENSG00000196954,ENSG00000284715,ENSG00000137757
chr11	104968885	104968985	11:104968885-104968985	ENSG00000196954,ENSG00000284715,ENSG00000137757
chr11	104969018	104969300	11:104969018-104969300	ENSG00000196954,ENSG00000284715,ENSG00000137757
chr11	104969440	104969540	11:104969440-104969540	ENSG00000196954,ENSG00000284715,ENSG00000137757
chr11	104970071	104970265	11:104970071-104970265	ENSG00000196954,ENSG00000284715,ENSG00000137757
chr11	105034659	105034774	11:105034659-105034774	ENSG00000137757,ENSG00000137752,ENSG00000288255,ENSG00000254750
chr11	105035083	105035218	11:105035083-105035218	ENSG00000137757,ENSG00000137752,ENSG00000204397,ENSG00000288255
chr11	105045264	105045377	11:105045264-105045377	ENSG00000137757,ENSG00000137752,ENSG00000204397,ENSG00000288255,ENSG00000254750
chr11	105047187	105047287	11:105047187-105047287	ENSG00000137757,ENSG00000137752,ENSG00000204397,ENSG00000288255,ENSG00000254750
chr11	105090976	105091076	11:105090976-105091076	ENSG00000137757,ENSG00000288255,ENSG00000254750,ENSG00000255221,ENSG00000255430
chr11	105142010	105142161	11:105142010-105142161	ENSG00000254750,ENSG00000255221,ENSG00000255430,ENSG00000255501,ENSG00000254767
chr11	105165183	105165328	11:105165183-105165328	ENSG00000254750,ENSG00000255221,ENSG00000255430,ENSG00000254767,ENSG00000255336
chr11	105215599	105215699	11:105215599-105215699	ENSG00000255430,ENSG00000254767,ENSG00000255336
chr11	105220284	105220400	11:105220284-105220400	ENSG00000254750,ENSG00000255430,ENSG00000254767,ENSG00000255336,ENSG00000278640
chr11	105265705	105265805	11:105265705-105265805	ENSG00000255430,ENSG00000254767,ENSG00000255336,ENSG00000278640
chr11	105282443	105282543	11:105282443-105282543	ENSG00000255430,ENSG00000254767,ENSG00000255336,ENSG00000278640
chr11	105296296	105296489	11:105296296-105296489	ENSG00000254767,ENSG00000255336,ENSG00000278640
chr11	105382546	105382646	11:105382546-105382646	ENSG00000278640
chr11	105418653	105418800	11:105418653-105418800	ENSG00000278640
chr11	105421122	105421235	11:105421122-105421235	ENSG00000278640
chr11	105428655	105428787	11:105428655-105428787	ENSG00000278640
chr11	105458264	105458409	11:105458264-105458409	ENSG00000278640
chr11	105458453	105458553	11:105458453-105458553	ENSG00000278640
chr11	105490285	105490556	11:105490285-105490556	ENSG00000278640
chr11	105507549	105507649	11:105507549-105507649	ENSG00000255501
chr11	105524517	105524686	11:105524517-105524686	ENSG00000255501,ENSG00000278640
chr11	105610549	105610649	11:105610549-105610649	ENSG00000152578
chr11	105693530	105695330	11:105693530-105695330	ENSG00000255403,ENSG00000222663
chr11	105784075	105784175	11:105784075-105784175	ENSG00000255403,ENSG00000222663
chr11	105793498	105793598	11:105793498-105793598	ENSG00000222663
chr11	105793747	105793847	11:105793747-105793847	ENSG00000222663
chr11	105899909	105900014	11:105899909-105900014	ENSG00000222663,ENSG00000252081
chr11	105912979	105913079	11:105912979-105913079	ENSG00000222663,ENSG00000252081
chr11	105924045	105924181	11:105924045-105924181	ENSG00000152578,ENSG00000252081
chr11	106006868	106006974	11:106006868-106006974	ENSG00000252081,ENSG00000285813,ENSG00000170903,ENSG00000287846
chr11	106012775	106013038	11:106012775-106013038	ENSG00000252081,ENSG00000285813,ENSG00000170903
chr11	106021935	106022915	11:106021935-106022915	ENSG00000252081,ENSG00000285813,ENSG00000170903,ENSG00000182359,ENSG00000149313,ENSG00000254433,ENSG00000287846,ENSG00000254580
chr11	106022969	106023078	11:106022969-106023078	ENSG00000252081,ENSG00000285813,ENSG00000170903
chr11	106072817	106072917	11:106072817-106072917	ENSG00000182359,ENSG00000149313
chr11	106073292	106073411	11:106073292-106073411	ENSG00000182359,ENSG00000149313
chr11	106076439	106076539	11:106076439-106076539	ENSG00000182359,ENSG00000149313,ENSG00000254433
chr11	106076894	106078375	11:106076894-106078375	ENSG00000170903,ENSG00000182359,ENSG00000149313,ENSG00000254433,ENSG00000287846,ENSG00000254580
chr11	106084670	106084770	11:106084670-106084770	ENSG00000182359,ENSG00000149313,ENSG00000254433,ENSG00000287846,ENSG00000254580
chr11	106086786	106086886	11:106086786-106086886	ENSG00000182359,ENSG00000149313,ENSG00000254433,ENSG00000287846,ENSG00000254580
chr11	106087523	106087623	11:106087523-106087623	ENSG00000182359,ENSG00000149313,ENSG00000254433,ENSG00000287846,ENSG00000254580
chr11	106160285	106160385	11:106160285-106160385	ENSG00000254433,ENSG00000287846,ENSG00000254580,ENSG00000286345,ENSG00000255065
chr11	106197589	106197704	11:106197589-106197704	ENSG00000254433,ENSG00000287846,ENSG00000254580,ENSG00000286345,ENSG00000255065
chr11	106216432	106216631	11:106216432-106216631	ENSG00000287846,ENSG00000254580,ENSG00000286345,ENSG00000255065
chr11	106236560	106236696	11:106236560-106236696	ENSG00000254580,ENSG00000286345,ENSG00000254811,ENSG00000255065
chr11	106246937	106247037	11:106246937-106247037	ENSG00000286345,ENSG00000254811,ENSG00000255065
chr11	106365860	106366007	11:106365860-106366007	ENSG00000286345,ENSG00000255065,ENSG00000287802
chr11	106386735	106386906	11:106386735-106386906	ENSG00000255065,ENSG00000287802
chr11	106447255	106447396	11:106447255-106447396	ENSG00000286345,ENSG00000255065,ENSG00000287802
chr11	106497344	106497444	11:106497344-106497444	ENSG00000255065,ENSG00000287802
chr11	106522919	106523023	11:106522919-106523023	ENSG00000255065,ENSG00000287802
chr11	106552282	106552422	11:106552282-106552422	ENSG00000255065,ENSG00000287802
chr11	106576175	106576275	11:106576175-106576275	ENSG00000255065,ENSG00000287802
chr11	106601851	106602032	11:106601851-106602032	ENSG00000255065
chr11	106676595	106676741	11:106676595-106676741	ENSG00000255065
chr11	106817883	106818030	11:106817883-106818030	ENSG00000274584,ENSG00000213252
chr11	106830012	106830112	11:106830012-106830112	ENSG00000274584,ENSG00000213252
chr11	106909555	106909682	11:106909555-106909682	-
chr11	106918086	106918242	11:106918086-106918242	-
chr11	106990439	106990583	11:106990439-106990583	ENSG00000255065,ENSG00000261098
chr11	106990823	106990923	11:106990823-106990923	ENSG00000261098
chr11	107007827	107007927	11:107007827-107007927	ENSG00000152402
chr11	107017598	107017717	11:107017598-107017717	ENSG00000152402
chr11	107019129	107019256	11:107019129-107019256	ENSG00000152402
chr11	107056275	107056419	11:107056275-107056419	ENSG00000261098
chr11	107068197	107068297	11:107068197-107068297	-
chr11	107092751	107092851	11:107092751-107092851	-
chr11	107180367	107180488	11:107180367-107180488	ENSG00000255353,ENSG00000261098
chr11	107181620	107181984	11:107181620-107181984	ENSG00000255353,ENSG00000261098
chr11	107233216	107233338	11:107233216-107233338	ENSG00000261098
chr11	107241146	107241246	11:107241146-107241246	ENSG00000261098
chr11	107403532	107403632	11:107403532-107403632	ENSG00000261098,ENSG00000225215
chr11	107457480	107458071	11:107457480-107458071	ENSG00000261098,ENSG00000152404
chr11	107482039	107482139	11:107482039-107482139	ENSG00000261098
chr11	107563895	107564013	11:107563895-107564013	ENSG00000137760,ENSG00000270969,ENSG00000110675,ENSG00000255483
chr11	107565522	107565851	11:107565522-107565851	ENSG00000137760,ENSG00000270969,ENSG00000110675,ENSG00000255483
chr11	107566383	107566516	11:107566383-107566516	ENSG00000137760,ENSG00000270969,ENSG00000110675,ENSG00000255483
chr11	107622942	107623042	11:107622942-107623042	ENSG00000270969,ENSG00000110675,ENSG00000255483,ENSG00000254758
chr11	107689766	107689881	11:107689766-107689881	ENSG00000270969,ENSG00000110675,ENSG00000255483,ENSG00000254758,ENSG00000170290,ENSG00000254702
chr11	107696238	107696338	11:107696238-107696338	ENSG00000270969,ENSG00000110675,ENSG00000255483,ENSG00000254758,ENSG00000170290,ENSG00000254702
chr11	107699586	107699805	11:107699586-107699805	ENSG00000270969,ENSG00000110675,ENSG00000255483,ENSG00000254758,ENSG00000170290,ENSG00000254702
chr11	107699889	107700011	11:107699889-107700011	ENSG00000270969,ENSG00000110675,ENSG00000255483,ENSG00000254758,ENSG00000170290,ENSG00000254702
chr11	107782993	107783153	11:107782993-107783153	ENSG00000110675,ENSG00000254702
chr11	107800434	107800570	11:107800434-107800570	ENSG00000254702
chr11	107838568	107838712	11:107838568-107838712	ENSG00000254702
chr11	107840259	107840436	11:107840259-107840436	ENSG00000254702,ENSG00000110660
chr11	107840605	107840915	11:107840605-107840915	-
chr11	107854718	107854818	11:107854718-107854818	ENSG00000110660
chr11	107858195	107858344	11:107858195-107858344	ENSG00000110660
chr11	107858758	107858914	11:107858758-107858914	ENSG00000110660
chr11	107859629	107859732	11:107859629-107859732	ENSG00000110660
chr11	107886033	107886159	11:107886033-107886159	ENSG00000254702,ENSG00000240652
chr11	107892056	107892172	11:107892056-107892172	ENSG00000254702,ENSG00000240652
chr11	107893946	107894086	11:107893946-107894086	ENSG00000254702,ENSG00000240652
chr11	107924839	107924939	11:107924839-107924939	ENSG00000110660,ENSG00000240652,ENSG00000179331
chr11	107928125	107928616	11:107928125-107928616	ENSG00000110660,ENSG00000240652,ENSG00000179331
chr11	107929340	107929537	11:107929340-107929537	ENSG00000110660,ENSG00000240652,ENSG00000179331
chr11	107935657	107935790	11:107935657-107935790	ENSG00000240652,ENSG00000179331
chr11	107964873	107964973	11:107964873-107964973	-
chr11	107980800	107980922	11:107980800-107980922	ENSG00000200855
chr11	108008698	108009460	11:108008698-108009460	ENSG00000288012,ENSG00000166266,ENSG00000200855
chr11	108010045	108010145	11:108010045-108010145	ENSG00000288012,ENSG00000166266,ENSG00000200855
chr11	108031102	108031202	11:108031102-108031202	ENSG00000200855
chr11	108115595	108115776	11:108115595-108115776	ENSG00000200855,ENSG00000255467,ENSG00000075239,ENSG00000285696
chr11	108115815	108116341	11:108115815-108116341	ENSG00000200855,ENSG00000255467,ENSG00000075239,ENSG00000285696
chr11	108117446	108117546	11:108117446-108117546	ENSG00000255467,ENSG00000075239
chr11	108117582	108117682	11:108117582-108117682	ENSG00000255467,ENSG00000075239
chr11	108117938	108118087	11:108117938-108118087	ENSG00000200855,ENSG00000255467,ENSG00000075239,ENSG00000285696
chr11	108118422	108118573	11:108118422-108118573	ENSG00000200855,ENSG00000255467,ENSG00000075239,ENSG00000285696
chr11	108121091	108121275	11:108121091-108121275	ENSG00000255467,ENSG00000075239,ENSG00000285696
chr11	108121311	108122229	11:108121311-108122229	ENSG00000200855,ENSG00000255467,ENSG00000075239,ENSG00000285696
chr11	108122696	108122927	11:108122696-108122927	ENSG00000255467,ENSG00000075239
chr11	108123520	108123620	11:108123520-108123620	ENSG00000255467,ENSG00000075239,ENSG00000285696
chr11	108124670	108124770	11:108124670-108124770	ENSG00000255467,ENSG00000075239,ENSG00000285696
chr11	108131390	108131511	11:108131390-108131511	ENSG00000200855,ENSG00000075239,ENSG00000285696
chr11	108132040	108132482	11:108132040-108132482	ENSG00000200855,ENSG00000255467,ENSG00000075239,ENSG00000285696
chr11	108133202	108133302	11:108133202-108133302	ENSG00000075239,ENSG00000285696
chr11	108222317	108224022	11:108222317-108224022	ENSG00000285696,ENSG00000149308,ENSG00000149311,ENSG00000206967
chr11	108224161	108224321	11:108224161-108224321	ENSG00000149308,ENSG00000149311,ENSG00000206967
chr11	108227190	108227290	11:108227190-108227290	ENSG00000149308,ENSG00000149311,ENSG00000206967
chr11	108288228	108288350	11:108288228-108288350	ENSG00000149311
chr11	108291114	108291482	11:108291114-108291482	ENSG00000149311
chr11	108322237	108322337	11:108322237-108322337	ENSG00000149311
chr11	108368152	108368393	11:108368152-108368393	ENSG00000149311
chr11	108467097	108467677	11:108467097-108467677	ENSG00000166323,ENSG00000178202
chr11	108467892	108468050	11:108467892-108468050	ENSG00000166323
chr11	108497625	108498266	11:108497625-108498266	ENSG00000178202
chr11	108498419	108498703	11:108498419-108498703	ENSG00000178202
chr11	108567537	108567637	11:108567537-108567637	ENSG00000110723
chr11	108592908	108593180	11:108592908-108593180	ENSG00000110723
chr11	108628946	108629090	11:108628946-108629090	-
chr11	108631455	108631555	11:108631455-108631555	-
chr11	108634347	108634447	11:108634347-108634447	-
chr11	108647535	108647652	11:108647535-108647652	-
chr11	108648061	108648285	11:108648061-108648285	-
chr11	108664792	108665189	11:108664792-108665189	ENSG00000200855,ENSG00000149308,ENSG00000178105,ENSG00000254730
chr11	108666006	108666157	11:108666006-108666157	ENSG00000178105
chr11	108690523	108690674	11:108690523-108690674	ENSG00000240698,ENSG00000254730
chr11	108697978	108698132	11:108697978-108698132	ENSG00000240698,ENSG00000254730
chr11	108777477	108777672	11:108777477-108777672	ENSG00000254730,ENSG00000255379
chr11	108831476	108831576	11:108831476-108831576	ENSG00000178105,ENSG00000254730,ENSG00000255379
chr11	108836303	108836720	11:108836303-108836720	ENSG00000178105,ENSG00000254730,ENSG00000255379
chr11	108869141	108869273	11:108869141-108869273	ENSG00000178105,ENSG00000254730,ENSG00000255379
chr11	108887713	108887813	11:108887713-108887813	ENSG00000254730,ENSG00000203334
chr11	108934713	108934842	11:108934713-108934842	ENSG00000178105,ENSG00000203334
chr11	108938754	108938895	11:108938754-108938895	ENSG00000178105,ENSG00000254730,ENSG00000255379,ENSG00000203334,ENSG00000201243,ENSG00000200613
chr11	108997148	108997279	11:108997148-108997279	ENSG00000203334,ENSG00000201243,ENSG00000200613
chr11	109043262	109043362	11:109043262-109043362	ENSG00000255528,ENSG00000201243,ENSG00000200613
chr11	109050908	109054816	11:109050908-109054816	ENSG00000255528,ENSG00000201243,ENSG00000200613
chr11	109157526	109157626	11:109157526-109157626	ENSG00000200613
chr11	109208326	109208448	11:109208326-109208448	ENSG00000200613,ENSG00000264997,ENSG00000254890
chr11	109253837	109253937	11:109253837-109253937	ENSG00000200613,ENSG00000264997,ENSG00000254890
chr11	109279360	109279509	11:109279360-109279509	ENSG00000200613,ENSG00000264997,ENSG00000254890
chr11	109298668	109298806	11:109298668-109298806	ENSG00000200613,ENSG00000264997,ENSG00000254890
chr11	109301104	109301235	11:109301104-109301235	ENSG00000200613,ENSG00000264997,ENSG00000254890
chr11	109376340	109376440	11:109376340-109376440	ENSG00000254890
chr11	109423331	109423516	11:109423331-109423516	ENSG00000185742,ENSG00000254890
chr11	109423594	109423694	11:109423594-109423694	ENSG00000185742,ENSG00000254890
chr11	109588961	109589061	11:109588961-109589061	ENSG00000255028,ENSG00000254890
chr11	109644259	109644359	11:109644259-109644359	ENSG00000254890,ENSG00000254482
chr11	109654768	109654868	11:109654768-109654868	ENSG00000254890,ENSG00000254482
chr11	109686236	109686336	11:109686236-109686336	ENSG00000254890
chr11	109724291	109724398	11:109724291-109724398	ENSG00000254890,ENSG00000254659
chr11	109783900	109784002	11:109783900-109784002	ENSG00000254659
chr11	109792404	109792504	11:109792404-109792504	ENSG00000254890,ENSG00000254659
chr11	109840320	109840420	11:109840320-109840420	ENSG00000254659,ENSG00000254798
chr11	109888897	109889055	11:109888897-109889055	ENSG00000254659,ENSG00000254798
chr11	109946209	109946627	11:109946209-109946627	ENSG00000254798,ENSG00000287245,ENSG00000224776,ENSG00000270423
chr11	109946796	109947027	11:109946796-109947027	ENSG00000254798,ENSG00000287245,ENSG00000224776,ENSG00000270423
chr11	109961374	109961474	11:109961374-109961474	ENSG00000254798,ENSG00000224776,ENSG00000270423
chr11	109971189	109971436	11:109971189-109971436	ENSG00000224776,ENSG00000270423
chr11	110020037	110020426	11:110020037-110020426	ENSG00000224776,ENSG00000270423,ENSG00000255210
chr11	110026250	110026350	11:110026250-110026350	ENSG00000224776,ENSG00000270423,ENSG00000255210
chr11	110027402	110027565	11:110027402-110027565	ENSG00000224776,ENSG00000270423,ENSG00000255210
chr11	110031152	110031252	11:110031152-110031252	ENSG00000224776,ENSG00000270423,ENSG00000255210
chr11	110034318	110034418	11:110034318-110034418	ENSG00000270423,ENSG00000255210
chr11	110034599	110034699	11:110034599-110034699	ENSG00000224776,ENSG00000270423,ENSG00000255210
chr11	110058605	110058705	11:110058605-110058705	ENSG00000255210
chr11	110059804	110060071	11:110059804-110060071	ENSG00000270423,ENSG00000255210
chr11	110068979	110069697	11:110068979-110069697	ENSG00000224776,ENSG00000270423,ENSG00000255210
chr11	110077731	110077925	11:110077731-110077925	ENSG00000224776,ENSG00000270423,ENSG00000255210
chr11	110078002	110078134	11:110078002-110078134	ENSG00000270423,ENSG00000255210
chr11	110080624	110080792	11:110080624-110080792	-
chr11	110084434	110084626	11:110084434-110084626	-
chr11	110092506	110094011	11:110092506-110094011	ENSG00000224776,ENSG00000270423,ENSG00000255210,ENSG00000149289
chr11	110094558	110094658	11:110094558-110094658	ENSG00000149289
chr11	110097809	110097971	11:110097809-110097971	ENSG00000149289
chr11	110100619	110100841	11:110100619-110100841	-
chr11	110115464	110118307	11:110115464-110118307	-
chr11	110131352	110131452	11:110131352-110131452	ENSG00000149289
chr11	110136470	110136570	11:110136470-110136570	ENSG00000149289
chr11	110140419	110140545	11:110140419-110140545	ENSG00000149289
chr11	110153468	110153723	11:110153468-110153723	-
chr11	110154129	110154229	11:110154129-110154229	-
chr11	110163270	110163370	11:110163270-110163370	-
chr11	110165246	110165496	11:110165246-110165496	-
chr11	110176499	110176667	11:110176499-110176667	-
chr11	110201441	110201564	11:110201441-110201564	-
chr11	110251901	110252050	11:110251901-110252050	ENSG00000137710
chr11	110267773	110267873	11:110267773-110267873	ENSG00000137710
chr11	110289603	110289719	11:110289603-110289719	ENSG00000137710
chr11	110295648	110295958	11:110295648-110295958	ENSG00000137710
chr11	110296096	110297021	11:110296096-110297021	ENSG00000137710
chr11	110311068	110311189	11:110311068-110311189	ENSG00000137710
chr11	110349765	110349939	11:110349765-110349939	-
chr11	110354646	110354746	11:110354646-110354746	ENSG00000254416
chr11	110355081	110355405	11:110355081-110355405	ENSG00000254416
chr11	110356002	110356102	11:110356002-110356102	ENSG00000254416
chr11	110357355	110357635	11:110357355-110357635	ENSG00000254416
chr11	110357735	110358049	11:110357735-110358049	ENSG00000254416
chr11	110376656	110376917	11:110376656-110376917	-
chr11	110429644	110430292	11:110429644-110430292	ENSG00000137714
chr11	110430368	110430569	11:110430368-110430569	ENSG00000137714
chr11	110430869	110430969	11:110430869-110430969	ENSG00000137714
chr11	110456789	110457002	11:110456789-110457002	-
chr11	110459949	110460049	11:110459949-110460049	-
chr11	110460168	110460398	11:110460168-110460398	-
chr11	110463280	110463504	11:110463280-110463504	-
chr11	110465083	110465264	11:110465083-110465264	-
chr11	110466996	110467196	11:110466996-110467196	-
chr11	110468237	110468498	11:110468237-110468498	-
chr11	110473070	110473170	11:110473070-110473170	-
chr11	110478923	110479103	11:110478923-110479103	-
chr11	110479446	110479596	11:110479446-110479596	-
chr11	110479651	110480181	11:110479651-110480181	ENSG00000150750
chr11	110481208	110481308	11:110481208-110481308	-
chr11	110524144	110524244	11:110524144-110524244	-
chr11	110524275	110524704	11:110524275-110524704	-
chr11	110525585	110525718	11:110525585-110525718	-
chr11	110525995	110526390	11:110525995-110526390	-
chr11	110526696	110526954	11:110526696-110526954	-
chr11	110526998	110527098	11:110526998-110527098	-
chr11	110540681	110540822	11:110540681-110540822	-
chr11	110615639	110615873	11:110615639-110615873	-
chr11	110629927	110630107	11:110629927-110630107	-
chr11	110681195	110681295	11:110681195-110681295	-
chr11	110691239	110691340	11:110691239-110691340	-
chr11	110710620	110710725	11:110710620-110710725	ENSG00000137727
chr11	110710770	110710870	11:110710770-110710870	ENSG00000137727
chr11	110711725	110712791	11:110711725-110712791	ENSG00000137727
chr11	110713254	110713430	11:110713254-110713430	ENSG00000137727
chr11	110760784	110760908	11:110760784-110760908	ENSG00000233497
chr11	110779108	110779275	11:110779108-110779275	ENSG00000233497
chr11	110797471	110797621	11:110797471-110797621	ENSG00000233497
chr11	110801438	110801571	11:110801438-110801571	ENSG00000233497
chr11	110812545	110812672	11:110812545-110812672	ENSG00000233497
chr11	110812754	110812854	11:110812754-110812854	ENSG00000233497
chr11	110812885	110813045	11:110812885-110813045	ENSG00000233497
chr11	110813266	110813366	11:110813266-110813366	ENSG00000233497
chr11	110833257	110834803	11:110833257-110834803	-
chr11	110857871	110858008	11:110857871-110858008	-
chr11	110872478	110872578	11:110872478-110872578	ENSG00000255149
chr11	110878191	110878375	11:110878191-110878375	ENSG00000255149
chr11	110919734	110919839	11:110919734-110919839	-
chr11	110945371	110945471	11:110945371-110945471	-
chr11	110972727	110972827	11:110972727-110972827	-
chr11	110986090	110986305	11:110986090-110986305	-
chr11	111008264	111008364	11:111008264-111008364	ENSG00000287556
chr11	111047510	111047610	11:111047510-111047610	ENSG00000200168
chr11	111063687	111063787	11:111063687-111063787	ENSG00000239354,ENSG00000270202
chr11	111063820	111064125	11:111063820-111064125	ENSG00000200168,ENSG00000239354,ENSG00000270202
chr11	111065711	111065811	11:111065711-111065811	ENSG00000239354,ENSG00000270202
chr11	111087712	111087859	11:111087712-111087859	ENSG00000271390,ENSG00000271584,ENSG00000287028,ENSG00000239354,ENSG00000270202
chr11	111097800	111100646	11:111097800-111100646	ENSG00000271390,ENSG00000271584,ENSG00000287028,ENSG00000239354,ENSG00000270202
chr11	111197692	111197796	11:111197692-111197796	ENSG00000271584,ENSG00000239354,ENSG00000270202,ENSG00000150750
chr11	111200495	111200612	11:111200495-111200612	ENSG00000271584,ENSG00000150750
chr11	111230417	111230685	11:111230417-111230685	ENSG00000150750
chr11	111297836	111297956	11:111297836-111297956	ENSG00000196167,ENSG00000214290
chr11	111324470	111324570	11:111324470-111324570	ENSG00000196167,ENSG00000288097
chr11	111347524	111347629	11:111347524-111347629	ENSG00000196167,ENSG00000288097,ENSG00000264032,ENSG00000110777
chr11	111354481	111354581	11:111354481-111354581	ENSG00000264032,ENSG00000110777
chr11	111380222	111380322	11:111380222-111380322	ENSG00000110777,ENSG00000253099
chr11	111382508	111382648	11:111382508-111382648	ENSG00000110777,ENSG00000253099
chr11	111416910	111417060	11:111416910-111417060	ENSG00000196167,ENSG00000214290,ENSG00000255428
chr11	111446637	111446853	11:111446637-111446853	ENSG00000110777,ENSG00000255093
chr11	111449335	111449446	11:111449335-111449446	ENSG00000110777,ENSG00000255093
chr11	111449554	111449706	11:111449554-111449706	ENSG00000110777,ENSG00000255093
chr11	111449873	111450260	11:111449873-111450260	ENSG00000110777,ENSG00000255093,ENSG00000137707,ENSG00000286028,ENSG00000207811,ENSG00000207562,ENSG00000183644
chr11	111469169	111469447	11:111469169-111469447	ENSG00000255093,ENSG00000137707,ENSG00000286028,ENSG00000207811,ENSG00000207562,ENSG00000183644
chr11	111528705	111528805	11:111528705-111528805	ENSG00000137707,ENSG00000286028,ENSG00000207811,ENSG00000207562,ENSG00000254980,ENSG00000183644
chr11	111530833	111530935	11:111530833-111530935	ENSG00000137707,ENSG00000286028,ENSG00000207811,ENSG00000207562,ENSG00000254980,ENSG00000183644,ENSG00000204381
chr11	111531120	111531250	11:111531120-111531250	ENSG00000137707,ENSG00000286028,ENSG00000207811,ENSG00000207562,ENSG00000254980,ENSG00000183644,ENSG00000204381
chr11	111531859	111532057	11:111531859-111532057	ENSG00000137707,ENSG00000286028,ENSG00000207811,ENSG00000207562,ENSG00000254980,ENSG00000183644,ENSG00000204381
chr11	111540382	111540796	11:111540382-111540796	ENSG00000137707,ENSG00000286028,ENSG00000207811,ENSG00000207562,ENSG00000183644,ENSG00000204381
chr11	111540924	111541160	11:111540924-111541160	ENSG00000204381
chr11	111559654	111560124	11:111559654-111560124	-
chr11	111567072	111567190	11:111567072-111567190	-
chr11	111567274	111567374	11:111567274-111567374	-
chr11	111573568	111574102	11:111573568-111574102	-
chr11	111600996	111601105	11:111600996-111601105	ENSG00000170145,ENSG00000254990
chr11	111601756	111602848	11:111601756-111602848	ENSG00000170145,ENSG00000235286,ENSG00000223324,ENSG00000137713,ENSG00000254990,ENSG00000254450
chr11	111603052	111603186	11:111603052-111603186	ENSG00000170145,ENSG00000254990
chr11	111603993	111604628	11:111603993-111604628	ENSG00000170145,ENSG00000254990
chr11	111605903	111606027	11:111605903-111606027	ENSG00000170145
chr11	111617138	111617238	11:111617138-111617238	ENSG00000235286
chr11	111627976	111628076	11:111627976-111628076	ENSG00000235286
chr11	111633497	111633648	11:111633497-111633648	ENSG00000235286
chr11	111634157	111634257	11:111634157-111634257	ENSG00000235286
chr11	111635132	111635232	11:111635132-111635232	ENSG00000235286,ENSG00000223324
chr11	111648474	111648574	11:111648474-111648574	ENSG00000235286,ENSG00000223324
chr11	111653575	111653675	11:111653575-111653675	ENSG00000235286,ENSG00000223324
chr11	111691972	111692388	11:111691972-111692388	ENSG00000235286,ENSG00000223324
chr11	111692697	111692797	11:111692697-111692797	ENSG00000235286,ENSG00000223324
chr11	111694837	111695070	11:111694837-111695070	ENSG00000235286,ENSG00000223324
chr11	111707403	111707525	11:111707403-111707525	ENSG00000170145,ENSG00000235286,ENSG00000223324
chr11	111716394	111718714	11:111716394-111718714	ENSG00000170145
chr11	111728074	111728252	11:111728074-111728252	-
chr11	111729031	111729131	11:111729031-111729131	-
chr11	111729900	111730035	11:111729900-111730035	-
chr11	111731295	111731484	11:111731295-111731484	ENSG00000137713
chr11	111731758	111731899	11:111731758-111731899	ENSG00000137713
chr11	111732177	111732277	11:111732177-111732277	ENSG00000137713
chr11	111732749	111732954	11:111732749-111732954	ENSG00000137713
chr11	111733057	111733448	11:111733057-111733448	ENSG00000137713
chr11	111733549	111733659	11:111733549-111733659	ENSG00000137713
chr11	111733819	111734034	11:111733819-111734034	ENSG00000137713
chr11	111734218	111734674	11:111734218-111734674	ENSG00000137713
chr11	111734898	111734998	11:111734898-111734998	ENSG00000137713
chr11	111735114	111736253	11:111735114-111736253	ENSG00000235286,ENSG00000137713,ENSG00000254450
chr11	111736336	111736594	11:111736336-111736594	ENSG00000137713
chr11	111736704	111736804	11:111736704-111736804	ENSG00000137713
chr11	111738052	111738256	11:111738052-111738256	ENSG00000137713
chr11	111738436	111738569	11:111738436-111738569	ENSG00000137713
chr11	111739045	111739210	11:111739045-111739210	ENSG00000137713
chr11	111740241	111740509	11:111740241-111740509	ENSG00000137713
chr11	111743821	111743947	11:111743821-111743947	ENSG00000137713
chr11	111765849	111766057	11:111765849-111766057	ENSG00000137713
chr11	111766236	111766532	11:111766236-111766532	ENSG00000137713
chr11	111766673	111766837	11:111766673-111766837	ENSG00000137713
chr11	111767503	111767663	11:111767503-111767663	ENSG00000137713
chr11	111776518	111776618	11:111776518-111776618	ENSG00000254990
chr11	111777151	111777494	11:111777151-111777494	ENSG00000254990
chr11	111777530	111777630	11:111777530-111777630	ENSG00000254990
chr11	111778194	111778294	11:111778194-111778294	ENSG00000254990
chr11	111779413	111780439	11:111779413-111780439	ENSG00000254990
chr11	111782582	111782772	11:111782582-111782772	ENSG00000254990,ENSG00000254450
chr11	111788204	111788329	11:111788204-111788329	ENSG00000254450
chr11	111791205	111791352	11:111791205-111791352	ENSG00000254450
chr11	111793038	111793138	11:111793038-111793138	ENSG00000254450
chr11	111793708	111794188	11:111793708-111794188	ENSG00000254450
chr11	111794331	111794474	11:111794331-111794474	ENSG00000254450
chr11	111797215	111797414	11:111797215-111797414	ENSG00000254450
chr11	111812865	111813592	11:111812865-111813592	ENSG00000086848,ENSG00000254450
chr11	111841377	111841499	11:111841377-111841499	ENSG00000086848,ENSG00000254450
chr11	111841573	111841673	11:111841573-111841673	ENSG00000086848,ENSG00000254450
chr11	111857204	111857304	11:111857204-111857304	ENSG00000086848,ENSG00000254949
chr11	111861482	111861599	11:111861482-111861599	ENSG00000086848,ENSG00000254949
chr11	111871062	111871632	11:111871062-111871632	ENSG00000086848,ENSG00000258529,ENSG00000255561,ENSG00000137720
chr11	111877448	111877548	11:111877448-111877548	ENSG00000086848,ENSG00000258529,ENSG00000255561,ENSG00000137720
chr11	111877643	111877743	11:111877643-111877743	ENSG00000086848,ENSG00000258529,ENSG00000255561,ENSG00000137720
chr11	111878085	111878279	11:111878085-111878279	ENSG00000086848,ENSG00000258529,ENSG00000255561,ENSG00000137720
chr11	111879020	111879314	11:111879020-111879314	ENSG00000086848,ENSG00000258529,ENSG00000255561,ENSG00000137720,ENSG00000176343
chr11	111884509	111884609	11:111884509-111884609	ENSG00000258529,ENSG00000255561,ENSG00000137720,ENSG00000176343
chr11	111905654	111905813	11:111905654-111905813	ENSG00000109846,ENSG00000170276,ENSG00000254445
chr11	111906856	111907082	11:111906856-111907082	ENSG00000109846,ENSG00000170276,ENSG00000254445
chr11	111907299	111907460	11:111907299-111907460	ENSG00000109846,ENSG00000170276,ENSG00000254445
chr11	111907842	111908085	11:111907842-111908085	ENSG00000109846,ENSG00000170276,ENSG00000254445
chr11	111909747	111909854	11:111909747-111909854	ENSG00000109846,ENSG00000170276,ENSG00000254445
chr11	111910419	111910563	11:111910419-111910563	ENSG00000109846,ENSG00000170276,ENSG00000254445
chr11	111910653	111911027	11:111910653-111911027	ENSG00000176343,ENSG00000109846,ENSG00000170276,ENSG00000254445,ENSG00000149300
chr11	111911292	111911449	11:111911292-111911449	ENSG00000109846,ENSG00000170276,ENSG00000254445,ENSG00000149300
chr11	111911659	111912352	11:111911659-111912352	ENSG00000176343,ENSG00000109846,ENSG00000170276,ENSG00000254445,ENSG00000149300
chr11	111912411	111912565	11:111912411-111912565	ENSG00000109846,ENSG00000170276,ENSG00000254445,ENSG00000149300
chr11	111912637	111912865	11:111912637-111912865	ENSG00000109846,ENSG00000170276,ENSG00000254445,ENSG00000149300
chr11	111912954	111913663	11:111912954-111913663	ENSG00000109846,ENSG00000170276,ENSG00000254445,ENSG00000149300
chr11	111913844	111914401	11:111913844-111914401	ENSG00000176343,ENSG00000109846,ENSG00000170276,ENSG00000254445,ENSG00000149300
chr11	111914460	111914560	11:111914460-111914560	ENSG00000109846,ENSG00000170276,ENSG00000254445
chr11	111915837	111915950	11:111915837-111915950	ENSG00000109846,ENSG00000170276,ENSG00000254445,ENSG00000149300
chr11	111917028	111917128	11:111917028-111917128	ENSG00000170276,ENSG00000254445,ENSG00000149300
chr11	111917794	111917916	11:111917794-111917916	ENSG00000109846,ENSG00000170276,ENSG00000254445,ENSG00000149300
chr11	111918037	111918335	11:111918037-111918335	ENSG00000109846,ENSG00000170276,ENSG00000254445,ENSG00000149300
chr11	111918466	111918566	11:111918466-111918566	ENSG00000149300
chr11	111921247	111921374	11:111921247-111921374	ENSG00000149300,ENSG00000238965
chr11	111922773	111923290	11:111922773-111923290	ENSG00000149300,ENSG00000238965
chr11	111923374	111923474	11:111923374-111923474	ENSG00000149300,ENSG00000238965
chr11	111923576	111923680	11:111923576-111923680	ENSG00000149300,ENSG00000238965
chr11	111925102	111925264	11:111925102-111925264	ENSG00000149300,ENSG00000238965
chr11	111925298	111925419	11:111925298-111925419	ENSG00000238965
chr11	111925624	111925724	11:111925624-111925724	ENSG00000238965
chr11	111925885	111925985	11:111925885-111925985	ENSG00000238965
chr11	111926146	111926246	11:111926146-111926246	ENSG00000238965
chr11	111926583	111927534	11:111926583-111927534	ENSG00000176343,ENSG00000149300,ENSG00000150764,ENSG00000238965,ENSG00000255334
chr11	111928526	111928659	11:111928526-111928659	ENSG00000238965
chr11	111929434	111929542	11:111929434-111929542	ENSG00000238965
chr11	111931778	111932105	11:111931778-111932105	ENSG00000150764,ENSG00000238965,ENSG00000255334
chr11	111932391	111932491	11:111932391-111932491	ENSG00000238965
chr11	111935198	111935639	11:111935198-111935639	ENSG00000150764,ENSG00000255286
chr11	111936154	111936270	11:111936154-111936270	-
chr11	111936751	111937276	11:111936751-111937276	ENSG00000150764
chr11	111937442	111937566	11:111937442-111937566	ENSG00000150764,ENSG00000255286
chr11	111938672	111938858	11:111938672-111938858	ENSG00000150764,ENSG00000255286
chr11	111938913	111939143	11:111938913-111939143	ENSG00000150764,ENSG00000255286
chr11	111941885	111942097	11:111941885-111942097	ENSG00000150764,ENSG00000255286
chr11	111944861	111944978	11:111944861-111944978	ENSG00000150764,ENSG00000255286
chr11	111947497	111947675	11:111947497-111947675	ENSG00000255286
chr11	111964269	111964369	11:111964269-111964369	-
chr11	111968701	111968855	11:111968701-111968855	-
chr11	111975641	111975741	11:111975641-111975741	ENSG00000150764
chr11	111976866	111977013	11:111976866-111977013	ENSG00000150764
chr11	111977049	111977188	11:111977049-111977188	ENSG00000150764
chr11	111977244	111977513	11:111977244-111977513	ENSG00000150764
chr11	111977700	111977848	11:111977700-111977848	ENSG00000150764
chr11	111978437	111978757	11:111978437-111978757	ENSG00000150764
chr11	111979123	111979267	11:111979123-111979267	ENSG00000150764
chr11	111981268	111981686	11:111981268-111981686	ENSG00000150764,ENSG00000255334
chr11	111982165	111982265	11:111982165-111982265	ENSG00000150764
chr11	111982977	111983125	11:111982977-111983125	ENSG00000150764,ENSG00000255334
chr11	111983166	111983307	11:111983166-111983307	ENSG00000150764,ENSG00000255334
chr11	111987217	111987432	11:111987217-111987432	ENSG00000150764
chr11	111988634	111988734	11:111988634-111988734	ENSG00000150764,ENSG00000255334
chr11	111992637	111992767	11:111992637-111992767	ENSG00000255334
chr11	111996730	111996929	11:111996730-111996929	ENSG00000150764,ENSG00000255334
chr11	112024855	112025530	11:112024855-112025530	ENSG00000255334,ENSG00000150768,ENSG00000230911,ENSG00000238444,ENSG00000271025
chr11	112025647	112025747	11:112025647-112025747	ENSG00000255334,ENSG00000150768,ENSG00000230911,ENSG00000238444,ENSG00000271025
chr11	112034927	112035125	11:112034927-112035125	ENSG00000150768,ENSG00000230911,ENSG00000238444,ENSG00000271025
chr11	112073814	112074361	11:112073814-112074361	ENSG00000150773,ENSG00000150776,ENSG00000150779,ENSG00000204370,ENSG00000255292
chr11	112074395	112074579	11:112074395-112074579	ENSG00000150773,ENSG00000150776,ENSG00000150779,ENSG00000204370,ENSG00000255292
chr11	112074627	112074727	11:112074627-112074727	ENSG00000150773,ENSG00000150776
chr11	112075294	112076637	11:112075294-112076637	ENSG00000150773,ENSG00000150776
chr11	112079112	112079216	11:112079112-112079216	ENSG00000150773,ENSG00000150776,ENSG00000150779,ENSG00000204370,ENSG00000255292
chr11	112079542	112079716	11:112079542-112079716	ENSG00000150773,ENSG00000150776
chr11	112086448	112087040	11:112086448-112087040	ENSG00000150773,ENSG00000150776,ENSG00000150779,ENSG00000204370,ENSG00000255292
chr11	112091982	112092082	11:112091982-112092082	ENSG00000150779,ENSG00000204370,ENSG00000255292
chr11	112157442	112157672	11:112157442-112157672	ENSG00000150782,ENSG00000254638,ENSG00000150783
chr11	112175415	112175576	11:112175415-112175576	ENSG00000254638,ENSG00000150783,ENSG00000197580,ENSG00000214264
chr11	112179728	112179910	11:112179728-112179910	ENSG00000254638,ENSG00000150783,ENSG00000197580,ENSG00000214264
chr11	112205595	112205703	11:112205595-112205703	ENSG00000150783,ENSG00000197580,ENSG00000243930,ENSG00000255231
chr11	112220091	112220206	11:112220091-112220206	ENSG00000197580,ENSG00000213234,ENSG00000150787,ENSG00000243930
chr11	112225814	112226850	11:112225814-112226850	ENSG00000213234,ENSG00000243250,ENSG00000150787,ENSG00000243930
chr11	112227107	112227207	11:112227107-112227207	ENSG00000243250,ENSG00000150787,ENSG00000243930
chr11	112240782	112240882	11:112240782-112240882	ENSG00000213234,ENSG00000243250
chr11	112248325	112248447	11:112248325-112248447	ENSG00000213234,ENSG00000268472,ENSG00000188771,ENSG00000243250
chr11	112255131	112255231	11:112255131-112255231	ENSG00000213234,ENSG00000268472,ENSG00000188771,ENSG00000243250
chr11	112255428	112255539	11:112255428-112255539	ENSG00000213234,ENSG00000268472,ENSG00000188771
chr11	112279780	112280143	11:112279780-112280143	ENSG00000250303,ENSG00000213234,ENSG00000243930
chr11	112280637	112280795	11:112280637-112280795	ENSG00000250303,ENSG00000213234,ENSG00000243930
chr11	112289888	112290501	11:112289888-112290501	ENSG00000213233,ENSG00000250303
chr11	112290782	112291176	11:112290782-112291176	ENSG00000250303
chr11	112291265	112291365	11:112291265-112291365	ENSG00000250303
chr11	112301958	112302058	11:112301958-112302058	ENSG00000250303
chr11	112318190	112318324	11:112318190-112318324	ENSG00000213233
chr11	112319571	112319671	11:112319571-112319671	-
chr11	112345761	112345881	11:112345761-112345881	ENSG00000206772
chr11	112358027	112358127	11:112358027-112358127	ENSG00000206772
chr11	112393055	112393155	11:112393055-112393155	ENSG00000213233,ENSG00000254968
chr11	112523485	112524288	11:112523485-112524288	ENSG00000213233,ENSG00000254968
chr11	112524539	112524639	11:112524539-112524639	ENSG00000213233
chr11	112527653	112527753	11:112527653-112527753	ENSG00000213233
chr11	112541735	112541835	11:112541735-112541835	-
chr11	112543176	112543324	11:112543176-112543324	-
chr11	112561539	112561639	11:112561539-112561639	ENSG00000255484
chr11	112564201	112564818	11:112564201-112564818	ENSG00000255484,ENSG00000213233
chr11	112588315	112588560	11:112588315-112588560	-
chr11	112605248	112605420	11:112605248-112605420	ENSG00000285769,ENSG00000212397
chr11	112618056	112618173	11:112618056-112618173	ENSG00000285769
chr11	112650428	112651392	11:112650428-112651392	ENSG00000285769
chr11	112655222	112655702	11:112655222-112655702	ENSG00000285769
chr11	112657164	112657322	11:112657164-112657322	ENSG00000285769
chr11	112668639	112668739	11:112668639-112668739	ENSG00000285769
chr11	112697208	112697677	11:112697208-112697677	ENSG00000287006,ENSG00000285769
chr11	112731148	112731248	11:112731148-112731248	ENSG00000287006
chr11	112736088	112736465	11:112736088-112736465	ENSG00000287006
chr11	112751452	112751670	11:112751452-112751670	ENSG00000287006
chr11	112757194	112757810	11:112757194-112757810	ENSG00000287006
chr11	112758518	112758683	11:112758518-112758683	-
chr11	112760534	112760703	11:112760534-112760703	-
chr11	112769687	112769830	11:112769687-112769830	-
chr11	112770127	112770273	11:112770127-112770273	-
chr11	112770582	112770966	11:112770582-112770966	-
chr11	112773774	112773876	11:112773774-112773876	-
chr11	112776940	112777074	11:112776940-112777074	-
chr11	112778192	112778403	11:112778192-112778403	-
chr11	112783726	112783957	11:112783726-112783957	ENSG00000254626
chr11	112784003	112784146	11:112784003-112784146	ENSG00000254626
chr11	112784498	112784618	11:112784498-112784618	ENSG00000254626
chr11	112784666	112785475	11:112784666-112785475	ENSG00000254626
chr11	112785662	112785875	11:112785662-112785875	ENSG00000254626
chr11	112785929	112786029	11:112785929-112786029	ENSG00000254626
chr11	112786346	112786446	11:112786346-112786446	ENSG00000254626
chr11	112794547	112794826	11:112794547-112794826	ENSG00000254626
chr11	112795635	112795735	11:112795635-112795735	-
chr11	112796461	112796610	11:112796461-112796610	-
chr11	112798092	112798192	11:112798092-112798192	-
chr11	112799757	112799868	11:112799757-112799868	-
chr11	112801611	112801711	11:112801611-112801711	-
chr11	112835965	112836092	11:112835965-112836092	ENSG00000288070
chr11	112836182	112836282	11:112836182-112836282	ENSG00000288070
chr11	112836857	112837001	11:112836857-112837001	ENSG00000288070
chr11	112837663	112837770	11:112837663-112837770	ENSG00000288070
chr11	112844317	112844957	11:112844317-112844957	ENSG00000288070
chr11	112845833	112845933	11:112845833-112845933	-
chr11	112864999	112865150	11:112864999-112865150	-
chr11	112872010	112872110	11:112872010-112872110	-
chr11	112872330	112872430	11:112872330-112872430	-
chr11	112877694	112877808	11:112877694-112877808	-
chr11	112881538	112881748	11:112881538-112881748	-
chr11	112882862	112882999	11:112882862-112882999	-
chr11	112883539	112883639	11:112883539-112883639	-
chr11	112883678	112883778	11:112883678-112883778	-
chr11	112885182	112885339	11:112885182-112885339	-
chr11	112889314	112889874	11:112889314-112889874	-
chr11	112891419	112891522	11:112891419-112891522	-
chr11	112895624	112895929	11:112895624-112895929	-
chr11	112902557	112902657	11:112902557-112902657	-
chr11	112903094	112903194	11:112903094-112903194	-
chr11	112903400	112903726	11:112903400-112903726	-
chr11	112933793	112933964	11:112933793-112933964	-
chr11	112942912	112943212	11:112942912-112943212	-
chr11	112943246	112943606	11:112943246-112943606	-
chr11	112950307	112950506	11:112950307-112950506	-
chr11	112958221	112958405	11:112958221-112958405	ENSG00000149294,ENSG00000247416
chr11	112958670	112959052	11:112958670-112959052	ENSG00000149294,ENSG00000247416
chr11	112961300	112961706	11:112961300-112961706	ENSG00000149294,ENSG00000247416
chr11	112961869	112961979	11:112961869-112961979	ENSG00000149294,ENSG00000247416
chr11	112962020	112962129	11:112962020-112962129	ENSG00000149294,ENSG00000247416
chr11	112962193	112962401	11:112962193-112962401	ENSG00000149294,ENSG00000247416
chr11	112962439	112962606	11:112962439-112962606	ENSG00000149294,ENSG00000247416
chr11	112962671	112963485	11:112962671-112963485	ENSG00000149294,ENSG00000247416
chr11	112963656	112963806	11:112963656-112963806	ENSG00000149294,ENSG00000247416
chr11	112964889	112964989	11:112964889-112964989	ENSG00000149294,ENSG00000247416
chr11	112977748	112978368	11:112977748-112978368	ENSG00000238998,ENSG00000247416
chr11	113003144	113003348	11:113003144-113003348	-
chr11	113014874	113014999	11:113014874-113014999	-
chr11	113036211	113036330	11:113036211-113036330	-
chr11	113058725	113058872	11:113058725-113058872	-
chr11	113065376	113065476	11:113065376-113065476	-
chr11	113073734	113073879	11:113073734-113073879	-
chr11	113095492	113095592	11:113095492-113095592	-
chr11	113106532	113106751	11:113106532-113106751	-
chr11	113114116	113114223	11:113114116-113114223	-
chr11	113114520	113114814	11:113114520-113114814	-
chr11	113132147	113132313	11:113132147-113132313	-
chr11	113132683	113132783	11:113132683-113132783	ENSG00000149294
chr11	113144129	113144239	11:113144129-113144239	-
chr11	113146649	113146816	11:113146649-113146816	-
chr11	113147146	113147246	11:113147146-113147246	-
chr11	113147334	113147542	11:113147334-113147542	-
chr11	113156991	113157091	11:113156991-113157091	-
chr11	113160267	113160367	11:113160267-113160367	-
chr11	113167700	113167908	11:113167700-113167908	-
chr11	113182059	113182159	11:113182059-113182159	-
chr11	113182594	113182843	11:113182594-113182843	-
chr11	113190372	113190472	11:113190372-113190472	-
chr11	113193939	113194039	11:113193939-113194039	-
chr11	113225154	113225254	11:113225154-113225254	ENSG00000149294
chr11	113233600	113233700	11:113233600-113233700	ENSG00000149294
chr11	113233772	113233879	11:113233772-113233879	ENSG00000149294
chr11	113243099	113243263	11:113243099-113243263	ENSG00000149294
chr11	113251119	113251224	11:113251119-113251224	ENSG00000149294
chr11	113252059	113252159	11:113252059-113252159	ENSG00000149294
chr11	113271618	113271720	11:113271618-113271720	ENSG00000227487
chr11	113272782	113272906	11:113272782-113272906	ENSG00000227487
chr11	113274058	113274158	11:113274058-113274158	ENSG00000227487
chr11	113278533	113278633	11:113278533-113278633	ENSG00000255129,ENSG00000227487
chr11	113289507	113289911	11:113289507-113289911	ENSG00000255129
chr11	113305727	113305924	11:113305727-113305924	ENSG00000149292,ENSG00000255129
chr11	113311452	113311552	11:113311452-113311552	ENSG00000149292,ENSG00000255129
chr11	113314316	113314917	11:113314316-113314917	ENSG00000256757,ENSG00000170209,ENSG00000270179,ENSG00000149292,ENSG00000255129
chr11	113315561	113315661	11:113315561-113315661	ENSG00000149292,ENSG00000255129
chr11	113315993	113316118	11:113315993-113316118	ENSG00000149292,ENSG00000255129
chr11	113460876	113460976	11:113460876-113460976	ENSG00000265140,ENSG00000149295,ENSG00000256757,ENSG00000170209,ENSG00000270179
chr11	113506103	113506272	11:113506103-113506272	ENSG00000149295,ENSG00000256757,ENSG00000170209,ENSG00000270179
chr11	113527190	113527333	11:113527190-113527333	ENSG00000149295,ENSG00000256757,ENSG00000170209
chr11	113532764	113532945	11:113532764-113532945	ENSG00000149295,ENSG00000256757,ENSG00000170209,ENSG00000270179
chr11	113613752	113613852	11:113613752-113613852	-
chr11	113613945	113614129	11:113613945-113614129	-
chr11	113685378	113685478	11:113685378-113685478	ENSG00000166682
chr11	113690665	113690960	11:113690665-113690960	ENSG00000256091,ENSG00000166682
chr11	113706105	113706835	11:113706105-113706835	ENSG00000243353,ENSG00000256091,ENSG00000166682
chr11	113722419	113722519	11:113722419-113722519	ENSG00000243353,ENSG00000256091
chr11	113725496	113725596	11:113725496-113725596	ENSG00000243353
chr11	113731006	113731164	11:113731006-113731164	ENSG00000243353
chr11	113772715	113772815	11:113772715-113772815	ENSG00000257101,ENSG00000255870,ENSG00000256167,ENSG00000228607,ENSG00000256603,ENSG00000257070,ENSG00000243353,ENSG00000086827
chr11	113772849	113772953	11:113772849-113772953	ENSG00000257101,ENSG00000255870,ENSG00000256167,ENSG00000228607,ENSG00000256603,ENSG00000257070,ENSG00000243353,ENSG00000086827
chr11	113773202	113774293	11:113773202-113774293	ENSG00000257101,ENSG00000255870,ENSG00000256167,ENSG00000228607,ENSG00000256603,ENSG00000257070,ENSG00000243353,ENSG00000086827
chr11	113778177	113778283	11:113778177-113778283	ENSG00000257101,ENSG00000255870,ENSG00000256167,ENSG00000228607,ENSG00000256603,ENSG00000243353,ENSG00000086827
chr11	113803222	113803337	11:113803222-113803337	ENSG00000256452,ENSG00000048028,ENSG00000257101,ENSG00000255870,ENSG00000256167
chr11	113823912	113824012	11:113823912-113824012	ENSG00000255710,ENSG00000256452,ENSG00000048028,ENSG00000257101,ENSG00000256167
chr11	113857505	113857654	11:113857505-113857654	ENSG00000201687
chr11	113868823	113868953	11:113868823-113868953	ENSG00000201687
chr11	113870464	113870564	11:113870464-113870564	ENSG00000048028
chr11	113873542	113873642	11:113873542-113873642	ENSG00000048028
chr11	113874517	113874617	11:113874517-113874617	ENSG00000048028
chr11	113874827	113874963	11:113874827-113874963	ENSG00000201687,ENSG00000048028
chr11	113875266	113876129	11:113875266-113876129	ENSG00000048028
chr11	113896449	113896557	11:113896449-113896557	ENSG00000149305
chr11	113948812	113948912	11:113948812-113948912	ENSG00000166736,ENSG00000149305
chr11	113994024	113994124	11:113994024-113994124	ENSG00000166736
chr11	113996972	113997140	11:113996972-113997140	ENSG00000166736
chr11	114002643	114002743	11:114002643-114002743	ENSG00000166736
chr11	114002907	114003007	11:114002907-114003007	ENSG00000166736
chr11	114023926	114024035	11:114023926-114024035	-
chr11	114028507	114028607	11:114028507-114028607	-
chr11	114030459	114030559	11:114030459-114030559	-
chr11	114033518	114033676	11:114033518-114033676	-
chr11	114035101	114035206	11:114035101-114035206	-
chr11	114036154	114036492	11:114036154-114036492	ENSG00000166736
chr11	114036589	114037056	11:114036589-114037056	-
chr11	114037578	114037684	11:114037578-114037684	-
chr11	114042865	114042991	11:114042865-114042991	-
chr11	114057665	114057816	11:114057665-114057816	ENSG00000109906
chr11	114058024	114058450	11:114058024-114058450	ENSG00000109906
chr11	114058685	114058785	11:114058685-114058785	-
chr11	114059024	114060970	11:114059024-114060970	ENSG00000109906
chr11	114061237	114061491	11:114061237-114061491	ENSG00000109906
chr11	114061568	114061934	11:114061568-114061934	ENSG00000109906
chr11	114061993	114062096	11:114061993-114062096	ENSG00000109906
chr11	114062495	114062598	11:114062495-114062598	ENSG00000109906
chr11	114062953	114063065	11:114062953-114063065	ENSG00000109906
chr11	114063348	114063554	11:114063348-114063554	ENSG00000109906
chr11	114065177	114065328	11:114065177-114065328	ENSG00000109906
chr11	114065746	114065858	11:114065746-114065858	ENSG00000109906
chr11	114068726	114068919	11:114068726-114068919	ENSG00000109906
chr11	114072046	114072404	11:114072046-114072404	-
chr11	114072594	114072694	11:114072594-114072694	-
chr11	114073110	114073296	11:114073110-114073296	-
chr11	114075404	114075509	11:114075404-114075509	-
chr11	114077640	114077740	11:114077640-114077740	-
chr11	114079723	114079926	11:114079723-114079926	-
chr11	114080195	114080295	11:114080195-114080295	-
chr11	114080347	114080590	11:114080347-114080590	-
chr11	114082565	114082670	11:114082565-114082670	-
chr11	114082791	114082891	11:114082791-114082891	-
chr11	114087747	114087847	11:114087747-114087847	-
chr11	114088830	114089099	11:114088830-114089099	-
chr11	114089316	114089447	11:114089316-114089447	-
chr11	114089581	114089681	11:114089581-114089681	-
chr11	114089911	114090011	11:114089911-114090011	-
chr11	114090985	114091122	11:114090985-114091122	-
chr11	114091371	114091471	11:114091371-114091471	-
chr11	114091960	114092324	11:114091960-114092324	-
chr11	114092442	114092607	11:114092442-114092607	-
chr11	114093345	114093450	11:114093345-114093450	-
chr11	114103836	114104032	11:114103836-114104032	-
chr11	114104652	114104752	11:114104652-114104752	-
chr11	114106301	114106426	11:114106301-114106426	-
chr11	114107406	114107565	11:114107406-114107565	-
chr11	114107899	114108042	11:114107899-114108042	-
chr11	114109790	114109890	11:114109790-114109890	-
chr11	114109932	114110032	11:114109932-114110032	-
chr11	114111387	114111653	11:114111387-114111653	-
chr11	114114302	114114402	11:114114302-114114402	-
chr11	114116203	114116412	11:114116203-114116412	-
chr11	114118215	114118466	11:114118215-114118466	-
chr11	114119958	114120092	11:114119958-114120092	-
chr11	114123556	114123786	11:114123556-114123786	-
chr11	114123826	114123926	11:114123826-114123926	-
chr11	114123964	114124257	11:114123964-114124257	-
chr11	114127095	114127252	11:114127095-114127252	-
chr11	114127966	114128114	11:114127966-114128114	-
chr11	114129925	114130301	11:114129925-114130301	-
chr11	114131557	114131657	11:114131557-114131657	-
chr11	114131713	114131866	11:114131713-114131866	-
chr11	114131906	114132051	11:114131906-114132051	-
chr11	114133153	114133286	11:114133153-114133286	-
chr11	114133410	114133510	11:114133410-114133510	-
chr11	114134953	114135053	11:114134953-114135053	-
chr11	114135751	114136117	11:114135751-114136117	-
chr11	114136626	114136726	11:114136626-114136726	-
chr11	114137607	114137738	11:114137607-114137738	-
chr11	114137785	114138061	11:114137785-114138061	-
chr11	114138884	114139205	11:114138884-114139205	-
chr11	114139689	114139841	11:114139689-114139841	-
chr11	114139936	114140036	11:114139936-114140036	-
chr11	114142124	114142271	11:114142124-114142271	-
chr11	114143261	114143379	11:114143261-114143379	-
chr11	114143622	114143731	11:114143622-114143731	-
chr11	114143807	114143907	11:114143807-114143907	-
chr11	114144208	114144527	11:114144208-114144527	-
chr11	114145601	114145862	11:114145601-114145862	-
chr11	114146136	114146248	11:114146136-114146248	-
chr11	114146531	114146681	11:114146531-114146681	-
chr11	114147250	114147798	11:114147250-114147798	-
chr11	114148088	114148188	11:114148088-114148188	-
chr11	114149588	114150147	11:114149588-114150147	-
chr11	114150203	114150342	11:114150203-114150342	-
chr11	114150595	114150719	11:114150595-114150719	-
chr11	114150803	114150975	11:114150803-114150975	-
chr11	114151605	114151705	11:114151605-114151705	-
chr11	114152574	114152680	11:114152574-114152680	-
chr11	114154052	114154239	11:114154052-114154239	-
chr11	114154418	114155102	11:114154418-114155102	-
chr11	114155239	114155467	11:114155239-114155467	-
chr11	114155830	114155965	11:114155830-114155965	-
chr11	114156431	114156545	11:114156431-114156545	-
chr11	114156735	114156935	11:114156735-114156935	-
chr11	114157798	114158076	11:114157798-114158076	-
chr11	114158177	114158474	11:114158177-114158474	-
chr11	114158594	114158789	11:114158594-114158789	-
chr11	114159074	114159263	11:114159074-114159263	-
chr11	114159302	114159483	11:114159302-114159483	-
chr11	114159520	114160597	11:114159520-114160597	ENSG00000286463
chr11	114160818	114161070	11:114160818-114161070	ENSG00000286463
chr11	114161125	114161281	11:114161125-114161281	ENSG00000286463
chr11	114162001	114162112	11:114162001-114162112	ENSG00000286463
chr11	114162215	114162315	11:114162215-114162315	ENSG00000286463
chr11	114162493	114162593	11:114162493-114162593	ENSG00000286463
chr11	114162640	114163627	11:114162640-114163627	ENSG00000286463
chr11	114163677	114163907	11:114163677-114163907	ENSG00000286463
chr11	114163955	114164558	11:114163955-114164558	ENSG00000286463,ENSG00000109906
chr11	114164596	114164802	11:114164596-114164802	ENSG00000286463
chr11	114165590	114165690	11:114165590-114165690	ENSG00000286463
chr11	114165782	114165898	11:114165782-114165898	ENSG00000286463
chr11	114166373	114167408	11:114166373-114167408	ENSG00000286463
chr11	114167592	114167692	11:114167592-114167692	ENSG00000286463
chr11	114167838	114167938	11:114167838-114167938	ENSG00000286463
chr11	114168583	114168789	11:114168583-114168789	ENSG00000286463
chr11	114169087	114169370	11:114169087-114169370	ENSG00000286463
chr11	114170018	114170118	11:114170018-114170118	-
chr11	114170990	114171186	11:114170990-114171186	-
chr11	114171239	114171367	11:114171239-114171367	-
chr11	114172685	114172790	11:114172685-114172790	-
chr11	114173229	114173488	11:114173229-114173488	-
chr11	114175810	114175929	11:114175810-114175929	-
chr11	114176118	114176264	11:114176118-114176264	-
chr11	114176363	114176463	11:114176363-114176463	-
chr11	114176588	114176704	11:114176588-114176704	-
chr11	114177020	114177120	11:114177020-114177120	-
chr11	114177258	114177384	11:114177258-114177384	-
chr11	114178853	114178996	11:114178853-114178996	-
chr11	114179054	114180002	11:114179054-114180002	ENSG00000109906
chr11	114180387	114180688	11:114180387-114180688	-
chr11	114181985	114182145	11:114181985-114182145	-
chr11	114182206	114182402	11:114182206-114182402	-
chr11	114182698	114182839	11:114182698-114182839	-
chr11	114183205	114183305	11:114183205-114183305	-
chr11	114183817	114183924	11:114183817-114183924	-
chr11	114185347	114185447	11:114185347-114185447	-
chr11	114185562	114185692	11:114185562-114185692	-
chr11	114188878	114191268	11:114188878-114191268	-
chr11	114196250	114196464	11:114196250-114196464	-
chr11	114197124	114197318	11:114197124-114197318	-
chr11	114197528	114198076	11:114197528-114198076	-
chr11	114198190	114198534	11:114198190-114198534	-
chr11	114200702	114200810	11:114200702-114200810	-
chr11	114202967	114203067	11:114202967-114203067	-
chr11	114204183	114204294	11:114204183-114204294	-
chr11	114207889	114208042	11:114207889-114208042	-
chr11	114211632	114211781	11:114211632-114211781	-
chr11	114211838	114212050	11:114211838-114212050	-
chr11	114216136	114216236	11:114216136-114216236	-
chr11	114219472	114219692	11:114219472-114219692	-
chr11	114219741	114220304	11:114219741-114220304	-
chr11	114221886	114222018	11:114221886-114222018	-
chr11	114227961	114228116	11:114227961-114228116	-
chr11	114228633	114228744	11:114228633-114228744	-
chr11	114228805	114228905	11:114228805-114228905	-
chr11	114232781	114232885	11:114232781-114232885	-
chr11	114239598	114239721	11:114239598-114239721	-
chr11	114245328	114245546	11:114245328-114245546	-
chr11	114246466	114246566	11:114246466-114246566	-
chr11	114246667	114246767	11:114246667-114246767	-
chr11	114247865	114247965	11:114247865-114247965	-
chr11	114248044	114249284	11:114248044-114249284	-
chr11	114252247	114252420	11:114252247-114252420	-
chr11	114253562	114253666	11:114253562-114253666	-
chr11	114253838	114253938	11:114253838-114253938	-
chr11	114253976	114254076	11:114253976-114254076	-
chr11	114256377	114256477	11:114256377-114256477	-
chr11	114256557	114256657	11:114256557-114256657	-
chr11	114256982	114257331	11:114256982-114257331	-
chr11	114257590	114258282	11:114257590-114258282	ENSG00000166741
chr11	114258368	114258517	11:114258368-114258517	ENSG00000166741
chr11	114258570	114258670	11:114258570-114258670	-
chr11	114258764	114258864	11:114258764-114258864	-
chr11	114259552	114259675	11:114259552-114259675	-
chr11	114259952	114260178	11:114259952-114260178	-
chr11	114260572	114260909	11:114260572-114260909	ENSG00000166741
chr11	114261167	114261267	11:114261167-114261267	-
chr11	114261521	114261648	11:114261521-114261648	-
chr11	114261746	114261951	11:114261746-114261951	-
chr11	114262688	114263134	11:114262688-114263134	-
chr11	114263689	114263789	11:114263689-114263789	-
chr11	114263907	114264007	11:114263907-114264007	-
chr11	114269454	114269746	11:114269454-114269746	-
chr11	114271051	114271194	11:114271051-114271194	-
chr11	114275209	114275620	11:114275209-114275620	ENSG00000166736
chr11	114276368	114276534	11:114276368-114276534	-
chr11	114278028	114278128	11:114278028-114278128	-
chr11	114279228	114279328	11:114279228-114279328	-
chr11	114280312	114280484	11:114280312-114280484	-
chr11	114280709	114280983	11:114280709-114280983	-
chr11	114284275	114284375	11:114284275-114284375	-
chr11	114286772	114286872	11:114286772-114286872	-
chr11	114292858	114293186	11:114292858-114293186	ENSG00000166741
chr11	114294356	114294515	11:114294356-114294515	ENSG00000166741
chr11	114294793	114294923	11:114294793-114294923	ENSG00000166741
chr11	114294961	114295142	11:114294961-114295142	ENSG00000166741
chr11	114295236	114295530	11:114295236-114295530	ENSG00000166741
chr11	114295915	114296593	11:114295915-114296593	ENSG00000166741
chr11	114296665	114296871	11:114296665-114296871	ENSG00000166741
chr11	114297713	114297869	11:114297713-114297869	ENSG00000166741
chr11	114298431	114298537	11:114298431-114298537	ENSG00000166741
chr11	114300875	114300975	11:114300875-114300975	ENSG00000166741
chr11	114301248	114301348	11:114301248-114301348	ENSG00000166741
chr11	114302756	114302856	11:114302756-114302856	ENSG00000166741
chr11	114307207	114307476	11:114307207-114307476	-
chr11	114307611	114307726	11:114307611-114307726	-
chr11	114308445	114308545	11:114308445-114308545	-
chr11	114308787	114309143	11:114308787-114309143	-
chr11	114309442	114309542	11:114309442-114309542	-
chr11	114309660	114309760	11:114309660-114309760	-
chr11	114311902	114312002	11:114311902-114312002	-
chr11	114317513	114317655	11:114317513-114317655	-
chr11	114317819	114317975	11:114317819-114317975	-
chr11	114318774	114320230	11:114318774-114320230	-
chr11	114326320	114326429	11:114326320-114326429	-
chr11	114341501	114342674	11:114341501-114342674	-
chr11	114345508	114345627	11:114345508-114345627	ENSG00000256947
chr11	114348341	114348459	11:114348341-114348459	ENSG00000095110,ENSG00000256533,ENSG00000256947
chr11	114353553	114353677	11:114353553-114353677	ENSG00000256533,ENSG00000256947
chr11	114397476	114397576	11:114397476-114397576	ENSG00000256533,ENSG00000255663,ENSG00000076053,ENSG00000180425,ENSG00000256195
chr11	114400056	114400218	11:114400056-114400218	ENSG00000255663,ENSG00000076053,ENSG00000180425,ENSG00000256195
chr11	114400253	114400964	11:114400253-114400964	ENSG00000256533,ENSG00000076043,ENSG00000255663,ENSG00000076053,ENSG00000180425,ENSG00000256195
chr11	114402557	114405473	11:114402557-114405473	ENSG00000255663,ENSG00000076053,ENSG00000180425,ENSG00000256195
chr11	114410630	114410782	11:114410630-114410782	ENSG00000256533,ENSG00000255663,ENSG00000076053,ENSG00000180425
chr11	114436771	114437027	11:114436771-114437027	ENSG00000256533,ENSG00000076043
chr11	114439259	114440015	11:114439259-114440015	ENSG00000256533,ENSG00000076043,ENSG00000255663,ENSG00000076053,ENSG00000180425
chr11	114477613	114477754	11:114477613-114477754	ENSG00000256674,ENSG00000238724,ENSG00000095110,ENSG00000270204,ENSG00000255982,ENSG00000256533
chr11	114500059	114500180	11:114500059-114500180	ENSG00000256674,ENSG00000238724,ENSG00000095110,ENSG00000270204,ENSG00000255982,ENSG00000256533
chr11	114598586	114598686	11:114598586-114598686	ENSG00000256674,ENSG00000137634,ENSG00000238724,ENSG00000095110
chr11	114680690	114680790	11:114680690-114680790	ENSG00000204361
chr11	114785669	114785820	11:114785669-114785820	-
chr11	114846474	114846578	11:114846474-114846578	-
chr11	114985567	114985667	11:114985567-114985667	ENSG00000252870
chr11	115168255	115168634	11:115168255-115168634	ENSG00000252870
chr11	115178568	115178721	11:115178568-115178721	ENSG00000252870
chr11	115182590	115182721	11:115182590-115182721	ENSG00000182985,ENSG00000252870
chr11	115201166	115201292	11:115201166-115201292	ENSG00000182985,ENSG00000252870
chr11	115218529	115219398	11:115218529-115219398	ENSG00000182985
chr11	115222282	115222472	11:115222282-115222472	-
chr11	115244842	115244942	11:115244842-115244942	ENSG00000182985
chr11	115251021	115251301	11:115251021-115251301	ENSG00000182985
chr11	115254777	115254914	11:115254777-115254914	ENSG00000182985
chr11	115276872	115277076	11:115276872-115277076	-
chr11	115277699	115277809	11:115277699-115277809	-
chr11	115280018	115280118	11:115280018-115280118	-
chr11	115280530	115282417	11:115280530-115282417	-
chr11	115284904	115285004	11:115284904-115285004	ENSG00000182985
chr11	115292659	115292759	11:115292659-115292759	-
chr11	115307774	115307974	11:115307774-115307974	-
chr11	115316039	115316141	11:115316039-115316141	-
chr11	115316186	115316286	11:115316186-115316286	-
chr11	115319094	115319194	11:115319094-115319194	-
chr11	115320474	115320574	11:115320474-115320574	ENSG00000256972,ENSG00000287897
chr11	115320705	115320805	11:115320705-115320805	ENSG00000256972,ENSG00000287897
chr11	115325193	115325293	11:115325193-115325293	ENSG00000256972,ENSG00000287897
chr11	115330929	115331058	11:115330929-115331058	ENSG00000256972,ENSG00000287897
chr11	115332606	115332706	11:115332606-115332706	ENSG00000256972,ENSG00000287897
chr11	115335361	115335461	11:115335361-115335461	ENSG00000256972,ENSG00000287897
chr11	115343287	115343387	11:115343287-115343387	-
chr11	115351797	115351945	11:115351797-115351945	ENSG00000255580
chr11	115364959	115365116	11:115364959-115365116	ENSG00000255580
chr11	115379715	115379815	11:115379715-115379815	ENSG00000255580
chr11	115383769	115383969	11:115383769-115383969	ENSG00000256315
chr11	115391250	115391370	11:115391250-115391370	ENSG00000256315
chr11	115421869	115421991	11:115421869-115421991	-
chr11	115431469	115431696	11:115431469-115431696	-
chr11	115439260	115439384	11:115439260-115439384	-
chr11	115439444	115439588	11:115439444-115439588	-
chr11	115439627	115439853	11:115439627-115439853	-
chr11	115458808	115459287	11:115458808-115459287	-
chr11	115459391	115459641	11:115459391-115459641	-
chr11	115461542	115461706	11:115461542-115461706	-
chr11	115461813	115461921	11:115461813-115461921	-
chr11	115464385	115464555	11:115464385-115464555	ENSG00000257087
chr11	115465207	115465318	11:115465207-115465318	-
chr11	115468245	115468345	11:115468245-115468345	-
chr11	115468773	115468886	11:115468773-115468886	-
chr11	115470531	115470761	11:115470531-115470761	-
chr11	115471524	115471697	11:115471524-115471697	ENSG00000257087,ENSG00000256281
chr11	115477580	115477735	11:115477580-115477735	-
chr11	115490465	115490593	11:115490465-115490593	-
chr11	115495596	115495696	11:115495596-115495696	ENSG00000182985
chr11	115500704	115500804	11:115500704-115500804	ENSG00000182985
chr11	115500946	115501449	11:115500946-115501449	ENSG00000182985
chr11	115502527	115502627	11:115502527-115502627	ENSG00000182985
chr11	115502923	115503821	11:115502923-115503821	ENSG00000182985
chr11	115503915	115504024	11:115503915-115504024	ENSG00000182985
chr11	115504101	115505207	11:115504101-115505207	ENSG00000257087,ENSG00000256281,ENSG00000182985
chr11	115517311	115517411	11:115517311-115517411	ENSG00000257087,ENSG00000256281
chr11	115555787	115555887	11:115555787-115555887	ENSG00000255689,ENSG00000255903,ENSG00000257087,ENSG00000256281
chr11	115561125	115561403	11:115561125-115561403	ENSG00000260254,ENSG00000255689,ENSG00000255903,ENSG00000257087,ENSG00000256281
chr11	115561721	115561821	11:115561721-115561821	ENSG00000255689,ENSG00000255903,ENSG00000257087,ENSG00000256281
chr11	115562138	115562249	11:115562138-115562249	ENSG00000255689,ENSG00000255903,ENSG00000257087,ENSG00000256281
chr11	115566341	115566478	11:115566341-115566478	ENSG00000255689,ENSG00000255903,ENSG00000257087,ENSG00000256281
chr11	115623068	115623212	11:115623068-115623212	ENSG00000260254,ENSG00000255599,ENSG00000239153
chr11	115659105	115659253	11:115659105-115659253	ENSG00000256717,ENSG00000279771,ENSG00000260254
chr11	115659409	115659531	11:115659409-115659531	ENSG00000256717,ENSG00000279771,ENSG00000260254
chr11	115659754	115659854	11:115659754-115659854	ENSG00000256717,ENSG00000279771,ENSG00000260254
chr11	115665567	115666244	11:115665567-115666244	ENSG00000256717,ENSG00000279771,ENSG00000260254
chr11	115696619	115696719	11:115696619-115696719	ENSG00000288020,ENSG00000279818
chr11	115699701	115700260	11:115699701-115700260	ENSG00000288020,ENSG00000279818,ENSG00000260254,ENSG00000255689,ENSG00000256281
chr11	115712405	115712526	11:115712405-115712526	ENSG00000288020,ENSG00000279818
chr11	115716341	115716454	11:115716341-115716454	ENSG00000288020,ENSG00000279818
chr11	115716701	115716828	11:115716701-115716828	ENSG00000288020,ENSG00000279818
chr11	115759703	115759803	11:115759703-115759803	ENSG00000246100
chr11	115759870	115760052	11:115759870-115760052	ENSG00000246100,ENSG00000288020,ENSG00000279818
chr11	115760086	115760361	11:115760086-115760361	ENSG00000246100
chr11	115760812	115761337	11:115760812-115761337	ENSG00000246100
chr11	115777432	115777560	11:115777432-115777560	-
chr11	115778496	115778637	11:115778496-115778637	-
chr11	115785412	115785546	11:115785412-115785546	-
chr11	115919500	115919674	11:115919500-115919674	ENSG00000257067
chr11	115919735	115919862	11:115919735-115919862	ENSG00000257067
chr11	115929882	115929998	11:115929882-115929998	ENSG00000257067
chr11	115931030	115931410	11:115931030-115931410	ENSG00000257067
chr11	115938305	115938405	11:115938305-115938405	ENSG00000257067
chr11	115940949	115941049	11:115940949-115941049	ENSG00000239600,ENSG00000244259
chr11	115941107	115941236	11:115941107-115941236	ENSG00000239600,ENSG00000244259
chr11	115941471	115941978	11:115941471-115941978	ENSG00000239600,ENSG00000244259,ENSG00000257067
chr11	115942912	115943087	11:115942912-115943087	ENSG00000239600,ENSG00000244259
chr11	115952893	115953035	11:115952893-115953035	ENSG00000239600,ENSG00000244259
chr11	115955104	115955215	11:115955104-115955215	ENSG00000239600,ENSG00000244259
chr11	115960781	115960881	11:115960781-115960881	ENSG00000239600,ENSG00000244259
chr11	115961007	115961107	11:115961007-115961107	ENSG00000239600,ENSG00000244259
chr11	115980541	115980666	11:115980541-115980666	-
chr11	115981539	115981639	11:115981539-115981639	-
chr11	115981993	115982126	11:115981993-115982126	-
chr11	116066830	116067042	11:116066830-116067042	-
chr11	116067251	116067403	11:116067251-116067403	-
chr11	116163000	116163100	11:116163000-116163100	-
chr11	116175936	116176082	11:116175936-116176082	-
chr11	116181143	116181318	11:116181143-116181318	-
chr11	116192290	116192390	11:116192290-116192390	-
chr11	116266913	116267025	11:116266913-116267025	-
chr11	116311230	116311330	11:116311230-116311330	-
chr11	116313000	116313411	11:116313000-116313411	ENSG00000278945,ENSG00000236437
chr11	116332694	116332839	11:116332694-116332839	ENSG00000236437
chr11	116379058	116379158	11:116379058-116379158	ENSG00000236437
chr11	116396562	116396662	11:116396562-116396662	ENSG00000236437
chr11	116397021	116397121	11:116397021-116397121	ENSG00000278945,ENSG00000236437
chr11	116409715	116409815	11:116409715-116409815	ENSG00000278945,ENSG00000236437
chr11	116479420	116479520	11:116479420-116479520	ENSG00000237937,ENSG00000278945,ENSG00000236437
chr11	116580198	116580298	11:116580198-116580298	ENSG00000237937,ENSG00000278945,ENSG00000236437
chr11	116660640	116660753	11:116660640-116660753	ENSG00000237937,ENSG00000278945
chr11	116742814	116742914	11:116742814-116742914	-
chr11	116772621	116773092	11:116772621-116773092	ENSG00000109917,ENSG00000226645,ENSG00000137656
chr11	116773168	116773358	11:116773168-116773358	ENSG00000109917,ENSG00000226645,ENSG00000137656
chr11	116773540	116773640	11:116773540-116773640	ENSG00000109917,ENSG00000226645,ENSG00000137656
chr11	116774723	116774823	11:116774723-116774823	ENSG00000109917,ENSG00000226645,ENSG00000137656
chr11	116787817	116788164	11:116787817-116788164	ENSG00000110243,ENSG00000109917
chr11	116790948	116791058	11:116790948-116791058	ENSG00000110244,ENSG00000285513,ENSG00000236267,ENSG00000110243,ENSG00000109917
chr11	116791331	116791563	11:116791331-116791563	ENSG00000110243,ENSG00000109917
chr11	116802573	116808728	11:116802573-116808728	ENSG00000110244,ENSG00000285513,ENSG00000236267
chr11	116834371	116834474	11:116834371-116834474	ENSG00000235910,ENSG00000118137,ENSG00000110245,ENSG00000110244,ENSG00000285513,ENSG00000236267
chr11	116835582	116835798	11:116835582-116835798	ENSG00000235910,ENSG00000118137,ENSG00000110245,ENSG00000110244,ENSG00000285513
chr11	116835878	116836465	11:116835878-116836465	ENSG00000235910,ENSG00000118137,ENSG00000110245,ENSG00000110244,ENSG00000285513,ENSG00000236267,ENSG00000110243
chr11	116837435	116837535	11:116837435-116837535	ENSG00000235910,ENSG00000118137,ENSG00000110245,ENSG00000110244,ENSG00000285513
chr11	116837568	116837668	11:116837568-116837668	ENSG00000235910,ENSG00000118137,ENSG00000110245,ENSG00000110244,ENSG00000285513
chr11	116842089	116842189	11:116842089-116842189	ENSG00000235910,ENSG00000118137,ENSG00000110244,ENSG00000285513
chr11	116845154	116845254	11:116845154-116845254	ENSG00000110244,ENSG00000285513
chr11	116845411	116845576	11:116845411-116845576	ENSG00000110244,ENSG00000285513
chr11	116855362	116855698	11:116855362-116855698	-
chr11	116860646	116860746	11:116860646-116860746	ENSG00000160584
chr11	116875103	116875203	11:116875103-116875203	ENSG00000160584
chr11	116877976	116878172	11:116877976-116878172	ENSG00000160584
chr11	116879954	116880066	11:116879954-116880066	ENSG00000225236
chr11	116881191	116881385	11:116881191-116881385	-
chr11	116882377	116882587	11:116882377-116882587	-
chr11	116884243	116884343	11:116884243-116884343	-
chr11	116889259	116889381	11:116889259-116889381	-
chr11	116891019	116891173	11:116891019-116891173	-
chr11	116892530	116892685	11:116892530-116892685	-
chr11	116900036	116900187	11:116900036-116900187	-
chr11	116901309	116901589	11:116901309-116901589	-
chr11	116901897	116902124	11:116901897-116902124	-
chr11	116903349	116903466	11:116903349-116903466	-
chr11	116903873	116903973	11:116903873-116903973	-
chr11	116912343	116912643	11:116912343-116912643	-
chr11	116920997	116921143	11:116920997-116921143	-
chr11	116930162	116930343	11:116930162-116930343	-
chr11	116931456	116931556	11:116931456-116931556	-
chr11	116931832	116932002	11:116931832-116932002	-
chr11	116957514	116957667	11:116957514-116957667	ENSG00000160584
chr11	116958911	116959011	11:116958911-116959011	ENSG00000160584
chr11	116960951	116961215	11:116960951-116961215	ENSG00000160584
chr11	116963955	116964055	11:116963955-116964055	ENSG00000160584
chr11	116964747	116964847	11:116964747-116964847	ENSG00000160584
chr11	116965660	116965760	11:116965660-116965760	-
chr11	116977299	116977440	11:116977299-116977440	-
chr11	116978106	116978206	11:116978106-116978206	-
chr11	116982766	116982866	11:116982766-116982866	-
chr11	116983706	116984014	11:116983706-116984014	-
chr11	116984476	116985171	11:116984476-116985171	-
chr11	116985202	116985374	11:116985202-116985374	-
chr11	116989921	116990478	11:116989921-116990478	-
chr11	116991021	116991121	11:116991021-116991121	-
chr11	116991214	116991314	11:116991214-116991314	-
chr11	116992747	116992847	11:116992747-116992847	-
chr11	116993633	116993738	11:116993633-116993738	-
chr11	116993794	116993924	11:116993794-116993924	-
chr11	116994796	116994896	11:116994796-116994896	-
chr11	117000161	117000362	11:117000161-117000362	-
chr11	117001306	117001406	11:117001306-117001406	-
chr11	117002972	117003115	11:117002972-117003115	-
chr11	117004741	117004841	11:117004741-117004841	-
chr11	117007061	117007161	11:117007061-117007161	-
chr11	117009032	117009216	11:117009032-117009216	-
chr11	117011089	117011205	11:117011089-117011205	ENSG00000200537
chr11	117012881	117013036	11:117012881-117013036	ENSG00000200537
chr11	117018830	117018937	11:117018830-117018937	ENSG00000200537
chr11	117021378	117021480	11:117021378-117021480	ENSG00000200537
chr11	117023546	117023708	11:117023546-117023708	ENSG00000200537
chr11	117024956	117025093	11:117024956-117025093	-
chr11	117025574	117025674	11:117025574-117025674	-
chr11	117025711	117025811	11:117025711-117025811	-
chr11	117028369	117028537	11:117028369-117028537	ENSG00000234268,ENSG00000200537
chr11	117029325	117029425	11:117029325-117029425	ENSG00000234268
chr11	117033295	117033395	11:117033295-117033395	ENSG00000234268
chr11	117037736	117037836	11:117037736-117037836	ENSG00000234268
chr11	117038075	117038546	11:117038075-117038546	ENSG00000234268
chr11	117044577	117044677	11:117044577-117044677	ENSG00000234268
chr11	117044822	117044977	11:117044822-117044977	ENSG00000234268
chr11	117045706	117045821	11:117045706-117045821	-
chr11	117045934	117046234	11:117045934-117046234	ENSG00000234268
chr11	117053973	117054073	11:117053973-117054073	-
chr11	117058346	117058446	11:117058346-117058446	-
chr11	117058762	117058867	11:117058762-117058867	-
chr11	117059048	117059203	11:117059048-117059203	-
chr11	117063640	117063740	11:117063640-117063740	-
chr11	117067449	117067587	11:117067449-117067587	-
chr11	117070063	117070195	11:117070063-117070195	-
chr11	117070302	117070424	11:117070302-117070424	-
chr11	117071231	117071331	11:117071231-117071331	-
chr11	117071363	117071758	11:117071363-117071758	-
chr11	117072767	117072867	11:117072767-117072867	-
chr11	117074246	117074346	11:117074246-117074346	-
chr11	117077195	117077301	11:117077195-117077301	-
chr11	117079078	117079188	11:117079078-117079188	-
chr11	117079299	117079399	11:117079299-117079399	-
chr11	117080743	117080843	11:117080743-117080843	-
chr11	117081619	117081757	11:117081619-117081757	-
chr11	117083100	117083264	11:117083100-117083264	-
chr11	117083538	117083900	11:117083538-117083900	-
chr11	117085030	117085977	11:117085030-117085977	-
chr11	117092734	117092840	11:117092734-117092840	ENSG00000224077,ENSG00000160584
chr11	117096336	117096999	11:117096336-117096999	ENSG00000224077,ENSG00000160584
chr11	117097325	117097425	11:117097325-117097425	ENSG00000224077,ENSG00000160584
chr11	117097829	117098236	11:117097829-117098236	ENSG00000224077,ENSG00000160584
chr11	117098337	117099283	11:117098337-117099283	ENSG00000225236,ENSG00000224077,ENSG00000160584
chr11	117106034	117106279	11:117106034-117106279	ENSG00000225236,ENSG00000110243
chr11	117106463	117106563	11:117106463-117106563	ENSG00000225236
chr11	117109193	117109788	11:117109193-117109788	ENSG00000225236
chr11	117143889	117144965	11:117143889-117144965	ENSG00000168092,ENSG00000254678,ENSG00000254851
chr11	117145053	117145153	11:117145053-117145153	ENSG00000168092,ENSG00000254678
chr11	117146646	117146777	11:117146646-117146777	ENSG00000168092,ENSG00000254678
chr11	117151479	117151661	11:117151479-117151661	ENSG00000168092,ENSG00000254678
chr11	117154171	117154318	11:117154171-117154318	ENSG00000168092,ENSG00000254678
chr11	117177904	117178004	11:117177904-117178004	ENSG00000149577
chr11	117178499	117179301	11:117178499-117179301	ENSG00000149577
chr11	117179453	117179810	11:117179453-117179810	ENSG00000149577
chr11	117180181	117180408	11:117180181-117180408	ENSG00000149577
chr11	117181074	117181224	11:117181074-117181224	ENSG00000149577
chr11	117181362	117181462	11:117181362-117181462	ENSG00000149577
chr11	117181497	117181597	11:117181497-117181597	ENSG00000149577
chr11	117196898	117196998	11:117196898-117196998	ENSG00000280143,ENSG00000149591,ENSG00000149577
chr11	117198188	117198288	11:117198188-117198288	ENSG00000280143,ENSG00000149591,ENSG00000149577
chr11	117199065	117199403	11:117199065-117199403	ENSG00000280143,ENSG00000149591,ENSG00000149577
chr11	117200347	117200457	11:117200347-117200457	ENSG00000280143,ENSG00000160613,ENSG00000149591
chr11	117202820	117202955	11:117202820-117202955	ENSG00000280143,ENSG00000160613,ENSG00000149591
chr11	117205600	117205738	11:117205600-117205738	ENSG00000280143,ENSG00000160613,ENSG00000149591
chr11	117215893	117215993	11:117215893-117215993	ENSG00000160613
chr11	117217276	117217490	11:117217276-117217490	ENSG00000160613
chr11	117218346	117218610	11:117218346-117218610	ENSG00000160613
chr11	117219940	117220040	11:117219940-117220040	ENSG00000160613
chr11	117220239	117220339	11:117220239-117220339	ENSG00000160613
chr11	117220687	117221146	11:117220687-117221146	ENSG00000160613
chr11	117221180	117221316	11:117221180-117221316	ENSG00000160613
chr11	117221375	117221475	11:117221375-117221475	ENSG00000160613
chr11	117221583	117221683	11:117221583-117221683	ENSG00000160613
chr11	117221735	117222267	11:117221735-117222267	ENSG00000167257,ENSG00000160613
chr11	117226394	117226785	11:117226394-117226785	ENSG00000167257,ENSG00000160613
chr11	117231795	117232815	11:117231795-117232815	ENSG00000167257,ENSG00000160613
chr11	117232883	117233236	11:117232883-117233236	ENSG00000167257,ENSG00000160613
chr11	117233379	117233493	11:117233379-117233493	ENSG00000167257,ENSG00000160613
chr11	117233578	117233678	11:117233578-117233678	ENSG00000167257,ENSG00000160613
chr11	117252503	117252613	11:117252503-117252613	ENSG00000252992
chr11	117290886	117291041	11:117290886-117291041	ENSG00000276505,ENSG00000278768,ENSG00000186318
chr11	117316052	117316413	11:117316052-117316413	ENSG00000271412,ENSG00000250699,ENSG00000110274,ENSG00000276505,ENSG00000278768,ENSG00000186318
chr11	117327638	117328537	11:117327638-117328537	ENSG00000271412,ENSG00000250699,ENSG00000110274,ENSG00000276505,ENSG00000186318
chr11	117428011	117428111	11:117428011-117428111	ENSG00000279586
chr11	117443527	117443727	11:117443527-117443727	ENSG00000279586
chr11	117490084	117490184	11:117490084-117490184	ENSG00000279586
chr11	117516351	117516451	11:117516351-117516451	ENSG00000279586
chr11	117517831	117517931	11:117517831-117517931	ENSG00000279586
chr11	117640191	117640349	11:117640191-117640349	ENSG00000279586
chr11	117665021	117665146	11:117665021-117665146	ENSG00000270403,ENSG00000279586
chr11	117724132	117724232	11:117724132-117724232	ENSG00000279586
chr11	117731557	117731720	11:117731557-117731720	ENSG00000279586
chr11	117796102	117796262	11:117796102-117796262	ENSG00000177103
chr11	117796989	117797140	11:117796989-117797140	ENSG00000177103
chr11	117807449	117807657	11:117807449-117807657	ENSG00000254844,ENSG00000177103
chr11	117809482	117809605	11:117809482-117809605	ENSG00000254844,ENSG00000177103
chr11	117816252	117816466	11:117816252-117816466	ENSG00000254844,ENSG00000137731,ENSG00000177103
chr11	117816982	117817082	11:117816982-117817082	ENSG00000254844,ENSG00000137731,ENSG00000177103
chr11	117817747	117818050	11:117817747-117818050	ENSG00000137747,ENSG00000254528,ENSG00000254844,ENSG00000137731,ENSG00000177103
chr11	117818195	117818295	11:117818195-117818295	ENSG00000254844,ENSG00000137731,ENSG00000177103
chr11	117822279	117822379	11:117822279-117822379	ENSG00000254528,ENSG00000254844,ENSG00000137731,ENSG00000177103
chr11	117824039	117824139	11:117824039-117824139	ENSG00000254528,ENSG00000254844,ENSG00000137731,ENSG00000177103
chr11	117824237	117824337	11:117824237-117824337	ENSG00000254528,ENSG00000254844,ENSG00000137731,ENSG00000177103
chr11	117830232	117830355	11:117830232-117830355	ENSG00000254528,ENSG00000137731
chr11	117844195	117844295	11:117844195-117844295	ENSG00000137726,ENSG00000254528
chr11	117852025	117852134	11:117852025-117852134	ENSG00000137747
chr11	117861810	117861965	11:117861810-117861965	ENSG00000137726
chr11	117867244	117867344	11:117867244-117867344	ENSG00000137747,ENSG00000137726,ENSG00000255245
chr11	117873993	117874093	11:117873993-117874093	ENSG00000137726,ENSG00000255245
chr11	117875750	117875940	11:117875750-117875940	ENSG00000137726,ENSG00000255245
chr11	117876482	117876593	11:117876482-117876593	ENSG00000137726,ENSG00000255245
chr11	117876647	117876955	11:117876647-117876955	ENSG00000137726,ENSG00000255245
chr11	117877115	117877215	11:117877115-117877215	ENSG00000137726,ENSG00000255245
chr11	117879778	117879878	11:117879778-117879878	ENSG00000137726,ENSG00000255245
chr11	117901299	117901399	11:117901299-117901399	ENSG00000137747
chr11	117902458	117902590	11:117902458-117902590	ENSG00000137747
chr11	117907195	117907552	11:117907195-117907552	ENSG00000272075,ENSG00000137747,ENSG00000254528
chr11	117946910	117947140	11:117946910-117947140	ENSG00000137747,ENSG00000254528
chr11	117949970	117950070	11:117949970-117950070	ENSG00000137747
chr11	117951229	117951380	11:117951229-117951380	ENSG00000137747
chr11	117986145	117986279	11:117986145-117986279	ENSG00000110324
chr11	117986369	117986529	11:117986369-117986529	ENSG00000110324
chr11	117994249	117994349	11:117994249-117994349	ENSG00000110324
chr11	118002589	118002757	11:118002589-118002757	ENSG00000110324
chr11	118006352	118006452	11:118006352-118006452	ENSG00000110324
chr11	118023122	118023222	11:118023122-118023222	-
chr11	118053405	118053545	11:118053405-118053545	ENSG00000272075
chr11	118079006	118079196	11:118079006-118079196	ENSG00000137648,ENSG00000272075,ENSG00000255274
chr11	118083272	118083409	11:118083272-118083409	ENSG00000137648,ENSG00000272075,ENSG00000255274
chr11	118145422	118145585	11:118145422-118145585	ENSG00000177098
chr11	118150875	118150975	11:118150875-118150975	ENSG00000177098
chr11	118154425	118154583	11:118154425-118154583	ENSG00000177098
chr11	118157108	118157208	11:118157108-118157208	ENSG00000177098
```
