## Supplementary material for "Cell type-specific epigenetic regulatory circuitry of coronary artery disease loci": cSMC_ATAC_c4_hg38_EnhancerInteractions.bed (part 1 of 10)

```
chr1	180700	180991	1:180700-180991	-
chr1	629668	630610	1:629668-630610	-
chr1	633422	634263	1:633422-634263	-
chr1	634307	634488	1:634307-634488	-
chr1	778414	778968	1:778414-778968	-
chr1	817279	817427	1:817279-817427	ENSG00000225880,ENSG00000228794,ENSG00000177757,ENSG00000230092,ENSG00000285268,ENSG00000237491,ENSG00000228327,ENSG00000198744,ENSG00000248527,ENSG00000240409,ENSG00000229344,ENSG00000278791,ENSG00000237973,ENSG00000230021
chr1	827228	827741	1:827228-827741	ENSG00000225880,ENSG00000228794,ENSG00000177757,ENSG00000230092,ENSG00000285268,ENSG00000237491,ENSG00000228327,ENSG00000198744,ENSG00000248527,ENSG00000240409,ENSG00000229344,ENSG00000278791,ENSG00000237973,ENSG00000230021,ENSG00000240361
chr1	869824	870001	1:869824-870001	ENSG00000283040,ENSG00000234711,ENSG00000230368,ENSG00000288531,ENSG00000285268,ENSG00000237491,ENSG00000228327,ENSG00000268663,ENSG00000225630,ENSG00000225972,ENSG00000237094
chr1	904622	904945	1:904622-904945	ENSG00000230699,ENSG00000272438,ENSG00000283040,ENSG00000234711,ENSG00000230368,ENSG00000223181,ENSG00000228327,ENSG00000198744,ENSG00000248527,ENSG00000240409,ENSG00000229344,ENSG00000278791,ENSG00000237973,ENSG00000225630,ENSG00000225972,ENSG00000241180
chr1	905237	905824	1:905237-905824	ENSG00000230699,ENSG00000272438,ENSG00000283040,ENSG00000234711,ENSG00000230368,ENSG00000225630,ENSG00000225972,ENSG00000223972,ENSG00000241180,ENSG00000223764,ENSG00000187634
chr1	921087	921344	1:921087-921344	ENSG00000230699,ENSG00000283040,ENSG00000248527,ENSG00000240409,ENSG00000229344,ENSG00000278791,ENSG00000237973,ENSG00000241180,ENSG00000223764,ENSG00000187634
chr1	923687	924138	1:923687-924138	ENSG00000230699,ENSG00000283040,ENSG00000285268,ENSG00000198744,ENSG00000248527,ENSG00000240409,ENSG00000229344,ENSG00000278791,ENSG00000237973,ENSG00000241180,ENSG00000223764,ENSG00000187634
chr1	925597	925723	1:925597-925723	ENSG00000223764,ENSG00000187634
chr1	940187	940666	1:940187-940666	ENSG00000283040,ENSG00000228327,ENSG00000187634,ENSG00000188976
chr1	940817	941095	1:940817-941095	ENSG00000187634,ENSG00000188976
chr1	941646	941964	1:941646-941964	ENSG00000187634,ENSG00000188976
chr1	944356	944807	1:944356-944807	ENSG00000187634,ENSG00000188976
chr1	959082	959604	1:959082-959604	ENSG00000283040,ENSG00000237491,ENSG00000228327,ENSG00000198744,ENSG00000248527,ENSG00000240409,ENSG00000229344,ENSG00000278791,ENSG00000237973,ENSG00000235146,ENSG00000230021,ENSG00000188976,ENSG00000187961,ENSG00000187583
chr1	960474	960683	1:960474-960683	ENSG00000198744,ENSG00000248527,ENSG00000240409,ENSG00000229344,ENSG00000278791,ENSG00000237973,ENSG00000188976,ENSG00000187961,ENSG00000187583
chr1	966902	967161	1:966902-967161	ENSG00000187961,ENSG00000187583
chr1	976142	976246	1:976142-976246	ENSG00000225630,ENSG00000225972,ENSG00000187583,ENSG00000187642
chr1	980594	981053	1:980594-981053	ENSG00000230021,ENSG00000187583,ENSG00000187642,ENSG00000217801,ENSG00000273443,ENSG00000237330
chr1	982160	982285	1:982160-982285	ENSG00000187642,ENSG00000273443
chr1	997843	998051	1:997843-998051	ENSG00000272512,ENSG00000188290
chr1	998531	998693	1:998531-998693	ENSG00000272512,ENSG00000188290
chr1	998749	999429	1:998749-999429	ENSG00000272512,ENSG00000188290,ENSG00000187608
chr1	999588	1001055	1:999588-1001055	ENSG00000239945,ENSG00000237613,ENSG00000284332,ENSG00000243485,ENSG00000278267,ENSG00000227232,ENSG00000239906,ENSG00000222623,ENSG00000241599,ENSG00000279457,ENSG00000273874,ENSG00000272512,ENSG00000188290,ENSG00000187608,ENSG00000231702,ENSG00000224969,ENSG00000237330,ENSG00000285812
chr1	1001087	1001247	1:1001087-1001247	ENSG00000272512,ENSG00000188290,ENSG00000187608,ENSG00000231702
chr1	1001510	1001678	1:1001510-1001678	ENSG00000272512,ENSG00000188290,ENSG00000187608,ENSG00000231702
chr1	1001756	1002177	1:1001756-1002177	ENSG00000272512,ENSG00000188290,ENSG00000187608,ENSG00000231702,ENSG00000224969,ENSG00000237330,ENSG00000285812
chr1	1005311	1005634	1:1005311-1005634	ENSG00000188290,ENSG00000187608,ENSG00000231702,ENSG00000224969
chr1	1006116	1006224	1:1006116-1006224	ENSG00000188290,ENSG00000187608,ENSG00000231702,ENSG00000224969
chr1	1006373	1006770	1:1006373-1006770	ENSG00000188290,ENSG00000187608,ENSG00000231702,ENSG00000224969
chr1	1013269	1013673	1:1013269-1013673	ENSG00000268663,ENSG00000279928,ENSG00000188290,ENSG00000187608,ENSG00000231702,ENSG00000224969,ENSG00000188157,ENSG00000237330,ENSG00000285812
chr1	1014133	1014561	1:1014133-1014561	ENSG00000268663,ENSG00000187608,ENSG00000231702,ENSG00000224969
chr1	1019233	1020287	1:1019233-1020287	ENSG00000239945,ENSG00000237613,ENSG00000284332,ENSG00000243485,ENSG00000278267,ENSG00000227232,ENSG00000187608,ENSG00000224969,ENSG00000188157,ENSG00000217801,ENSG00000273443,ENSG00000237330,ENSG00000285812
chr1	1021087	1021383	1:1021087-1021383	ENSG00000188157,ENSG00000237330
chr1	1032928	1033317	1:1032928-1033317	ENSG00000285268,ENSG00000188157,ENSG00000217801,ENSG00000273443,ENSG00000237330,ENSG00000285812
chr1	1040737	1040959	1:1040737-1040959	ENSG00000188157,ENSG00000242590,ENSG00000217801,ENSG00000273443,ENSG00000237330,ENSG00000285812
chr1	1059329	1059760	1:1059329-1059760	ENSG00000223181,ENSG00000198744,ENSG00000248527,ENSG00000240409,ENSG00000229344,ENSG00000278791,ENSG00000237973,ENSG00000188157,ENSG00000242590,ENSG00000217801,ENSG00000273443,ENSG00000237330,ENSG00000285812
chr1	1063926	1064036	1:1063926-1064036	ENSG00000242590,ENSG00000217801,ENSG00000273443,ENSG00000237330,ENSG00000285812
chr1	1115830	1116796	1:1115830-1116796	ENSG00000285268,ENSG00000237330,ENSG00000131591,ENSG00000285812,ENSG00000207730,ENSG00000207607,ENSG00000198976,ENSG00000272141,ENSG00000205231,ENSG00000162571,ENSG00000186891,ENSG00000186827,ENSG00000184163,ENSG00000260179,ENSG00000160087,ENSG00000230415,ENSG00000162572,ENSG00000131584,ENSG00000278073
chr1	1122164	1122412	1:1122164-1122412	ENSG00000131591,ENSG00000285812,ENSG00000205231,ENSG00000162571,ENSG00000186891,ENSG00000186827,ENSG00000184163,ENSG00000260179,ENSG00000162572,ENSG00000278073
chr1	1132495	1132920	1:1132495-1132920	ENSG00000285812,ENSG00000223823,ENSG00000207730,ENSG00000207607,ENSG00000198976,ENSG00000272141,ENSG00000205231,ENSG00000162571,ENSG00000186891,ENSG00000186827,ENSG00000184163,ENSG00000260179,ENSG00000162572,ENSG00000278073
chr1	1133014	1133162	1:1133014-1133162	ENSG00000223823,ENSG00000207730,ENSG00000207607,ENSG00000198976,ENSG00000272141,ENSG00000205231,ENSG00000162571,ENSG00000186891,ENSG00000186827,ENSG00000184163
chr1	1133330	1133733	1:1133330-1133733	ENSG00000131591,ENSG00000285812,ENSG00000223823,ENSG00000207730,ENSG00000207607,ENSG00000198976,ENSG00000272141,ENSG00000205231,ENSG00000162571,ENSG00000186891,ENSG00000186827,ENSG00000184163,ENSG00000260179,ENSG00000162572,ENSG00000278073
chr1	1135338	1135659	1:1135338-1135659	ENSG00000225630,ENSG00000225972,ENSG00000230021,ENSG00000285812,ENSG00000223823,ENSG00000207730,ENSG00000207607,ENSG00000198976,ENSG00000272141,ENSG00000205231,ENSG00000162571,ENSG00000186891,ENSG00000186827,ENSG00000184163,ENSG00000260179,ENSG00000162572,ENSG00000278073
chr1	1157461	1157907	1:1157461-1157907	ENSG00000285812,ENSG00000207730,ENSG00000207607,ENSG00000198976,ENSG00000272141,ENSG00000205231,ENSG00000162571,ENSG00000186891,ENSG00000186827,ENSG00000184163,ENSG00000260179,ENSG00000162572
chr1	1157997	1158197	1:1157997-1158197	ENSG00000207730,ENSG00000207607,ENSG00000198976,ENSG00000272141,ENSG00000205231,ENSG00000162571,ENSG00000186891,ENSG00000186827,ENSG00000184163,ENSG00000260179
chr1	1231500	1231630	1:1231500-1231630	ENSG00000230021,ENSG00000238009,ENSG00000186891,ENSG00000186827,ENSG00000078808,ENSG00000176022,ENSG00000184163,ENSG00000260179
chr1	1231706	1232767	1:1231706-1232767	ENSG00000230021,ENSG00000238009,ENSG00000285812,ENSG00000207730,ENSG00000207607,ENSG00000198976,ENSG00000272141,ENSG00000205231,ENSG00000162571,ENSG00000186891,ENSG00000186827,ENSG00000078808,ENSG00000176022,ENSG00000184163,ENSG00000260179,ENSG00000160087,ENSG00000162572,ENSG00000278073
chr1	1273527	1274356	1:1273527-1274356	ENSG00000186891,ENSG00000186827,ENSG00000184163,ENSG00000260179,ENSG00000160087,ENSG00000230415,ENSG00000162572,ENSG00000278073
chr1	1304448	1305984	1:1304448-1305984	ENSG00000162572,ENSG00000131584,ENSG00000278073,ENSG00000169972,ENSG00000127054,ENSG00000283712,ENSG00000240731,ENSG00000224051,ENSG00000169962
chr1	1307386	1309397	1:1307386-1309397	ENSG00000162572,ENSG00000131584,ENSG00000278073,ENSG00000169972,ENSG00000127054,ENSG00000283712,ENSG00000240731,ENSG00000224051,ENSG00000169962,ENSG00000284372
chr1	1324444	1325101	1:1324444-1325101	ENSG00000131584,ENSG00000169972,ENSG00000127054,ENSG00000283712,ENSG00000240731,ENSG00000224051,ENSG00000169962,ENSG00000284372
chr1	1348078	1348197	1:1348078-1348197	ENSG00000268663,ENSG00000268020,ENSG00000223972,ENSG00000224051,ENSG00000169962,ENSG00000107404,ENSG00000284372
chr1	1348960	1349186	1:1348960-1349186	ENSG00000268663,ENSG00000268020,ENSG00000223972,ENSG00000169962,ENSG00000107404,ENSG00000284372
chr1	1349225	1349984	1:1349225-1349984	ENSG00000268663,ENSG00000268020,ENSG00000223972,ENSG00000224051,ENSG00000169962,ENSG00000107404,ENSG00000284372
chr1	1351541	1352663	1:1351541-1352663	ENSG00000223972,ENSG00000169962,ENSG00000107404,ENSG00000284372,ENSG00000162576
chr1	1352743	1352843	1:1352743-1352843	ENSG00000223972,ENSG00000169962,ENSG00000107404,ENSG00000284372,ENSG00000162576
chr1	1355402	1355707	1:1355402-1355707	ENSG00000223181,ENSG00000169962,ENSG00000107404,ENSG00000284372,ENSG00000162576
chr1	1357215	1357426	1:1357215-1357426	ENSG00000223181,ENSG00000162576
chr1	1358486	1358867	1:1358486-1358867	ENSG00000223181,ENSG00000169962,ENSG00000284372,ENSG00000162576
chr1	1362116	1362237	1:1362116-1362237	ENSG00000169962,ENSG00000162576
chr1	1372145	1372305	1:1372145-1372305	ENSG00000241860,ENSG00000175756,ENSG00000223663
chr1	1374815	1375765	1:1374815-1375765	ENSG00000169962,ENSG00000107404,ENSG00000284372,ENSG00000175756,ENSG00000223663,ENSG00000221978,ENSG00000224870,ENSG00000242485,ENSG00000264293,ENSG00000272455
chr1	1398975	1399183	1:1398975-1399183	ENSG00000221978,ENSG00000224870,ENSG00000242485,ENSG00000264293,ENSG00000272455
chr1	1399263	1399991	1:1399263-1399991	ENSG00000175756,ENSG00000223663,ENSG00000221978,ENSG00000224870,ENSG00000242485,ENSG00000264293,ENSG00000272455
chr1	1407097	1407737	1:1407097-1407737	ENSG00000221978,ENSG00000224870,ENSG00000242485,ENSG00000264293,ENSG00000272455
chr1	1420118	1420275	1:1420118-1420275	ENSG00000235098,ENSG00000225905,ENSG00000205116
chr1	1429759	1429959	1:1429759-1429959	ENSG00000233750,ENSG00000238009,ENSG00000235098,ENSG00000225905,ENSG00000205116,ENSG00000225285,ENSG00000179403
chr1	1430221	1430820	1:1430221-1430820	ENSG00000225630,ENSG00000225972,ENSG00000242485,ENSG00000264293,ENSG00000272455,ENSG00000235098,ENSG00000225905,ENSG00000205116,ENSG00000225285,ENSG00000179403,ENSG00000215915
chr1	1431570	1432571	1:1431570-1432571	ENSG00000225630,ENSG00000225972,ENSG00000242485,ENSG00000264293,ENSG00000272455,ENSG00000235098,ENSG00000225905,ENSG00000205116,ENSG00000225285,ENSG00000179403,ENSG00000215915
chr1	1433341	1433794	1:1433341-1433794	ENSG00000235098,ENSG00000225905,ENSG00000205116,ENSG00000225285,ENSG00000179403
chr1	1433886	1434150	1:1433886-1434150	ENSG00000205116,ENSG00000225285,ENSG00000179403
chr1	1434315	1434437	1:1434315-1434437	ENSG00000235098,ENSG00000225905,ENSG00000205116,ENSG00000225285,ENSG00000179403
chr1	1435388	1435871	1:1435388-1435871	ENSG00000225285,ENSG00000179403,ENSG00000215915
chr1	1440995	1441136	1:1440995-1441136	ENSG00000225630,ENSG00000225972,ENSG00000179403,ENSG00000215915
chr1	1471449	1471864	1:1471449-1471864	ENSG00000242485,ENSG00000264293,ENSG00000272455,ENSG00000215915,ENSG00000160072,ENSG00000284740,ENSG00000197785,ENSG00000274481,ENSG00000228594,ENSG00000286989
chr1	1505610	1505735	1:1505610-1505735	ENSG00000284740,ENSG00000197785
chr1	1511536	1512272	1:1511536-1512272	ENSG00000284740,ENSG00000197785,ENSG00000274481
chr1	1539692	1539834	1:1539692-1539834	ENSG00000279928,ENSG00000205090,ENSG00000274481,ENSG00000228594,ENSG00000286989
chr1	1540212	1541151	1:1540212-1541151	ENSG00000223972,ENSG00000205090,ENSG00000160075,ENSG00000274481,ENSG00000228594,ENSG00000286989
chr1	1548682	1549020	1:1548682-1549020	ENSG00000269737,ENSG00000205090,ENSG00000160075,ENSG00000274481,ENSG00000228594,ENSG00000286989
chr1	1574405	1575327	1:1574405-1575327	ENSG00000269737,ENSG00000189409,ENSG00000197530,ENSG00000272106,ENSG00000160075,ENSG00000215014,ENSG00000274481,ENSG00000228594,ENSG00000286989
chr1	1615127	1616415	1:1615127-1616415	ENSG00000269737,ENSG00000189409,ENSG00000197530,ENSG00000272106,ENSG00000268663,ENSG00000274481,ENSG00000228594,ENSG00000286989
chr1	1658847	1659324	1:1658847-1659324	ENSG00000227775,ENSG00000008128,ENSG00000269737,ENSG00000272004,ENSG00000248333,ENSG00000189409,ENSG00000197530,ENSG00000272106,ENSG00000274481,ENSG00000228594,ENSG00000286989
chr1	1692443	1692633	1:1692443-1692633	ENSG00000215790,ENSG00000227775,ENSG00000268575,ENSG00000008128,ENSG00000215914,ENSG00000269737,ENSG00000189339,ENSG00000189409,ENSG00000228594,ENSG00000286989
chr1	1692690	1693252	1:1692690-1693252	ENSG00000215790,ENSG00000227775,ENSG00000268575,ENSG00000008128,ENSG00000215914,ENSG00000269737,ENSG00000189339,ENSG00000189409,ENSG00000228594,ENSG00000286989
chr1	1724122	1724686	1:1724122-1724686	ENSG00000215790,ENSG00000227775,ENSG00000268575,ENSG00000008128,ENSG00000269737,ENSG00000272004,ENSG00000248333
chr1	1746046	1746202	1:1746046-1746202	ENSG00000008130,ENSG00000215790,ENSG00000268575
chr1	1746363	1746550	1:1746363-1746550	ENSG00000008130,ENSG00000215790,ENSG00000268575,ENSG00000215914,ENSG00000269737
chr1	1777510	1777842	1:1777510-1777842	ENSG00000008130
chr1	1777974	1778835	1:1777974-1778835	ENSG00000008130
chr1	1782634	1783225	1:1782634-1783225	ENSG00000008130,ENSG00000279928
chr1	1858569	1859074	1:1858569-1859074	ENSG00000231050,ENSG00000078369,ENSG00000268575,ENSG00000269737,ENSG00000229905,ENSG00000229376,ENSG00000284662
chr1	1861079	1862099	1:1861079-1862099	-
chr1	1873185	1873370	1:1873185-1873370	-
chr1	1889926	1890146	1:1889926-1890146	ENSG00000231050,ENSG00000078369
chr1	1890388	1890587	1:1890388-1890587	ENSG00000231050,ENSG00000078369
chr1	1890882	1891957	1:1890882-1891957	ENSG00000231050,ENSG00000078369
chr1	1906267	1906586	1:1906267-1906586	ENSG00000178821,ENSG00000169885,ENSG00000231050,ENSG00000078369,ENSG00000008130,ENSG00000215790,ENSG00000268575,ENSG00000269737,ENSG00000198744,ENSG00000248527,ENSG00000240409,ENSG00000229344,ENSG00000278791,ENSG00000237973
chr1	1908240	1909599	1:1908240-1909599	ENSG00000178821,ENSG00000169885,ENSG00000231050,ENSG00000078369,ENSG00000008130,ENSG00000215790,ENSG00000268575
chr1	1909659	1909880	1:1909659-1909880	-
chr1	1918634	1920063	1:1918634-1920063	ENSG00000178821,ENSG00000169885
chr1	1920132	1920232	1:1920132-1920232	ENSG00000142609,ENSG00000178821,ENSG00000169885
chr1	1959897	1960361	1:1959897-1960361	ENSG00000226969,ENSG00000142609
chr1	1960425	1960563	1:1960425-1960563	ENSG00000226969,ENSG00000142609
chr1	1989079	1989457	1:1989079-1989457	ENSG00000285945,ENSG00000233542,ENSG00000142609
chr1	1989874	1990098	1:1989874-1990098	ENSG00000233542,ENSG00000142609
chr1	1990310	1990685	1:1990310-1990685	ENSG00000233542,ENSG00000142609
chr1	2003750	2003913	1:2003750-2003913	ENSG00000233542,ENSG00000142609,ENSG00000225630,ENSG00000225972,ENSG00000223972
chr1	2019297	2019415	1:2019297-2019415	ENSG00000187730,ENSG00000233542,ENSG00000240361
chr1	2025594	2025992	1:2025594-2025992	ENSG00000226969,ENSG00000187730,ENSG00000233542,ENSG00000268663
chr1	2044792	2045095	1:2044792-2045095	ENSG00000226969,ENSG00000186092
chr1	2132307	2132577	1:2132307-2132577	ENSG00000271806,ENSG00000067606
chr1	2132814	2134106	1:2132814-2134106	ENSG00000182873,ENSG00000271806,ENSG00000067606,ENSG00000226969
chr1	2135623	2135756	1:2135623-2135756	ENSG00000271806,ENSG00000067606
chr1	2174395	2174714	1:2174395-2174714	ENSG00000283259,ENSG00000182873,ENSG00000271806,ENSG00000067606
chr1	2189218	2190838	1:2189218-2190838	ENSG00000272420,ENSG00000162585,ENSG00000182873
chr1	2194573	2195623	1:2194573-2195623	ENSG00000272420,ENSG00000269896,ENSG00000116151,ENSG00000162585,ENSG00000182873
chr1	2198820	2199760	1:2198820-2199760	ENSG00000272420,ENSG00000269896,ENSG00000116151,ENSG00000162585,ENSG00000182873
chr1	2204089	2204954	1:2204089-2204954	ENSG00000272420,ENSG00000269896,ENSG00000162585,ENSG00000182873,ENSG00000228463
chr1	2204990	2205103	1:2204990-2205103	ENSG00000234396,ENSG00000162585
chr1	2205158	2205910	1:2205158-2205910	ENSG00000285945,ENSG00000269896,ENSG00000234396,ENSG00000162585,ENSG00000182873,ENSG00000198744,ENSG00000248527,ENSG00000240409,ENSG00000229344,ENSG00000278791,ENSG00000237973
chr1	2207397	2208801	1:2207397-2208801	ENSG00000234396,ENSG00000162585
chr1	2212223	2213580	1:2212223-2213580	ENSG00000283259,ENSG00000272420,ENSG00000269896,ENSG00000234396,ENSG00000162585
chr1	2213691	2213875	1:2213691-2213875	ENSG00000234396,ENSG00000162585
chr1	2214019	2214609	1:2214019-2214609	ENSG00000283259,ENSG00000269896,ENSG00000234396,ENSG00000162585
chr1	2214698	2214980	1:2214698-2214980	ENSG00000234396,ENSG00000162585
chr1	2215045	2215146	1:2215045-2215146	ENSG00000234396,ENSG00000162585
chr1	2226839	2228137	1:2226839-2228137	ENSG00000272420,ENSG00000269896,ENSG00000272161,ENSG00000157933,ENSG00000234396,ENSG00000162585,ENSG00000182873
chr1	2229132	2229671	1:2229132-2229671	ENSG00000157933
chr1	2229895	2230096	1:2229895-2230096	ENSG00000157933
chr1	2230359	2230591	1:2230359-2230591	ENSG00000157933,ENSG00000268903,ENSG00000269981
chr1	2231280	2231548	1:2231280-2231548	ENSG00000157933,ENSG00000268903,ENSG00000269981
chr1	2231585	2232462	1:2231585-2232462	ENSG00000269896,ENSG00000157933,ENSG00000268903,ENSG00000269981
chr1	2233014	2233173	1:2233014-2233173	ENSG00000157933,ENSG00000268903,ENSG00000269981
chr1	2234374	2234753	1:2234374-2234753	ENSG00000157933,ENSG00000268903,ENSG00000269981
chr1	2255449	2255649	1:2255449-2255649	-
chr1	2272065	2272198	1:2272065-2272198	-
chr1	2275251	2275411	1:2275251-2275411	ENSG00000272420,ENSG00000268663,ENSG00000223972
chr1	2279195	2279573	1:2279195-2279573	ENSG00000272420,ENSG00000269896,ENSG00000268663,ENSG00000223972
chr1	2290700	2291050	1:2290700-2291050	ENSG00000272420,ENSG00000269896,ENSG00000238009
chr1	2300946	2301256	1:2300946-2301256	ENSG00000272420,ENSG00000269896,ENSG00000157933
chr1	2301421	2301521	1:2301421-2301521	ENSG00000157933
chr1	2311631	2311743	1:2311631-2311743	ENSG00000272420,ENSG00000269896,ENSG00000287356
chr1	2314402	2314782	1:2314402-2314782	ENSG00000272420,ENSG00000269896,ENSG00000272161,ENSG00000287356
chr1	2314854	2315053	1:2314854-2315053	ENSG00000272420,ENSG00000269896,ENSG00000272161,ENSG00000287356
chr1	2315215	2315349	1:2315215-2315349	ENSG00000272420,ENSG00000269896,ENSG00000272161,ENSG00000287356
chr1	2317640	2318141	1:2317640-2318141	ENSG00000272420,ENSG00000269896,ENSG00000272161,ENSG00000287356
chr1	2319053	2319163	1:2319053-2319163	ENSG00000272420,ENSG00000269896,ENSG00000272161,ENSG00000287356
chr1	2322267	2322532	1:2322267-2322532	ENSG00000272420,ENSG00000269896,ENSG00000272161,ENSG00000287356
chr1	2381641	2382063	1:2381641-2382063	ENSG00000157916,ENSG00000272420,ENSG00000269896,ENSG00000116151,ENSG00000182873
chr1	2385026	2385350	1:2385026-2385350	ENSG00000283259,ENSG00000157916,ENSG00000272420,ENSG00000116151
chr1	2391256	2392167	1:2391256-2392167	ENSG00000283259,ENSG00000157911,ENSG00000157916,ENSG00000272420,ENSG00000269896,ENSG00000116151
chr1	2412183	2413055	1:2412183-2413055	ENSG00000231630,ENSG00000287396,ENSG00000233234,ENSG00000283259,ENSG00000285945,ENSG00000215912,ENSG00000229393,ENSG00000224387,ENSG00000149527,ENSG00000157911,ENSG00000157916
chr1	2413191	2413311	1:2413191-2413311	ENSG00000215912,ENSG00000157911
chr1	2459912	2460012	1:2459912-2460012	ENSG00000283259,ENSG00000285945,ENSG00000229393,ENSG00000224387,ENSG00000149527
chr1	2525909	2526874	1:2525909-2526874	ENSG00000215912,ENSG00000225931,ENSG00000272449,ENSG00000197921,ENSG00000157881,ENSG00000229393,ENSG00000224387,ENSG00000149527
chr1	2526952	2527140	1:2526952-2527140	ENSG00000272449,ENSG00000197921,ENSG00000157881,ENSG00000229393,ENSG00000224387,ENSG00000149527
chr1	2527922	2528412	1:2527922-2528412	ENSG00000272449,ENSG00000197921,ENSG00000157881,ENSG00000229393,ENSG00000224387,ENSG00000149527
chr1	2529142	2529556	1:2529142-2529556	ENSG00000272449,ENSG00000197921,ENSG00000157881,ENSG00000229393,ENSG00000224387,ENSG00000149527
chr1	2530256	2530358	1:2530256-2530358	ENSG00000272449,ENSG00000197921,ENSG00000157881,ENSG00000229393,ENSG00000224387,ENSG00000149527
chr1	2540860	2541133	1:2540860-2541133	ENSG00000225931,ENSG00000272449,ENSG00000197921,ENSG00000229393,ENSG00000224387,ENSG00000149527
chr1	2544536	2544687	1:2544536-2544687	ENSG00000272449,ENSG00000197921,ENSG00000229393,ENSG00000224387,ENSG00000149527
chr1	2545854	2547538	1:2545854-2547538	ENSG00000285945,ENSG00000215912,ENSG00000225931,ENSG00000157873,ENSG00000238164,ENSG00000272449,ENSG00000197921,ENSG00000157881,ENSG00000229393,ENSG00000224387,ENSG00000149527,ENSG00000157911
chr1	2547817	2549161	1:2547817-2549161	ENSG00000285945,ENSG00000225931,ENSG00000157873,ENSG00000238164,ENSG00000272449,ENSG00000157881,ENSG00000229393,ENSG00000224387,ENSG00000149527,ENSG00000157911
chr1	2555626	2556023	1:2555626-2556023	ENSG00000283259,ENSG00000225931,ENSG00000157873,ENSG00000238164
chr1	2556286	2556423	1:2556286-2556423	ENSG00000283259,ENSG00000225931,ENSG00000157873,ENSG00000238164
chr1	2556474	2556604	1:2556474-2556604	ENSG00000283259,ENSG00000225931,ENSG00000157873,ENSG00000238164
chr1	2585354	2585872	1:2585354-2585872	ENSG00000283259,ENSG00000142606,ENSG00000157870,ENSG00000228037,ENSG00000225931
chr1	2586023	2587140	1:2586023-2587140	ENSG00000283259,ENSG00000237058,ENSG00000142606,ENSG00000157870,ENSG00000228037,ENSG00000225931,ENSG00000157873,ENSG00000229393,ENSG00000224387
chr1	2607821	2607981	1:2607821-2607981	ENSG00000285945,ENSG00000237058,ENSG00000142606
chr1	2642614	2642759	1:2642614-2642759	ENSG00000283259,ENSG00000237058,ENSG00000142606
chr1	2642906	2643530	1:2642906-2643530	ENSG00000231630,ENSG00000287396,ENSG00000233234,ENSG00000283259,ENSG00000215912,ENSG00000237058,ENSG00000142606,ENSG00000225931
chr1	2906208	2906331	1:2906208-2906331	ENSG00000169717,ENSG00000284745,ENSG00000231630,ENSG00000287396,ENSG00000233234,ENSG00000285945,ENSG00000215912
chr1	3069711	3069819	1:3069711-3069819	ENSG00000142611,ENSG00000177133,ENSG00000169717,ENSG00000284745
chr1	3127118	3127240	1:3127118-3127240	ENSG00000226286,ENSG00000283572,ENSG00000169717
chr1	3133865	3133989	1:3133865-3133989	ENSG00000226286,ENSG00000283572,ENSG00000169717,ENSG00000284745
chr1	3170544	3171447	1:3170544-3171447	ENSG00000284703,ENSG00000279839,ENSG00000169717,ENSG00000284745
chr1	3174959	3175146	1:3174959-3175146	ENSG00000279839,ENSG00000169717,ENSG00000284745
chr1	3186469	3186900	1:3186469-3186900	ENSG00000284703,ENSG00000284668,ENSG00000279839,ENSG00000169717,ENSG00000284745,ENSG00000231630,ENSG00000287396,ENSG00000233234,ENSG00000285945
chr1	3195135	3195562	1:3195135-3195562	ENSG00000284703,ENSG00000279839,ENSG00000169717,ENSG00000284745,ENSG00000231630,ENSG00000287396,ENSG00000233234
chr1	3195621	3195882	1:3195621-3195882	ENSG00000279839,ENSG00000169717,ENSG00000284745
chr1	3275672	3275775	1:3275672-3275775	ENSG00000169717,ENSG00000284745,ENSG00000231630,ENSG00000287396,ENSG00000233234,ENSG00000285945
chr1	3313133	3313476	1:3313133-3313476	ENSG00000284674,ENSG00000284739,ENSG00000287828,ENSG00000272235,ENSG00000169717,ENSG00000284745,ENSG00000231630,ENSG00000287396,ENSG00000233234
chr1	3313700	3313900	1:3313700-3313900	ENSG00000287828,ENSG00000272235,ENSG00000169717,ENSG00000284745
chr1	3350559	3350722	1:3350559-3350722	ENSG00000287828,ENSG00000169717,ENSG00000283259
chr1	3352523	3352708	1:3352523-3352708	ENSG00000286518,ENSG00000287828,ENSG00000169717,ENSG00000284745,ENSG00000231630,ENSG00000287396,ENSG00000233234,ENSG00000283259
chr1	3369785	3370003	1:3369785-3370003	ENSG00000286518,ENSG00000287828,ENSG00000169717,ENSG00000284745,ENSG00000231630,ENSG00000287396,ENSG00000233234
chr1	3423387	3423686	1:3423387-3423686	ENSG00000142611,ENSG00000169717,ENSG00000284745,ENSG00000231630,ENSG00000287396,ENSG00000233234,ENSG00000285945
chr1	3453241	3453460	1:3453241-3453460	ENSG00000235131,ENSG00000162591,ENSG00000272088,ENSG00000130762
chr1	3454334	3454515	1:3454334-3454515	ENSG00000235131,ENSG00000162591,ENSG00000272088,ENSG00000130762
chr1	3454978	3455103	1:3454978-3455103	ENSG00000235131,ENSG00000272088,ENSG00000130762,ENSG00000285945
chr1	3460595	3460939	1:3460595-3460939	ENSG00000235131,ENSG00000162591,ENSG00000272088,ENSG00000130762,ENSG00000231630,ENSG00000287396,ENSG00000233234,ENSG00000285945
chr1	3471478	3472061	1:3471478-3472061	ENSG00000235131,ENSG00000162591,ENSG00000272088,ENSG00000130762
chr1	3531339	3531501	1:3531339-3531501	ENSG00000207776,ENSG00000162591,ENSG00000283259
chr1	3545843	3546051	1:3545843-3546051	ENSG00000235131,ENSG00000207776,ENSG00000162591,ENSG00000272088,ENSG00000283259
chr1	3624314	3625303	1:3624314-3625303	ENSG00000276189,ENSG00000235131,ENSG00000227589,ENSG00000078900,ENSG00000116213,ENSG00000158109,ENSG00000238260,ENSG00000207776,ENSG00000162591,ENSG00000272088,ENSG00000231630,ENSG00000287396,ENSG00000233234
chr1	3649775	3650228	1:3649775-3650228	ENSG00000235131,ENSG00000227589,ENSG00000078900,ENSG00000116213,ENSG00000158109
chr1	3747103	3747544	1:3747103-3747544	ENSG00000162592,ENSG00000276189,ENSG00000227372,ENSG00000235131
chr1	3772253	3772889	1:3772253-3772889	ENSG00000266075,ENSG00000130764,ENSG00000235169,ENSG00000162592,ENSG00000276189,ENSG00000227372,ENSG00000235131
chr1	3790489	3790987	1:3790489-3790987	ENSG00000284703,ENSG00000284668,ENSG00000226374,ENSG00000233304,ENSG00000272153,ENSG00000266075,ENSG00000130764,ENSG00000235169,ENSG00000162592,ENSG00000276189,ENSG00000235131,ENSG00000227589,ENSG00000285945
chr1	3796244	3796729	1:3796244-3796729	ENSG00000284703,ENSG00000284668,ENSG00000226374,ENSG00000233304,ENSG00000169598,ENSG00000116198,ENSG00000272153,ENSG00000266075,ENSG00000130764,ENSG00000235169,ENSG00000162592,ENSG00000276189,ENSG00000227372,ENSG00000235131,ENSG00000227589
chr1	3856929	3857673	1:3856929-3857673	ENSG00000226374,ENSG00000233304,ENSG00000169598,ENSG00000116198
chr1	3899747	3901717	1:3899747-3901717	ENSG00000231510,ENSG00000284674,ENSG00000284739,ENSG00000287586,ENSG00000196581,ENSG00000229280,ENSG00000284703,ENSG00000284668,ENSG00000226374,ENSG00000233304,ENSG00000236423,ENSG00000198912,ENSG00000169598,ENSG00000116198
chr1	4463228	4463346	1:4463228-4463346	ENSG00000264341,ENSG00000236948,ENSG00000283356,ENSG00000260972,ENSG00000284666,ENSG00000284692,ENSG00000284616,ENSG00000231510,ENSG00000284674,ENSG00000284739,ENSG00000287586,ENSG00000196581,ENSG00000232596,ENSG00000227169,ENSG00000284694,ENSG00000235054,ENSG00000229280,ENSG00000284703,ENSG00000284668,ENSG00000226374,ENSG00000233304
chr1	4512615	4513010	1:4512615-4513010	ENSG00000264341,ENSG00000236948,ENSG00000283356,ENSG00000260972,ENSG00000284666,ENSG00000284692,ENSG00000284616,ENSG00000231510,ENSG00000284674,ENSG00000284739,ENSG00000287586,ENSG00000196581,ENSG00000232596,ENSG00000227169,ENSG00000284694,ENSG00000235054,ENSG00000229280,ENSG00000284703,ENSG00000284668,ENSG00000226374,ENSG00000233304,ENSG00000285945
chr1	4515759	4516158	1:4515759-4516158	ENSG00000264341,ENSG00000236948,ENSG00000283356,ENSG00000260972,ENSG00000284666,ENSG00000284692,ENSG00000284616,ENSG00000231510,ENSG00000284674,ENSG00000284739,ENSG00000287586,ENSG00000196581,ENSG00000232596,ENSG00000227169,ENSG00000284694,ENSG00000235054,ENSG00000229280,ENSG00000284703,ENSG00000284668,ENSG00000226374,ENSG00000233304
chr1	5888795	5888910	1:5888795-5888910	ENSG00000131697,ENSG00000264101,ENSG00000264341,ENSG00000236948,ENSG00000283356,ENSG00000260972,ENSG00000284666,ENSG00000284692,ENSG00000284616,ENSG00000231510,ENSG00000284674,ENSG00000284739,ENSG00000287586
chr1	5888950	5889081	1:5888950-5889081	ENSG00000131697,ENSG00000264101,ENSG00000264341,ENSG00000236948,ENSG00000283356,ENSG00000260972,ENSG00000284666,ENSG00000284692,ENSG00000284616,ENSG00000231510,ENSG00000284674,ENSG00000284739,ENSG00000287586
chr1	5889923	5890312	1:5889923-5890312	ENSG00000131697,ENSG00000264101,ENSG00000264341,ENSG00000236948,ENSG00000283356,ENSG00000260972,ENSG00000284666,ENSG00000284692,ENSG00000284616,ENSG00000231510,ENSG00000284674,ENSG00000284739,ENSG00000287586,ENSG00000196581,ENSG00000229280,ENSG00000284703,ENSG00000284668
chr1	5991562	5991718	1:5991562-5991718	ENSG00000069424,ENSG00000131697
chr1	5991752	5991912	1:5991752-5991912	ENSG00000069424,ENSG00000131697
chr1	5991943	5992908	1:5991943-5992908	ENSG00000069424,ENSG00000131697,ENSG00000260972,ENSG00000284692
chr1	6037361	6037529	1:6037361-6037529	ENSG00000069424
chr1	6199198	6200038	1:6199198-6200038	ENSG00000158286,ENSG00000226944,ENSG00000116251,ENSG00000285629,ENSG00000116254
chr1	6204705	6205514	1:6204705-6205514	ENSG00000158286,ENSG00000226944,ENSG00000116251,ENSG00000285629,ENSG00000116254
chr1	6205958	6206259	1:6205958-6206259	ENSG00000158286,ENSG00000226944,ENSG00000116251,ENSG00000285629,ENSG00000116254
chr1	6208744	6209022	1:6208744-6209022	ENSG00000158286,ENSG00000226944,ENSG00000116251,ENSG00000285629,ENSG00000116254
chr1	6209241	6209516	1:6209241-6209516	ENSG00000158286,ENSG00000226944,ENSG00000116251,ENSG00000285629,ENSG00000116254
chr1	6218975	6219140	1:6218975-6219140	ENSG00000116237,ENSG00000158286,ENSG00000226944
chr1	6222705	6222989	1:6222705-6222989	ENSG00000225077,ENSG00000116237,ENSG00000158286,ENSG00000226944,ENSG00000116254
chr1	6235695	6236367	1:6235695-6236367	ENSG00000171680,ENSG00000215788,ENSG00000231868,ENSG00000265392,ENSG00000187017,ENSG00000069812,ENSG00000173673,ENSG00000225077,ENSG00000116237,ENSG00000158286,ENSG00000226944,ENSG00000116251,ENSG00000285629,ENSG00000116254,ENSG00000284666,ENSG00000231510
chr1	6245119	6245349	1:6245119-6245349	ENSG00000171680,ENSG00000215788,ENSG00000231868,ENSG00000265392,ENSG00000187017,ENSG00000069812,ENSG00000173673,ENSG00000116254
chr1	6246732	6246969	1:6246732-6246969	ENSG00000215788,ENSG00000231868,ENSG00000265392,ENSG00000187017,ENSG00000069812,ENSG00000173673,ENSG00000116254
chr1	6248939	6249473	1:6248939-6249473	ENSG00000215788,ENSG00000231868,ENSG00000265392,ENSG00000187017,ENSG00000069812,ENSG00000173673,ENSG00000116254
chr1	6259963	6260355	1:6259963-6260355	ENSG00000215788,ENSG00000231868,ENSG00000265392,ENSG00000187017,ENSG00000069812,ENSG00000158292
chr1	6260458	6260627	1:6260458-6260627	ENSG00000231868,ENSG00000265392,ENSG00000187017,ENSG00000069812,ENSG00000158292
chr1	6261021	6261441	1:6261021-6261441	ENSG00000171680,ENSG00000215788,ENSG00000231868,ENSG00000265392,ENSG00000187017,ENSG00000069812,ENSG00000158292
chr1	6263073	6263397	1:6263073-6263397	ENSG00000171680,ENSG00000215788,ENSG00000231868,ENSG00000265392,ENSG00000187017,ENSG00000069812,ENSG00000158292,ENSG00000116254
chr1	6276129	6276777	1:6276129-6276777	ENSG00000171680,ENSG00000215788,ENSG00000231868,ENSG00000265392,ENSG00000187017,ENSG00000069812,ENSG00000116254,ENSG00000264341,ENSG00000236948,ENSG00000283356,ENSG00000260972,ENSG00000284666,ENSG00000284692,ENSG00000284616,ENSG00000284674,ENSG00000284739
chr1	6278361	6278489	1:6278361-6278489	-
chr1	6280857	6281055	1:6280857-6281055	ENSG00000215788,ENSG00000231868,ENSG00000265392,ENSG00000187017,ENSG00000069812
chr1	6393172	6394186	1:6393172-6394186	ENSG00000171680,ENSG00000215788,ENSG00000231868,ENSG00000265392,ENSG00000187017,ENSG00000069812,ENSG00000271746,ENSG00000097021
chr1	6554291	6554678	1:6554291-6554678	ENSG00000173662,ENSG00000229519,ENSG00000253022,ENSG00000162408,ENSG00000171680,ENSG00000215788,ENSG00000231868,ENSG00000187017
chr1	6579581	6580225	1:6579581-6580225	ENSG00000204859,ENSG00000173662,ENSG00000229519,ENSG00000253022,ENSG00000162408,ENSG00000171680,ENSG00000215788,ENSG00000231868,ENSG00000187017,ENSG00000041988
chr1	6580932	6581243	1:6580932-6581243	ENSG00000204859,ENSG00000253022,ENSG00000171680
chr1	6600966	6601481	1:6600966-6601481	ENSG00000204859,ENSG00000253022,ENSG00000171680,ENSG00000162413,ENSG00000116273,ENSG00000041988
chr1	6601899	6604476	1:6601899-6604476	ENSG00000204859,ENSG00000253022,ENSG00000162408,ENSG00000171680,ENSG00000215788,ENSG00000162413,ENSG00000116273,ENSG00000041988
chr1	6612692	6614037	1:6612692-6614037	ENSG00000204859,ENSG00000253022,ENSG00000162408,ENSG00000171680,ENSG00000215788,ENSG00000231868,ENSG00000187017,ENSG00000162413,ENSG00000116273,ENSG00000041988
chr1	6614151	6614557	1:6614151-6614557	ENSG00000162413,ENSG00000116273
chr1	6614592	6614901	1:6614592-6614901	ENSG00000162413,ENSG00000116273,ENSG00000041988
chr1	6615156	6615361	1:6615156-6615361	ENSG00000162413,ENSG00000116273,ENSG00000041988
chr1	6624766	6625736	1:6624766-6625736	ENSG00000253022,ENSG00000171680,ENSG00000215788,ENSG00000041988
chr1	6638216	6638586	1:6638216-6638586	ENSG00000253022,ENSG00000171680,ENSG00000215788,ENSG00000231868,ENSG00000041988
chr1	6701505	6702205	1:6701505-6702205	ENSG00000171680,ENSG00000007923,ENSG00000228750,ENSG00000207056
chr1	6743945	6744123	1:6743945-6744123	ENSG00000228750,ENSG00000284744,ENSG00000227950,ENSG00000207056
chr1	6784258	6785624	1:6784258-6785624	ENSG00000215788,ENSG00000007923,ENSG00000228750,ENSG00000284744,ENSG00000237436,ENSG00000171735,ENSG00000227950,ENSG00000207056
chr1	6785732	6786262	1:6785732-6786262	ENSG00000228750,ENSG00000284744,ENSG00000237436,ENSG00000171735,ENSG00000227950
chr1	6802017	6802227	1:6802017-6802227	ENSG00000171735,ENSG00000227950,ENSG00000207056
chr1	6860126	6860263	1:6860126-6860263	ENSG00000171735,ENSG00000227950
chr1	6890031	6890138	1:6890031-6890138	ENSG00000228750,ENSG00000227950,ENSG00000207056
chr1	6922668	6922969	1:6922668-6922969	ENSG00000236948,ENSG00000231510,ENSG00000228750,ENSG00000227950,ENSG00000207056
chr1	6962388	6962574	1:6962388-6962574	-
chr1	7013945	7014084	1:7013945-7014084	ENSG00000237365,ENSG00000207056
chr1	7117691	7117801	1:7117691-7117801	ENSG00000207056
chr1	7334417	7334867	1:7334417-7334867	ENSG00000283356,ENSG00000284616,ENSG00000231510,ENSG00000284674,ENSG00000284739,ENSG00000207056,ENSG00000237402,ENSG00000237728,ENSG00000225126
chr1	7346934	7347104	1:7346934-7347104	ENSG00000231510,ENSG00000207056,ENSG00000237402,ENSG00000237728,ENSG00000225126
chr1	7471006	7471120	1:7471006-7471120	ENSG00000207056,ENSG00000237402,ENSG00000237728,ENSG00000225126
chr1	7478930	7479153	1:7478930-7479153	ENSG00000207056,ENSG00000237402,ENSG00000237728,ENSG00000225126
chr1	7538174	7538326	1:7538174-7538326	ENSG00000207056,ENSG00000237402,ENSG00000237728,ENSG00000225126
chr1	7539204	7539350	1:7539204-7539350	ENSG00000207056,ENSG00000237402,ENSG00000237728,ENSG00000225126
chr1	7543168	7543346	1:7543168-7543346	ENSG00000207056,ENSG00000237728,ENSG00000225126
chr1	7667651	7667831	1:7667651-7667831	ENSG00000270171,ENSG00000236266,ENSG00000049247
chr1	7670396	7670675	1:7670396-7670675	ENSG00000270171,ENSG00000236266,ENSG00000049247
chr1	7671756	7672000	1:7671756-7672000	ENSG00000270171,ENSG00000236266,ENSG00000049247
chr1	7680176	7680554	1:7680176-7680554	ENSG00000270171
chr1	7703943	7704201	1:7703943-7704201	ENSG00000270171,ENSG00000270035,ENSG00000269978
chr1	7704431	7704929	1:7704431-7704929	ENSG00000270171,ENSG00000270035,ENSG00000269978,ENSG00000236266,ENSG00000049247
chr1	7726755	7726891	1:7726755-7726891	ENSG00000270171
chr1	7770864	7771711	1:7770864-7771711	ENSG00000049245,ENSG00000269925,ENSG00000049246,ENSG00000236266,ENSG00000049247
chr1	7783422	7783698	1:7783422-7783698	ENSG00000049245,ENSG00000269925,ENSG00000049246,ENSG00000236266,ENSG00000049247
chr1	7783788	7784812	1:7783788-7784812	ENSG00000049245,ENSG00000269925,ENSG00000049246,ENSG00000236266,ENSG00000049247
chr1	7940951	7941051	1:7940951-7941051	ENSG00000049249,ENSG00000270330
chr1	7942272	7942584	1:7942272-7942584	ENSG00000236266,ENSG00000049247,ENSG00000049249,ENSG00000270330
chr1	7953919	7954581	1:7953919-7954581	ENSG00000236266,ENSG00000049247,ENSG00000049249,ENSG00000270330,ENSG00000116288
chr1	7961145	7962184	1:7961145-7962184	ENSG00000236266,ENSG00000049247,ENSG00000049249,ENSG00000270330,ENSG00000116288
chr1	7975369	7975550	1:7975369-7975550	ENSG00000200344,ENSG00000284747
chr1	7982427	7982541	1:7982427-7982541	ENSG00000200344,ENSG00000284747,ENSG00000284716
chr1	8004069	8004269	1:8004069-8004269	ENSG00000284747,ENSG00000284716
chr1	8004758	8005520	1:8004758-8005520	ENSG00000200344,ENSG00000284747,ENSG00000284716,ENSG00000116285,ENSG00000238290,ENSG00000251977
chr1	8010031	8010312	1:8010031-8010312	ENSG00000200344,ENSG00000284747,ENSG00000284716,ENSG00000116285,ENSG00000238290,ENSG00000251977
chr1	8015073	8015346	1:8015073-8015346	ENSG00000116285,ENSG00000238290
chr1	8025749	8027226	1:8025749-8027226	ENSG00000116285,ENSG00000238290,ENSG00000251977
chr1	8028436	8028551	1:8028436-8028551	ENSG00000116285,ENSG00000238290
chr1	8040504	8040978	1:8040504-8040978	ENSG00000238290,ENSG00000232848,ENSG00000229305,ENSG00000251977
chr1	8048227	8048451	1:8048227-8048451	ENSG00000232848
chr1	8061353	8061553	1:8061353-8061553	ENSG00000232848
chr1	8063724	8063955	1:8063724-8063955	ENSG00000232848,ENSG00000251977
chr1	8076929	8077507	1:8076929-8077507	ENSG00000232848,ENSG00000229305,ENSG00000251977
chr1	8082958	8083313	1:8082958-8083313	ENSG00000229305,ENSG00000251977
chr1	8083795	8084045	1:8083795-8084045	-
chr1	8084086	8084304	1:8084086-8084304	-
chr1	8090292	8090468	1:8090292-8090468	-
chr1	8097538	8097677	1:8097538-8097677	-
chr1	8116783	8117796	1:8116783-8117796	ENSG00000229305,ENSG00000251977
chr1	8121246	8121769	1:8121246-8121769	ENSG00000229305,ENSG00000251977
chr1	8121812	8121982	1:8121812-8121982	-
chr1	8127471	8127603	1:8127471-8127603	-
chr1	8133686	8134371	1:8133686-8134371	ENSG00000229305,ENSG00000251977
chr1	8137807	8138190	1:8137807-8138190	ENSG00000229305
chr1	8147974	8148140	1:8147974-8148140	ENSG00000229305
chr1	8169792	8170292	1:8169792-8170292	ENSG00000229305
chr1	8202185	8202442	1:8202185-8202442	ENSG00000229305,ENSG00000227634,ENSG00000200975
chr1	8202556	8202825	1:8202556-8202825	ENSG00000229305,ENSG00000227634,ENSG00000200975
chr1	8217205	8217721	1:8217205-8217721	ENSG00000229305,ENSG00000227634,ENSG00000200975,ENSG00000233645
chr1	8238258	8238381	1:8238258-8238381	ENSG00000233645,ENSG00000251977
chr1	8238998	8239198	1:8238998-8239198	ENSG00000233645,ENSG00000251977
chr1	8314428	8314551	1:8314428-8314551	ENSG00000251977,ENSG00000162426
chr1	8317682	8317870	1:8317682-8317870	ENSG00000251977,ENSG00000162426
chr1	8317907	8318338	1:8317907-8318338	ENSG00000200344,ENSG00000116285,ENSG00000238290,ENSG00000251977,ENSG00000162426,ENSG00000252254
chr1	8323632	8324077	1:8323632-8324077	ENSG00000251977,ENSG00000162426,ENSG00000252254
chr1	8342380	8342685	1:8342380-8342685	ENSG00000162426
chr1	8343159	8343294	1:8343159-8343294	-
chr1	8343414	8344025	1:8343414-8344025	ENSG00000251977,ENSG00000162426,ENSG00000252254
chr1	8347769	8347956	1:8347769-8347956	ENSG00000200344
chr1	8349030	8349201	1:8349030-8349201	ENSG00000200344
chr1	8350048	8350283	1:8350048-8350283	-
chr1	8353269	8353714	1:8353269-8353714	-
chr1	8357895	8358017	1:8357895-8358017	ENSG00000142599
chr1	8364011	8364258	1:8364011-8364258	ENSG00000142599
chr1	8367644	8368087	1:8367644-8368087	ENSG00000142599
chr1	8371066	8371206	1:8371066-8371206	-
chr1	8371493	8371651	1:8371493-8371651	-
chr1	8373522	8373887	1:8373522-8373887	-
chr1	8378274	8378545	1:8378274-8378545	-
chr1	8392645	8392787	1:8392645-8392787	-
chr1	8396920	8397296	1:8396920-8397296	-
chr1	8397578	8397757	1:8397578-8397757	-
chr1	8407094	8407302	1:8407094-8407302	-
chr1	8408232	8408334	1:8408232-8408334	-
chr1	8409122	8409282	1:8409122-8409282	-
chr1	8409325	8409474	1:8409325-8409474	-
chr1	8411906	8412169	1:8411906-8412169	-
chr1	8412287	8412451	1:8412287-8412451	-
chr1	8415603	8415780	1:8415603-8415780	ENSG00000142599,ENSG00000232912
chr1	8421826	8422075	1:8421826-8422075	ENSG00000142599,ENSG00000232912
chr1	8422519	8423124	1:8422519-8423124	ENSG00000142599,ENSG00000232912
chr1	8423294	8424362	1:8423294-8424362	ENSG00000142599,ENSG00000232912
chr1	8424543	8424675	1:8424543-8424675	ENSG00000142599,ENSG00000232912
chr1	8424912	8425034	1:8424912-8425034	ENSG00000142599,ENSG00000232912
chr1	8439012	8439184	1:8439012-8439184	ENSG00000232912
chr1	8448961	8449191	1:8448961-8449191	-
chr1	8449277	8449386	1:8449277-8449386	-
chr1	8450339	8450653	1:8450339-8450653	-
chr1	8463222	8463362	1:8463222-8463362	-
chr1	8463403	8463820	1:8463403-8463820	-
chr1	8510280	8510401	1:8510280-8510401	ENSG00000221083,ENSG00000270282
chr1	8517733	8517853	1:8517733-8517853	ENSG00000221083,ENSG00000270282
chr1	8518252	8518423	1:8518252-8518423	ENSG00000221083,ENSG00000270282
chr1	8525285	8525413	1:8525285-8525413	ENSG00000142599
chr1	8525783	8526316	1:8525783-8526316	ENSG00000142599,ENSG00000221083,ENSG00000270282,ENSG00000234619,ENSG00000224315
chr1	8590853	8590967	1:8590853-8590967	-
chr1	8598139	8598303	1:8598139-8598303	-
chr1	8660503	8660748	1:8660503-8660748	-
chr1	8661748	8662012	1:8661748-8662012	ENSG00000142599
chr1	8666467	8666600	1:8666467-8666600	-
chr1	8671416	8671569	1:8671416-8671569	-
chr1	8687114	8687250	1:8687114-8687250	ENSG00000234619
chr1	8702987	8703700	1:8702987-8703700	ENSG00000142599,ENSG00000234619,ENSG00000224315,ENSG00000222511,ENSG00000226545,ENSG00000229716,ENSG00000274258
chr1	8707086	8707216	1:8707086-8707216	ENSG00000234619
chr1	8817222	8817447	1:8817222-8817447	ENSG00000142599,ENSG00000234619,ENSG00000224315,ENSG00000222511,ENSG00000226545,ENSG00000228423,ENSG00000229716
chr1	8817517	8818142	1:8817517-8818142	ENSG00000142599,ENSG00000234619,ENSG00000224315,ENSG00000222511,ENSG00000226545,ENSG00000228423,ENSG00000229716,ENSG00000074800,ENSG00000274258,ENSG00000230679,ENSG00000201725,ENSG00000232208,ENSG00000232663,ENSG00000131686,ENSG00000265141
chr1	8822747	8823019	1:8822747-8823019	ENSG00000142599,ENSG00000234619,ENSG00000224315,ENSG00000222511,ENSG00000226545,ENSG00000228423,ENSG00000229716,ENSG00000274258
chr1	8848905	8849103	1:8848905-8849103	ENSG00000142599,ENSG00000234619,ENSG00000224315,ENSG00000222511,ENSG00000226545,ENSG00000229716,ENSG00000274258,ENSG00000232208,ENSG00000232663,ENSG00000131686,ENSG00000265141
chr1	8877955	8879512	1:8877955-8879512	ENSG00000074800,ENSG00000274258,ENSG00000230679,ENSG00000201725,ENSG00000238249,ENSG00000232208,ENSG00000232663,ENSG00000131686,ENSG00000265141
chr1	8890023	8890270	1:8890023-8890270	ENSG00000074800,ENSG00000274258,ENSG00000230679,ENSG00000201725,ENSG00000238249,ENSG00000232208,ENSG00000232663,ENSG00000131686,ENSG00000265141,ENSG00000197241
chr1	9065212	9065412	1:9065212-9065412	ENSG00000131686,ENSG00000265141,ENSG00000197241,ENSG00000142583,ENSG00000252404
chr1	9067197	9067471	1:9067197-9067471	ENSG00000131686,ENSG00000265141,ENSG00000197241,ENSG00000142583,ENSG00000252404
chr1	9128671	9129369	1:9128671-9129369	ENSG00000131686,ENSG00000265141,ENSG00000197241,ENSG00000252404,ENSG00000180758
chr1	9129437	9129757	1:9129437-9129757	ENSG00000197241,ENSG00000252404,ENSG00000180758
chr1	9142372	9142488	1:9142372-9142488	-
chr1	9149829	9150277	1:9149829-9150277	ENSG00000131686,ENSG00000265141,ENSG00000197241,ENSG00000284357
chr1	9150821	9151601	1:9150821-9151601	ENSG00000131686,ENSG00000265141,ENSG00000197241,ENSG00000252404,ENSG00000284357
chr1	9151719	9151884	1:9151719-9151884	ENSG00000284357
chr1	9152630	9152730	1:9152630-9152730	ENSG00000284357
chr1	9163713	9163953	1:9163713-9163953	ENSG00000284357
chr1	9163987	9164214	1:9163987-9164214	-
chr1	9165278	9165727	1:9165278-9165727	ENSG00000234546
chr1	9181349	9181516	1:9181349-9181516	ENSG00000228526,ENSG00000234546
chr1	9182324	9182437	1:9182324-9182437	ENSG00000228526,ENSG00000234546
chr1	9182950	9183050	1:9182950-9183050	ENSG00000228526,ENSG00000234546
chr1	9195994	9196455	1:9195994-9196455	ENSG00000228526,ENSG00000234546
chr1	9196490	9196678	1:9196490-9196678	ENSG00000197241,ENSG00000228526,ENSG00000234546
chr1	9196936	9197056	1:9196936-9197056	ENSG00000228526,ENSG00000234546
chr1	9197762	9198036	1:9197762-9198036	ENSG00000228526,ENSG00000234546
chr1	9198597	9198893	1:9198597-9198893	ENSG00000228526,ENSG00000234546
chr1	9234208	9235339	1:9234208-9235339	ENSG00000197241,ENSG00000049239
chr1	9291979	9292257	1:9291979-9292257	ENSG00000171621,ENSG00000252956
chr1	9292336	9293411	1:9292336-9293411	ENSG00000171621,ENSG00000252956
chr1	9293455	9293904	1:9293455-9293904	ENSG00000171621,ENSG00000252956
chr1	9295027	9295180	1:9295027-9295180	ENSG00000171621
chr1	9302774	9303017	1:9302774-9303017	ENSG00000171621,ENSG00000252956
chr1	9333233	9333358	1:9333233-9333358	-
chr1	9341494	9341776	1:9341494-9341776	ENSG00000171621
chr1	9371668	9371938	1:9371668-9371938	ENSG00000171621,ENSG00000252956
chr1	9376206	9376326	1:9376206-9376326	-
chr1	9376791	9377318	1:9376791-9377318	ENSG00000171621,ENSG00000252956
chr1	9382570	9382817	1:9382570-9382817	ENSG00000252956
chr1	9382991	9383225	1:9382991-9383225	ENSG00000252956
chr1	9384805	9385052	1:9384805-9385052	-
chr1	9401863	9402294	1:9401863-9402294	ENSG00000284652,ENSG00000284693,ENSG00000252956
chr1	9412781	9413551	1:9412781-9413551	ENSG00000284652,ENSG00000284693,ENSG00000252956
chr1	9413686	9413904	1:9413686-9413904	ENSG00000284652,ENSG00000284693,ENSG00000252956
chr1	9413984	9414137	1:9413984-9414137	ENSG00000284652,ENSG00000284693,ENSG00000252956
chr1	9428782	9429319	1:9428782-9429319	ENSG00000284652,ENSG00000284693,ENSG00000252956
chr1	9491183	9491316	1:9491183-9491316	ENSG00000235263,ENSG00000231181
chr1	9495363	9495488	1:9495363-9495488	ENSG00000235263,ENSG00000231181
chr1	9539106	9539635	1:9539106-9539635	ENSG00000131686,ENSG00000265141,ENSG00000235263,ENSG00000171612,ENSG00000231181
chr1	9539678	9540288	1:9539678-9540288	ENSG00000171612
chr1	9561092	9561316	1:9561092-9561316	ENSG00000231181
chr1	9561360	9561801	1:9561360-9561801	ENSG00000235263,ENSG00000231181
chr1	9588381	9589109	1:9588381-9589109	ENSG00000231181,ENSG00000188807,ENSG00000179840,ENSG00000233268
chr1	9589274	9589444	1:9589274-9589444	ENSG00000231181,ENSG00000188807
chr1	9593212	9593319	1:9593212-9593319	ENSG00000188807
chr1	9593397	9593903	1:9593397-9593903	ENSG00000231181,ENSG00000188807,ENSG00000233268
chr1	9596406	9596695	1:9596406-9596695	ENSG00000188807
chr1	9627058	9627482	1:9627058-9627482	ENSG00000171608,ENSG00000179840,ENSG00000233268,ENSG00000271264
chr1	9629911	9630053	1:9629911-9630053	ENSG00000179840,ENSG00000233268
chr1	9687460	9687740	1:9687460-9687740	ENSG00000171608,ENSG00000179840,ENSG00000233268,ENSG00000231789
chr1	9689264	9689748	1:9689264-9689748	ENSG00000171608,ENSG00000179840,ENSG00000233268,ENSG00000231789
chr1	9689998	9690188	1:9689998-9690188	ENSG00000171608,ENSG00000179840,ENSG00000233268,ENSG00000231789
chr1	9719139	9719397	1:9719139-9719397	ENSG00000171608,ENSG00000179840,ENSG00000233268,ENSG00000271264,ENSG00000223989
chr1	9732507	9732818	1:9732507-9732818	ENSG00000233268,ENSG00000171603,ENSG00000271264
chr1	9823257	9824721	1:9823257-9824721	ENSG00000171603,ENSG00000271264,ENSG00000280113,ENSG00000223989
chr1	9824801	9824901	1:9824801-9824901	ENSG00000171603,ENSG00000271264,ENSG00000280113,ENSG00000223989
chr1	9835891	9836045	1:9835891-9836045	ENSG00000271264,ENSG00000280113,ENSG00000223989
chr1	9875008	9875108	1:9875008-9875108	ENSG00000271264,ENSG00000178585,ENSG00000285701,ENSG00000162444
chr1	9909845	9911210	1:9909845-9911210	ENSG00000271264,ENSG00000178585,ENSG00000223989,ENSG00000285701,ENSG00000162441,ENSG00000228150,ENSG00000173614,ENSG00000202415,ENSG00000283611,ENSG00000265521,ENSG00000241326,ENSG00000162444,ENSG00000130939,ENSG00000224340,ENSG00000199562,ENSG00000264501
chr1	9943011	9943575	1:9943011-9943575	ENSG00000271264,ENSG00000178585,ENSG00000285701,ENSG00000162441,ENSG00000228150,ENSG00000173614,ENSG00000202415,ENSG00000283611,ENSG00000265521,ENSG00000241326,ENSG00000162444,ENSG00000130939,ENSG00000224340,ENSG00000264501
chr1	9950426	9950569	1:9950426-9950569	ENSG00000162441,ENSG00000228150,ENSG00000173614,ENSG00000202415,ENSG00000283611,ENSG00000265521,ENSG00000241326,ENSG00000162444
chr1	10032462	10033352	1:10032462-10033352	ENSG00000271264,ENSG00000162441,ENSG00000228150,ENSG00000173614,ENSG00000202415,ENSG00000283611,ENSG00000265521,ENSG00000241326,ENSG00000162444,ENSG00000130939,ENSG00000224340,ENSG00000233623,ENSG00000199562,ENSG00000264501
chr1	10065498	10065673	1:10065498-10065673	ENSG00000241326,ENSG00000162444,ENSG00000224340,ENSG00000233623
chr1	10067063	10067294	1:10067063-10067294	ENSG00000283611,ENSG00000265521,ENSG00000241326,ENSG00000162444,ENSG00000130939,ENSG00000224340,ENSG00000233623,ENSG00000199562,ENSG00000264501
chr1	10155124	10155455	1:10155124-10155455	ENSG00000265521,ENSG00000130939,ENSG00000201746,ENSG00000199562,ENSG00000264501
chr1	10209773	10211249	1:10209773-10211249	ENSG00000241326,ENSG00000054523,ENSG00000264881,ENSG00000199562,ENSG00000264501
chr1	10211388	10211749	1:10211388-10211749	ENSG00000054523,ENSG00000264881,ENSG00000199562,ENSG00000264501
chr1	10253850	10254018	1:10253850-10254018	ENSG00000054523,ENSG00000264881,ENSG00000199562,ENSG00000264501
chr1	10387888	10388024	1:10387888-10388024	ENSG00000284735,ENSG00000284642,ENSG00000142657
chr1	10398453	10399637	1:10398453-10399637	ENSG00000199562,ENSG00000264501,ENSG00000284735,ENSG00000284642,ENSG00000142657,ENSG00000241563,ENSG00000203469
chr1	10430162	10431042	1:10430162-10431042	ENSG00000271989,ENSG00000251503,ENSG00000175279,ENSG00000241563,ENSG00000160049,ENSG00000203469
chr1	10472194	10472758	1:10472194-10472758	ENSG00000271989,ENSG00000251503,ENSG00000175279,ENSG00000241563,ENSG00000160049,ENSG00000203469,ENSG00000142655,ENSG00000225158,ENSG00000204510
chr1	10474785	10475126	1:10474785-10475126	ENSG00000271989,ENSG00000251503,ENSG00000175279,ENSG00000241563,ENSG00000160049,ENSG00000203469,ENSG00000142655,ENSG00000225158,ENSG00000204510
chr1	10507596	10507714	1:10507596-10507714	ENSG00000241563,ENSG00000203469,ENSG00000287727,ENSG00000243267,ENSG00000225158,ENSG00000175262,ENSG00000215785
chr1	10638461	10638561	1:10638461-10638561	ENSG00000287727,ENSG00000243267,ENSG00000130940,ENSG00000272078,ENSG00000225158
chr1	10694032	10694136	1:10694032-10694136	ENSG00000287727,ENSG00000243267,ENSG00000130940
chr1	10694468	10695041	1:10694468-10695041	ENSG00000287727,ENSG00000243267,ENSG00000130940,ENSG00000225158,ENSG00000175262,ENSG00000274764
chr1	10796628	10796804	1:10796628-10796804	ENSG00000287727,ENSG00000243267,ENSG00000130940,ENSG00000225158,ENSG00000175262,ENSG00000204505
chr1	10867200	10867336	1:10867200-10867336	ENSG00000287727,ENSG00000243267,ENSG00000225158,ENSG00000175262
chr1	11012140	11013175	1:11012140-11013175	ENSG00000175262,ENSG00000215785,ENSG00000120948
chr1	11059915	11060449	1:11059915-11060449	ENSG00000175262,ENSG00000215785,ENSG00000120948,ENSG00000009724,ENSG00000116649,ENSG00000171824,ENSG00000226849,ENSG00000230337,ENSG00000171819,ENSG00000207451,ENSG00000238173,ENSG00000284646,ENSG00000235643,ENSG00000284708,ENSG00000232423
chr1	11099626	11099996	1:11099626-11099996	ENSG00000215785,ENSG00000009724,ENSG00000171824,ENSG00000230337,ENSG00000171819,ENSG00000207451,ENSG00000238173,ENSG00000182330
chr1	11132600	11133090	1:11132600-11133090	ENSG00000215785,ENSG00000009724,ENSG00000198793,ENSG00000225602,ENSG00000171819,ENSG00000207451,ENSG00000238173
chr1	11134475	11134596	1:11134475-11134596	ENSG00000198793,ENSG00000225602,ENSG00000171819,ENSG00000207451,ENSG00000238173
chr1	11134949	11135226	1:11134949-11135226	ENSG00000009724,ENSG00000198793,ENSG00000225602,ENSG00000171819,ENSG00000207451,ENSG00000238173
chr1	11144016	11144163	1:11144016-11144163	ENSG00000198793,ENSG00000225602,ENSG00000171819,ENSG00000207451,ENSG00000238173,ENSG00000232423
chr1	11151838	11152204	1:11151838-11152204	ENSG00000215785,ENSG00000009724,ENSG00000198793,ENSG00000225602,ENSG00000253086,ENSG00000171819,ENSG00000207451,ENSG00000238173,ENSG00000224338,ENSG00000235643,ENSG00000284708
chr1	11152291	11152615	1:11152291-11152615	ENSG00000198793,ENSG00000225602,ENSG00000253086,ENSG00000171819,ENSG00000207451,ENSG00000238173
chr1	11262266	11262943	1:11262266-11262943	ENSG00000175262,ENSG00000215785,ENSG00000009724,ENSG00000198793,ENSG00000171819,ENSG00000207451,ENSG00000238173,ENSG00000120942,ENSG00000238199,ENSG00000284646,ENSG00000224338,ENSG00000235643,ENSG00000284708,ENSG00000116661,ENSG00000132879
chr1	11272685	11273656	1:11272685-11273656	ENSG00000198793,ENSG00000171819,ENSG00000207451,ENSG00000238173,ENSG00000120942,ENSG00000238199,ENSG00000284646,ENSG00000224338,ENSG00000235643,ENSG00000284708,ENSG00000231219,ENSG00000207511
chr1	11282027	11282241	1:11282027-11282241	ENSG00000207451,ENSG00000238173,ENSG00000120942,ENSG00000238199,ENSG00000284646,ENSG00000224338,ENSG00000235643,ENSG00000284708,ENSG00000274764
chr1	11478813	11478926	1:11478813-11478926	ENSG00000284646,ENSG00000224338,ENSG00000204624,ENSG00000235643,ENSG00000284708
chr1	11501574	11501780	1:11501574-11501780	ENSG00000284646,ENSG00000224338,ENSG00000285833,ENSG00000235643,ENSG00000284708,ENSG00000204501
chr1	11654783	11654982	1:11654783-11654982	ENSG00000235643,ENSG00000284708,ENSG00000116661,ENSG00000132879,ENSG00000116663,ENSG00000162490
chr1	11664119	11664250	1:11664119-11664250	ENSG00000116661,ENSG00000132879,ENSG00000116663,ENSG00000116670,ENSG00000162490
chr1	11680858	11681668	1:11680858-11681668	ENSG00000235643,ENSG00000284708,ENSG00000116661,ENSG00000132879,ENSG00000116663,ENSG00000116670,ENSG00000162490
chr1	11731733	11731988	1:11731733-11731988	ENSG00000177674
chr1	11735861	11736354	1:11735861-11736354	ENSG00000162490,ENSG00000177674,ENSG00000177553,ENSG00000232423,ENSG00000229571
chr1	11784935	11785437	1:11784935-11785437	ENSG00000215910,ENSG00000177553
chr1	11787244	11787958	1:11787244-11787958	ENSG00000215910,ENSG00000177553
chr1	11789267	11789441	1:11789267-11789441	ENSG00000215910,ENSG00000177553
chr1	11790620	11791528	1:11790620-11791528	ENSG00000215910,ENSG00000177553,ENSG00000177000,ENSG00000011021
chr1	11791810	11791954	1:11791810-11791954	ENSG00000215910,ENSG00000177553,ENSG00000177000
chr1	11796380	11796764	1:11796380-11796764	ENSG00000215910,ENSG00000177553,ENSG00000177000
chr1	11797603	11797703	1:11797603-11797703	ENSG00000177000
chr1	11797843	11798023	1:11797843-11798023	ENSG00000177553,ENSG00000177000
chr1	11802618	11803118	1:11802618-11803118	ENSG00000177000,ENSG00000011021
chr1	11803198	11804122	1:11803198-11804122	ENSG00000215910,ENSG00000177553,ENSG00000177000,ENSG00000011021
chr1	11804784	11805042	1:11804784-11805042	ENSG00000177000,ENSG00000011021
chr1	11805249	11806646	1:11805249-11806646	ENSG00000177553,ENSG00000177000,ENSG00000011021
chr1	11806718	11806883	1:11806718-11806883	ENSG00000177000,ENSG00000011021
chr1	11838778	11838964	1:11838778-11838964	ENSG00000011021,ENSG00000276470,ENSG00000278852,ENSG00000175206,ENSG00000275915,ENSG00000120937
chr1	11842209	11842414	1:11842209-11842414	ENSG00000011021,ENSG00000276470,ENSG00000278852,ENSG00000175206,ENSG00000275915,ENSG00000120937,ENSG00000204505
chr1	11872836	11873000	1:11872836-11873000	ENSG00000278852,ENSG00000175206,ENSG00000275915,ENSG00000120937,ENSG00000224904,ENSG00000274178,ENSG00000274764,ENSG00000182330
chr1	11874021	11875121	1:11874021-11875121	ENSG00000235643,ENSG00000284708,ENSG00000276470,ENSG00000278852,ENSG00000175206,ENSG00000275915,ENSG00000120937,ENSG00000224904,ENSG00000228338,ENSG00000231103,ENSG00000179172,ENSG00000120952,ENSG00000243073,ENSG00000187545,ENSG00000274178,ENSG00000274764,ENSG00000182330,ENSG00000228229
chr1	11880929	11881479	1:11880929-11881479	ENSG00000235643,ENSG00000276470,ENSG00000278852,ENSG00000175206,ENSG00000275915,ENSG00000120937,ENSG00000224904,ENSG00000120952,ENSG00000234064,ENSG00000179412,ENSG00000228229
chr1	11886911	11887330	1:11886911-11887330	ENSG00000276470,ENSG00000278852,ENSG00000175206,ENSG00000275915,ENSG00000120937,ENSG00000274764
chr1	11893990	11894168	1:11893990-11894168	ENSG00000276470,ENSG00000278852,ENSG00000175206,ENSG00000275915,ENSG00000120937
chr1	11907551	11908362	1:11907551-11908362	ENSG00000285646,ENSG00000199347,ENSG00000201801
chr1	11908517	11908742	1:11908517-11908742	ENSG00000285646,ENSG00000199347,ENSG00000201801
chr1	11908839	11909115	1:11908839-11909115	ENSG00000285646,ENSG00000199347,ENSG00000201801
chr1	11909306	11909612	1:11909306-11909612	ENSG00000285646,ENSG00000199347,ENSG00000201801
chr1	11926253	11926802	1:11926253-11926802	ENSG00000285646,ENSG00000199347,ENSG00000201801,ENSG00000116685,ENSG00000083444,ENSG00000287384,ENSG00000116688
chr1	11929869	11930156	1:11929869-11930156	ENSG00000116685,ENSG00000083444
chr1	11931077	11931355	1:11931077-11931355	ENSG00000116685,ENSG00000083444
chr1	11934183	11934283	1:11934183-11934283	ENSG00000116685,ENSG00000083444
chr1	11934376	11934999	1:11934376-11934999	ENSG00000285646,ENSG00000199347,ENSG00000201801,ENSG00000116685,ENSG00000083444,ENSG00000287384,ENSG00000116688
chr1	11938820	11939586	1:11938820-11939586	ENSG00000116685,ENSG00000083444
chr1	11961347	11961477	1:11961347-11961477	ENSG00000083444,ENSG00000274178
chr1	11978402	11978602	1:11978402-11978602	ENSG00000287384,ENSG00000116688,ENSG00000187545
chr1	11979478	11980745	1:11979478-11980745	ENSG00000287384,ENSG00000116688,ENSG00000274178,ENSG00000179412
chr1	12019023	12019693	1:12019023-12019693	ENSG00000287384,ENSG00000116688,ENSG00000270914,ENSG00000116691,ENSG00000202461,ENSG00000276869,ENSG00000243539,ENSG00000201135,ENSG00000227875,ENSG00000285604,ENSG00000157330,ENSG00000228338,ENSG00000243073
chr1	12034286	12034565	1:12034286-12034565	ENSG00000116691,ENSG00000202461,ENSG00000276869,ENSG00000243539,ENSG00000201135,ENSG00000227875,ENSG00000285604,ENSG00000204510,ENSG00000232423,ENSG00000204501
chr1	12052063	12052353	1:12052063-12052353	ENSG00000243539,ENSG00000120949,ENSG00000201135,ENSG00000227875,ENSG00000285604,ENSG00000116721,ENSG00000231103,ENSG00000204510,ENSG00000237700
chr1	12143596	12143991	1:12143596-12143991	ENSG00000120949,ENSG00000201135,ENSG00000227875,ENSG00000285604,ENSG00000263676,ENSG00000225196,ENSG00000252969,ENSG00000226166,ENSG00000188984,ENSG00000116726,ENSG00000116721,ENSG00000228338,ENSG00000179172,ENSG00000120952,ENSG00000187545,ENSG00000277862,ENSG00000236179,ENSG00000275774,ENSG00000229978,ENSG00000233336,ENSG00000280267,ENSG00000279804,ENSG00000250894,ENSG00000204501,ENSG00000204480,ENSG00000204479,ENSG00000204478,ENSG00000162494,ENSG00000259961
chr1	12153379	12153757	1:12153379-12153757	ENSG00000120949,ENSG00000201135,ENSG00000227875,ENSG00000285604,ENSG00000225196,ENSG00000252969,ENSG00000157330,ENSG00000116726,ENSG00000231103,ENSG00000120952,ENSG00000243073,ENSG00000275774,ENSG00000237700,ENSG00000204501,ENSG00000228229
chr1	12161678	12162515	1:12161678-12162515	ENSG00000120949,ENSG00000201135,ENSG00000227875,ENSG00000285604,ENSG00000283789,ENSG00000028137,ENSG00000225196,ENSG00000252969,ENSG00000120952,ENSG00000236179,ENSG00000250894,ENSG00000231219,ENSG00000207511,ENSG00000204501,ENSG00000204479
chr1	12166782	12167614	1:12166782-12167614	ENSG00000120949,ENSG00000285604,ENSG00000283789,ENSG00000028137,ENSG00000239810,ENSG00000243073,ENSG00000232423,ENSG00000236179,ENSG00000204505,ENSG00000237700
chr1	12167791	12167951	1:12167791-12167951	ENSG00000283789,ENSG00000028137,ENSG00000232423
chr1	12168522	12168807	1:12168522-12168807	ENSG00000120949,ENSG00000285604,ENSG00000283789,ENSG00000028137,ENSG00000239810,ENSG00000243073,ENSG00000232423,ENSG00000204505,ENSG00000237700
chr1	12170159	12170407	1:12170159-12170407	ENSG00000283789,ENSG00000028137,ENSG00000229571
chr1	12173615	12173821	1:12173615-12173821	ENSG00000283789,ENSG00000028137,ENSG00000229571
chr1	12173856	12173960	1:12173856-12173960	ENSG00000283789,ENSG00000028137,ENSG00000229571
chr1	12174806	12175785	1:12174806-12175785	ENSG00000120949,ENSG00000201135,ENSG00000227875,ENSG00000285604,ENSG00000283789,ENSG00000028137,ENSG00000263676,ENSG00000225196,ENSG00000252969,ENSG00000226166,ENSG00000188984,ENSG00000157330,ENSG00000116726,ENSG00000228338,ENSG00000239810,ENSG00000179172,ENSG00000187545,ENSG00000277862,ENSG00000236179,ENSG00000229978,ENSG00000233336,ENSG00000280267,ENSG00000204505,ENSG00000279804,ENSG00000250894,ENSG00000231219,ENSG00000207511,ENSG00000204478
chr1	12180338	12180695	1:12180338-12180695	ENSG00000120949,ENSG00000227875,ENSG00000285604,ENSG00000263676,ENSG00000225196,ENSG00000252969,ENSG00000116726,ENSG00000236179,ENSG00000250894,ENSG00000204480
chr1	12184155	12184706	1:12184155-12184706	ENSG00000120949,ENSG00000201135,ENSG00000227875,ENSG00000285604,ENSG00000028137,ENSG00000263676,ENSG00000225196,ENSG00000252969,ENSG00000188984,ENSG00000116726,ENSG00000228338,ENSG00000239810,ENSG00000231103,ENSG00000179172,ENSG00000207434,ENSG00000277862,ENSG00000236179,ENSG00000275774,ENSG00000229978,ENSG00000233336,ENSG00000280267,ENSG00000279804,ENSG00000250894,ENSG00000204480,ENSG00000215909
chr1	12188965	12189191	1:12188965-12189191	ENSG00000120949,ENSG00000285604,ENSG00000028137,ENSG00000263676,ENSG00000274178
chr1	12208820	12209140	1:12208820-12209140	ENSG00000120949,ENSG00000201135,ENSG00000227875,ENSG00000285604,ENSG00000263676,ENSG00000225196,ENSG00000252969,ENSG00000274764
chr1	12229856	12230392	1:12229856-12230392	ENSG00000201135,ENSG00000227875,ENSG00000285604,ENSG00000225196,ENSG00000252969,ENSG00000048707,ENSG00000226166,ENSG00000188984,ENSG00000157330,ENSG00000116726,ENSG00000116721,ENSG00000239810,ENSG00000231103,ENSG00000120952,ENSG00000236179,ENSG00000279804,ENSG00000237700,ENSG00000228229
chr1	12230936	12231126	1:12230936-12231126	ENSG00000225196,ENSG00000252969,ENSG00000048707,ENSG00000237700
chr1	12246736	12246852	1:12246736-12246852	ENSG00000285604,ENSG00000225196,ENSG00000252969,ENSG00000048707,ENSG00000226166,ENSG00000188984,ENSG00000157330,ENSG00000116726,ENSG00000228338,ENSG00000237700,ENSG00000204481
chr1	12313638	12313892	1:12313638-12313892	ENSG00000048707,ENSG00000204518,ENSG00000226166,ENSG00000188984,ENSG00000157330,ENSG00000116726,ENSG00000116721,ENSG00000228338,ENSG00000231103,ENSG00000179172,ENSG00000236179,ENSG00000204505,ENSG00000279804,ENSG00000250894,ENSG00000237700,ENSG00000204501,ENSG00000228229,ENSG00000204478
chr1	12314490	12314590	1:12314490-12314590	ENSG00000048707,ENSG00000204518,ENSG00000226166,ENSG00000188984,ENSG00000231103,ENSG00000179172,ENSG00000237700
chr1	12333154	12333254	1:12333154-12333254	ENSG00000204518,ENSG00000226166,ENSG00000188984,ENSG00000228338,ENSG00000239810,ENSG00000231103,ENSG00000204501
chr1	12337983	12338305	1:12337983-12338305	ENSG00000048707,ENSG00000204518,ENSG00000226166,ENSG00000188984,ENSG00000157330,ENSG00000116726,ENSG00000239810,ENSG00000231103,ENSG00000207434,ENSG00000275774,ENSG00000204501
chr1	12339292	12339863	1:12339292-12339863	ENSG00000048707,ENSG00000204518,ENSG00000226166,ENSG00000188984,ENSG00000157330,ENSG00000116726,ENSG00000239810,ENSG00000231103,ENSG00000120952,ENSG00000243073,ENSG00000207434,ENSG00000277862,ENSG00000236179,ENSG00000275774,ENSG00000229978,ENSG00000233336,ENSG00000280267,ENSG00000204501
chr1	12339911	12340071	1:12339911-12340071	ENSG00000048707,ENSG00000204518,ENSG00000226166,ENSG00000239810,ENSG00000207434,ENSG00000204501
chr1	12340503	12340927	1:12340503-12340927	ENSG00000048707,ENSG00000204518,ENSG00000226166,ENSG00000179172,ENSG00000120952,ENSG00000229571,ENSG00000279804
chr1	12342657	12342979	1:12342657-12342979	ENSG00000048707,ENSG00000204518,ENSG00000226166,ENSG00000188984,ENSG00000157330,ENSG00000116726,ENSG00000116721,ENSG00000228338,ENSG00000239810,ENSG00000231103,ENSG00000179172,ENSG00000120952,ENSG00000243073,ENSG00000229571,ENSG00000277862,ENSG00000275774,ENSG00000229978,ENSG00000233336,ENSG00000280267,ENSG00000279804,ENSG00000250894,ENSG00000237700,ENSG00000204481,ENSG00000162494,ENSG00000259961
chr1	12433498	12433667	1:12433498-12433667	ENSG00000239149,ENSG00000229484,ENSG00000204518,ENSG00000188984,ENSG00000157330,ENSG00000116726,ENSG00000228338,ENSG00000231103,ENSG00000120952,ENSG00000243073,ENSG00000277862,ENSG00000236179,ENSG00000229978,ENSG00000233336,ENSG00000280267,ENSG00000204505,ENSG00000279804,ENSG00000250894,ENSG00000237700,ENSG00000204480
chr1	12435766	12435885	1:12435766-12435885	ENSG00000239149,ENSG00000120952,ENSG00000274764,ENSG00000231219,ENSG00000207511,ENSG00000237700
chr1	12478021	12478662	1:12478021-12478662	ENSG00000048707,ENSG00000239149,ENSG00000229484,ENSG00000188984,ENSG00000116721,ENSG00000231103,ENSG00000179172,ENSG00000277058,ENSG00000277862,ENSG00000236179,ENSG00000229978,ENSG00000233336,ENSG00000280267,ENSG00000250894,ENSG00000204501
chr1	12480886	12480991	1:12480886-12480991	ENSG00000048707,ENSG00000239149,ENSG00000229484,ENSG00000157330,ENSG00000116721,ENSG00000243073,ENSG00000274764,ENSG00000229571
chr1	12518997	12519099	1:12518997-12519099	ENSG00000239149,ENSG00000229484,ENSG00000116721,ENSG00000179172,ENSG00000232423
chr1	12540108	12540607	1:12540108-12540607	ENSG00000239149,ENSG00000229484,ENSG00000188984,ENSG00000157330,ENSG00000228338,ENSG00000232423
chr1	12541492	12541836	1:12541492-12541836	ENSG00000239149,ENSG00000229484,ENSG00000204518,ENSG00000226166,ENSG00000188984,ENSG00000157330,ENSG00000116726,ENSG00000228338,ENSG00000239810,ENSG00000231103,ENSG00000120952,ENSG00000243073,ENSG00000187545,ENSG00000207434,ENSG00000232423,ENSG00000277862,ENSG00000236179,ENSG00000275774,ENSG00000229978,ENSG00000233336,ENSG00000280267,ENSG00000279804,ENSG00000228229,ENSG00000204479,ENSG00000204478,ENSG00000222952
chr1	12564939	12565583	1:12564939-12565583	ENSG00000239149,ENSG00000229484,ENSG00000221340,ENSG00000276830,ENSG00000204518,ENSG00000226166,ENSG00000188984,ENSG00000157330,ENSG00000116726,ENSG00000116721,ENSG00000179172,ENSG00000274764,ENSG00000277862,ENSG00000236179,ENSG00000229978,ENSG00000233336,ENSG00000280267,ENSG00000204505,ENSG00000279804,ENSG00000204478,ENSG00000215909
chr1	12580148	12580548	1:12580148-12580548	ENSG00000221340,ENSG00000276830
chr1	12591410	12591510	1:12591410-12591510	ENSG00000162496,ENSG00000276830,ENSG00000229571
chr1	12595926	12596224	1:12595926-12596224	ENSG00000239149,ENSG00000229484,ENSG00000162496,ENSG00000272482,ENSG00000204518,ENSG00000226166,ENSG00000188984,ENSG00000157330,ENSG00000231103,ENSG00000243073,ENSG00000232423,ENSG00000279169
chr1	12596519	12596701	1:12596519-12596701	ENSG00000162496,ENSG00000272482,ENSG00000232423
chr1	12604461	12604634	1:12604461-12604634	ENSG00000162496,ENSG00000272482,ENSG00000179412
chr1	12616223	12616335	1:12616223-12616335	ENSG00000162496,ENSG00000272482,ENSG00000279169
chr1	12618019	12618594	1:12618019-12618594	ENSG00000239149,ENSG00000162496,ENSG00000272482,ENSG00000204518,ENSG00000116721,ENSG00000279169,ENSG00000228229
chr1	12619882	12620130	1:12619882-12620130	ENSG00000239149,ENSG00000229484,ENSG00000162496,ENSG00000272482,ENSG00000204518,ENSG00000226166,ENSG00000188984,ENSG00000157330,ENSG00000116726,ENSG00000228338,ENSG00000179172,ENSG00000120952,ENSG00000187545,ENSG00000234064,ENSG00000232423,ENSG00000277862,ENSG00000275774,ENSG00000229978,ENSG00000233336,ENSG00000280267,ENSG00000250894,ENSG00000204481,ENSG00000204478
chr1	13700168	13700860	1:13700168-13700860	ENSG00000243073,ENSG00000236179,ENSG00000179412,ENSG00000279804,ENSG00000204501,ENSG00000204481,ENSG00000204478,ENSG00000162494,ENSG00000259961,ENSG00000215909,ENSG00000162493,ENSG00000222952,ENSG00000237445,ENSG00000253085,ENSG00000116731
chr1	13748801	13749951	1:13748801-13749951	ENSG00000239810,ENSG00000274178,ENSG00000277862,ENSG00000275774,ENSG00000229978,ENSG00000233336,ENSG00000280267,ENSG00000279804,ENSG00000204501,ENSG00000204481,ENSG00000204480,ENSG00000204479,ENSG00000204478,ENSG00000162494,ENSG00000259961,ENSG00000215909,ENSG00000162493,ENSG00000222952,ENSG00000237445,ENSG00000253085,ENSG00000116731,ENSG00000252151,ENSG00000231606,ENSG00000234593
chr1	14921111	14921440	1:14921111-14921440	ENSG00000204510,ENSG00000204505,ENSG00000231219,ENSG00000207511,ENSG00000204481,ENSG00000204480,ENSG00000204479,ENSG00000162494,ENSG00000259961,ENSG00000162493,ENSG00000222952,ENSG00000237445,ENSG00000189337,ENSG00000252151,ENSG00000231606,ENSG00000234593,ENSG00000235829,ENSG00000287756
chr1	14923968	14924282	1:14923968-14924282	ENSG00000204510,ENSG00000204505,ENSG00000231219,ENSG00000207511,ENSG00000204481,ENSG00000204480,ENSG00000204479,ENSG00000162494,ENSG00000259961,ENSG00000162493,ENSG00000222952,ENSG00000237445,ENSG00000189337,ENSG00000252151,ENSG00000231606,ENSG00000234593,ENSG00000235829,ENSG00000287756
chr1	14924589	14924756	1:14924589-14924756	ENSG00000204510,ENSG00000204481,ENSG00000204479,ENSG00000189337,ENSG00000252151,ENSG00000231606,ENSG00000234593,ENSG00000235829,ENSG00000287756
chr1	14945281	14945652	1:14945281-14945652	ENSG00000232423,ENSG00000236179,ENSG00000204480,ENSG00000162493,ENSG00000222952,ENSG00000189337,ENSG00000252151,ENSG00000231606,ENSG00000234593,ENSG00000235829,ENSG00000287756
chr1	15067635	15067742	1:15067635-15067742	ENSG00000179412,ENSG00000237700,ENSG00000228229,ENSG00000204480,ENSG00000204479,ENSG00000162494,ENSG00000259961,ENSG00000215909,ENSG00000237445,ENSG00000252151,ENSG00000231606,ENSG00000234593,ENSG00000235829,ENSG00000287756
chr1	15152414	15152955	1:15152414-15152955	ENSG00000204510,ENSG00000175147,ENSG00000171729
chr1	15152989	15153203	1:15152989-15153203	ENSG00000204510,ENSG00000175147,ENSG00000171729
chr1	15153439	15154361	1:15153439-15154361	ENSG00000204510,ENSG00000175147,ENSG00000171729
chr1	15154917	15155039	1:15154917-15155039	ENSG00000204510,ENSG00000175147,ENSG00000171729
chr1	15178907	15179127	1:15178907-15179127	ENSG00000204464
chr1	15179234	15179470	1:15179234-15179470	ENSG00000231606,ENSG00000204464
chr1	15195678	15195948	1:15195678-15195948	ENSG00000237700,ENSG00000204479,ENSG00000204478,ENSG00000252151,ENSG00000231606,ENSG00000235829,ENSG00000215720
chr1	15196030	15196140	1:15196030-15196140	ENSG00000237700,ENSG00000215720
chr1	15201740	15202073	1:15201740-15202073	ENSG00000204505,ENSG00000231606,ENSG00000234593,ENSG00000215720
chr1	15210612	15211090	1:15210612-15211090	ENSG00000274764,ENSG00000231219,ENSG00000207511,ENSG00000204481,ENSG00000231606,ENSG00000234593,ENSG00000235829,ENSG00000278480
chr1	15213448	15213638	1:15213448-15213638	ENSG00000274764,ENSG00000231219,ENSG00000207511
chr1	15214590	15214879	1:15214590-15214879	ENSG00000274764,ENSG00000231219,ENSG00000207511,ENSG00000231606,ENSG00000234593,ENSG00000235829
chr1	15218600	15218781	1:15218600-15218781	ENSG00000274764,ENSG00000229571,ENSG00000234593,ENSG00000278480
chr1	15221005	15221249	1:15221005-15221249	ENSG00000278480
chr1	15225271	15225695	1:15225271-15225695	ENSG00000279169,ENSG00000270601,ENSG00000228229,ENSG00000278480
chr1	15226105	15226309	1:15226105-15226309	ENSG00000279169,ENSG00000270601,ENSG00000228229,ENSG00000278480
chr1	15247080	15247280	1:15247080-15247280	ENSG00000232423,ENSG00000142621
chr1	15272583	15272778	1:15272583-15272778	ENSG00000274764,ENSG00000234593,ENSG00000175147,ENSG00000171729,ENSG00000162438
chr1	15328721	15329130	1:15328721-15329130	ENSG00000142621,ENSG00000233485,ENSG00000236045,ENSG00000215704,ENSG00000142615,ENSG00000162438
chr1	15329163	15329611	1:15329163-15329611	ENSG00000142621,ENSG00000233485,ENSG00000236045,ENSG00000215704,ENSG00000142615,ENSG00000162438
chr1	15370834	15370949	1:15370834-15370949	ENSG00000142621,ENSG00000233485,ENSG00000236045,ENSG00000215704,ENSG00000142615,ENSG00000162438
chr1	15371345	15371533	1:15371345-15371533	ENSG00000142621,ENSG00000233485,ENSG00000236045,ENSG00000215704,ENSG00000142615,ENSG00000162438
chr1	15371848	15372341	1:15371848-15372341	ENSG00000142621,ENSG00000233485,ENSG00000236045,ENSG00000215704,ENSG00000142615,ENSG00000162438
chr1	15409657	15410113	1:15409657-15410113	ENSG00000142621,ENSG00000233485,ENSG00000236045,ENSG00000228140,ENSG00000142634,ENSG00000215704,ENSG00000142615,ENSG00000162438
chr1	15523886	15525547	1:15523886-15525547	ENSG00000272510,ENSG00000251866,ENSG00000116138,ENSG00000132906,ENSG00000215704,ENSG00000142615,ENSG00000162438
chr1	15525639	15525770	1:15525639-15525770	ENSG00000272510,ENSG00000251866,ENSG00000116138,ENSG00000132906
chr1	15526290	15527313	1:15526290-15527313	ENSG00000116771,ENSG00000272510,ENSG00000251866,ENSG00000116138,ENSG00000132906,ENSG00000215704,ENSG00000142615
chr1	15596975	15597082	1:15596975-15597082	ENSG00000162460,ENSG00000215695,ENSG00000252417,ENSG00000235084,ENSG00000237301,ENSG00000116771,ENSG00000272510,ENSG00000251866
chr1	15598531	15598701	1:15598531-15598701	ENSG00000162460,ENSG00000215695,ENSG00000252417,ENSG00000235084,ENSG00000237301,ENSG00000116771,ENSG00000272510,ENSG00000251866
chr1	15603254	15603933	1:15603254-15603933	ENSG00000162460,ENSG00000162461,ENSG00000237938,ENSG00000215695,ENSG00000197312,ENSG00000236500,ENSG00000252417,ENSG00000235084,ENSG00000237301,ENSG00000116771,ENSG00000272510,ENSG00000251866
chr1	15616844	15617900	1:15616844-15617900	ENSG00000162460,ENSG00000162461,ENSG00000237938,ENSG00000215695,ENSG00000197312,ENSG00000236500,ENSG00000252417,ENSG00000235084,ENSG00000237301,ENSG00000116771,ENSG00000272510,ENSG00000251866
chr1	15617950	15618094	1:15617950-15618094	ENSG00000215695,ENSG00000197312,ENSG00000236500,ENSG00000252417,ENSG00000116771,ENSG00000272510
chr1	15618480	15618604	1:15618480-15618604	ENSG00000215695,ENSG00000197312,ENSG00000236500,ENSG00000252417,ENSG00000116771,ENSG00000272510
chr1	15681981	15682185	1:15681981-15682185	ENSG00000116786,ENSG00000271742,ENSG00000215695
chr1	15684185	15684390	1:15684185-15684390	ENSG00000162461,ENSG00000237938,ENSG00000116786,ENSG00000271742,ENSG00000215695,ENSG00000272510
chr1	15684924	15685053	1:15684924-15685053	ENSG00000116786,ENSG00000271742,ENSG00000215695
chr1	15692404	15692563	1:15692404-15692563	ENSG00000237938,ENSG00000116786,ENSG00000271742,ENSG00000215695
chr1	15703292	15703485	1:15703292-15703485	ENSG00000237938,ENSG00000215695,ENSG00000272510
chr1	15703627	15703959	1:15703627-15703959	ENSG00000162460,ENSG00000162461,ENSG00000237938,ENSG00000116786,ENSG00000271742,ENSG00000215695,ENSG00000116771,ENSG00000272510
chr1	15714555	15714717	1:15714555-15714717	ENSG00000162461,ENSG00000237938,ENSG00000215695,ENSG00000272510
chr1	15741565	15741709	1:15741565-15741709	ENSG00000162460,ENSG00000224459,ENSG00000162461,ENSG00000237938
chr1	15753843	15754016	1:15753843-15754016	ENSG00000162458,ENSG00000162460,ENSG00000224459,ENSG00000237938
chr1	15757602	15758045	1:15757602-15758045	ENSG00000162458,ENSG00000162460,ENSG00000224459,ENSG00000162461,ENSG00000237938
chr1	15758635	15758802	1:15758635-15758802	ENSG00000162458,ENSG00000162460,ENSG00000224459
chr1	15758976	15759382	1:15758976-15759382	ENSG00000162458,ENSG00000162460,ENSG00000224459
chr1	15760422	15761283	1:15760422-15761283	ENSG00000162458,ENSG00000162460,ENSG00000224459
chr1	15792150	15792262	1:15792150-15792262	ENSG00000183888,ENSG00000233954,ENSG00000224321
chr1	15799123	15799251	1:15799123-15799251	ENSG00000233954,ENSG00000224321
chr1	15799564	15799772	1:15799564-15799772	ENSG00000233954,ENSG00000224321
chr1	15815683	15815791	1:15815683-15815791	ENSG00000183888,ENSG00000234607,ENSG00000270620,ENSG00000178715,ENSG00000233954
chr1	15833247	15833643	1:15833247-15833643	ENSG00000234607,ENSG00000270620,ENSG00000065526,ENSG00000179743,ENSG00000178715,ENSG00000233954
chr1	15834287	15836531	1:15834287-15836531	ENSG00000234607,ENSG00000270620,ENSG00000065526,ENSG00000179743,ENSG00000178715,ENSG00000233954
chr1	15847213	15848749	1:15847213-15848749	ENSG00000268869,ENSG00000234607,ENSG00000270620,ENSG00000065526,ENSG00000179743,ENSG00000178715,ENSG00000233954
chr1	15849260	15850242	1:15849260-15850242	ENSG00000268869,ENSG00000270620,ENSG00000065526,ENSG00000179743
chr1	15885540	15886785	1:15885540-15886785	ENSG00000234607,ENSG00000270620,ENSG00000065526,ENSG00000179743,ENSG00000178715,ENSG00000233954
chr1	15949241	15949464	1:15949241-15949464	ENSG00000234607,ENSG00000116809,ENSG00000270620
chr1	15949545	15950113	1:15949545-15950113	ENSG00000234607,ENSG00000116809,ENSG00000270620
chr1	15975513	15975756	1:15975513-15975756	ENSG00000183888,ENSG00000224966,ENSG00000275503,ENSG00000231353,ENSG00000234607,ENSG00000116809,ENSG00000270620
chr1	15975816	15976277	1:15975816-15976277	ENSG00000183888,ENSG00000224966,ENSG00000275503,ENSG00000231353,ENSG00000234607,ENSG00000116809,ENSG00000270620,ENSG00000233954
chr1	15994644	15994792	1:15994644-15994792	ENSG00000183888,ENSG00000224966,ENSG00000275503,ENSG00000231353,ENSG00000234607,ENSG00000233954
chr1	16012738	16013553	1:16012738-16013553	ENSG00000184908,ENSG00000232456,ENSG00000186510,ENSG00000173641,ENSG00000233078,ENSG00000183888
chr1	16014719	16014894	1:16014719-16014894	ENSG00000232456,ENSG00000186510,ENSG00000173641,ENSG00000233078,ENSG00000183888
chr1	16017591	16018587	1:16017591-16018587	ENSG00000232456,ENSG00000186510,ENSG00000173641,ENSG00000233078,ENSG00000183888
chr1	16032921	16033148	1:16032921-16033148	ENSG00000184908,ENSG00000232456,ENSG00000186510,ENSG00000173641,ENSG00000233078,ENSG00000183888
chr1	16056179	16056339	1:16056179-16056339	ENSG00000184908,ENSG00000232456,ENSG00000233078,ENSG00000183888
chr1	16058887	16059015	1:16058887-16059015	ENSG00000184908,ENSG00000232456,ENSG00000233078,ENSG00000183888
chr1	16068472	16068593	1:16068472-16068593	ENSG00000185519
chr1	16073473	16073669	1:16073473-16073669	ENSG00000185519
chr1	16076045	16076278	1:16076045-16076278	ENSG00000234166,ENSG00000185519
chr1	16078886	16079286	1:16078886-16079286	ENSG00000225710,ENSG00000234166,ENSG00000185519
chr1	16082454	16082660	1:16082454-16082660	ENSG00000234166
chr1	16085640	16085845	1:16085640-16085845	-
chr1	16111708	16112262	1:16111708-16112262	-
chr1	16120508	16120652	1:16120508-16120652	-
chr1	16127119	16127219	1:16127119-16127219	ENSG00000142627
chr1	16127254	16129025	1:16127254-16129025	ENSG00000234166,ENSG00000142627
chr1	16139001	16139191	1:16139001-16139191	ENSG00000142627
chr1	16145042	16146210	1:16145042-16146210	ENSG00000224621,ENSG00000227959,ENSG00000142627
chr1	16146287	16146606	1:16146287-16146606	ENSG00000224621,ENSG00000227959,ENSG00000142627
chr1	16147047	16147257	1:16147047-16147257	ENSG00000142627
chr1	16151192	16151430	1:16151192-16151430	ENSG00000224621,ENSG00000227959,ENSG00000142627
chr1	16154010	16154215	1:16154010-16154215	ENSG00000224621,ENSG00000227959,ENSG00000142627
chr1	16154692	16154955	1:16154692-16154955	ENSG00000224621,ENSG00000227959,ENSG00000142627
chr1	16155080	16155369	1:16155080-16155369	ENSG00000224621,ENSG00000227959,ENSG00000142627
chr1	16155420	16156506	1:16155420-16156506	ENSG00000224621,ENSG00000227959,ENSG00000142627
chr1	16167959	16168104	1:16167959-16168104	ENSG00000224621,ENSG00000227959
chr1	16175406	16175506	1:16175406-16175506	-
chr1	16175556	16176277	1:16175556-16176277	ENSG00000234166,ENSG00000224621,ENSG00000227959
chr1	16176447	16176602	1:16176447-16176602	-
chr1	16181562	16181730	1:16181562-16181730	ENSG00000234166
chr1	16181821	16182391	1:16181821-16182391	ENSG00000234166,ENSG00000224621,ENSG00000227959
chr1	16187794	16188003	1:16187794-16188003	ENSG00000234166
chr1	16205712	16205815	1:16205712-16205815	ENSG00000142632,ENSG00000234166
chr1	16206013	16207313	1:16206013-16207313	ENSG00000225710,ENSG00000132881,ENSG00000237276,ENSG00000142632,ENSG00000234166
chr1	16215961	16216082	1:16215961-16216082	ENSG00000186715,ENSG00000237276,ENSG00000142632
chr1	16216183	16216478	1:16216183-16216478	ENSG00000186715,ENSG00000237276,ENSG00000142632
chr1	16217096	16217851	1:16217096-16217851	ENSG00000186715,ENSG00000233929,ENSG00000132881,ENSG00000288398,ENSG00000237276,ENSG00000142632,ENSG00000234166
chr1	16226890	16227171	1:16226890-16227171	ENSG00000282143,ENSG00000215908,ENSG00000132881,ENSG00000288398,ENSG00000237276,ENSG00000234166
chr1	16236814	16237430	1:16236814-16237430	ENSG00000233929,ENSG00000132881,ENSG00000288398,ENSG00000237276,ENSG00000234166
chr1	16244428	16244643	1:16244428-16244643	ENSG00000282143,ENSG00000215908,ENSG00000037637,ENSG00000233929,ENSG00000132881,ENSG00000234166
chr1	16248860	16248960	1:16248860-16248960	ENSG00000037637,ENSG00000233929
chr1	16249986	16250095	1:16249986-16250095	ENSG00000037637
chr1	16351972	16352872	1:16351972-16352872	ENSG00000226457,ENSG00000055070,ENSG00000037637
chr1	16363501	16363601	1:16363501-16363601	ENSG00000226457,ENSG00000055070
chr1	16366568	16366679	1:16366568-16366679	ENSG00000226457,ENSG00000055070
chr1	16366892	16368026	1:16366892-16368026	ENSG00000223643,ENSG00000226029,ENSG00000157191,ENSG00000187144,ENSG00000226457,ENSG00000055070,ENSG00000037637
chr1	16440389	16440910	1:16440389-16440910	ENSG00000226029,ENSG00000157191,ENSG00000187144
chr1	16498905	16499608	1:16498905-16499608	ENSG00000225710,ENSG00000233421,ENSG00000224174,ENSG00000285853,ENSG00000261135,ENSG00000206652,ENSG00000080947,ENSG00000226029,ENSG00000157191,ENSG00000187144
chr1	16513939	16514146	1:16513939-16514146	ENSG00000223643,ENSG00000227684,ENSG00000282740,ENSG00000225710,ENSG00000224174,ENSG00000285853,ENSG00000261135,ENSG00000206652,ENSG00000080947,ENSG00000226029
chr1	16514216	16514676	1:16514216-16514676	ENSG00000223643,ENSG00000227684,ENSG00000282740,ENSG00000236698,ENSG00000280114,ENSG00000225710,ENSG00000224174,ENSG00000285853,ENSG00000261135,ENSG00000206652,ENSG00000080947,ENSG00000226029,ENSG00000157191
chr1	16535253	16535376	1:16535253-16535376	ENSG00000263811,ENSG00000230239,ENSG00000223643,ENSG00000236698,ENSG00000280114,ENSG00000225710,ENSG00000277344,ENSG00000233421,ENSG00000224174,ENSG00000285853,ENSG00000226029
chr1	16612630	16612783	1:16612630-16612783	ENSG00000227684,ENSG00000282740,ENSG00000268869,ENSG00000236698,ENSG00000280114,ENSG00000282143,ENSG00000271732,ENSG00000219481
chr1	16613137	16613991	1:16613137-16613991	ENSG00000223643,ENSG00000186715,ENSG00000227684,ENSG00000282740,ENSG00000268869,ENSG00000236698,ENSG00000280114,ENSG00000282143,ENSG00000215908,ENSG00000271732,ENSG00000219481,ENSG00000225710
chr1	16621054	16621291	1:16621054-16621291	ENSG00000263811,ENSG00000230239,ENSG00000223643,ENSG00000186715,ENSG00000236698,ENSG00000280114,ENSG00000215908,ENSG00000271732,ENSG00000219481,ENSG00000225710
chr1	16626242	16626363	1:16626242-16626363	ENSG00000236698,ENSG00000280114,ENSG00000215908,ENSG00000225710
chr1	16644290	16645197	1:16644290-16645197	ENSG00000263811,ENSG00000230239,ENSG00000223643,ENSG00000186715,ENSG00000282740,ENSG00000268869,ENSG00000236698,ENSG00000280114,ENSG00000186301,ENSG00000283773,ENSG00000215908,ENSG00000271732,ENSG00000219481,ENSG00000225710
chr1	16873427	16873534	1:16873427-16873534	ENSG00000277234,ENSG00000228549,ENSG00000263811,ENSG00000230239
chr1	16888995	16889725	1:16888995-16889725	ENSG00000235241,ENSG00000238142,ENSG00000277234,ENSG00000228549,ENSG00000263811,ENSG00000230239,ENSG00000223643,ENSG00000279151
chr1	16895602	16895844	1:16895602-16895844	ENSG00000272426,ENSG00000207005,ENSG00000235241,ENSG00000238142,ENSG00000263811,ENSG00000230239,ENSG00000223643,ENSG00000236698,ENSG00000280114
chr1	16896015	16896338	1:16896015-16896338	ENSG00000272426,ENSG00000207005,ENSG00000235241,ENSG00000238142,ENSG00000263811,ENSG00000230239,ENSG00000223643,ENSG00000236698,ENSG00000280114
chr1	16903261	16903361	1:16903261-16903361	ENSG00000272426,ENSG00000207005,ENSG00000207389,ENSG00000227684,ENSG00000279151,ENSG00000207513
chr1	16903967	16904375	1:16903967-16904375	ENSG00000272426,ENSG00000207005,ENSG00000207389,ENSG00000227684,ENSG00000282740,ENSG00000279151,ENSG00000207513
chr1	16904531	16905253	1:16904531-16905253	ENSG00000272426,ENSG00000207005,ENSG00000235241,ENSG00000238142,ENSG00000263811,ENSG00000230239,ENSG00000223643,ENSG00000186715,ENSG00000207389,ENSG00000227684,ENSG00000058453,ENSG00000282740,ENSG00000279151,ENSG00000236698,ENSG00000280114,ENSG00000207513
chr1	16905294	16905423	1:16905294-16905423	ENSG00000272426
chr1	16913545	16914626	1:16913545-16914626	ENSG00000226526,ENSG00000286898,ENSG00000117122,ENSG00000272426,ENSG00000207005,ENSG00000235241,ENSG00000238142,ENSG00000277234,ENSG00000228549,ENSG00000263811,ENSG00000230239,ENSG00000058453,ENSG00000279151,ENSG00000236698,ENSG00000280114,ENSG00000225710
chr1	16921783	16921964	1:16921783-16921964	ENSG00000226526,ENSG00000286898,ENSG00000117122,ENSG00000058453
chr1	16944875	16945028	1:16944875-16945028	ENSG00000226526,ENSG00000286898,ENSG00000117122,ENSG00000058453
chr1	16951710	16951958	1:16951710-16951958	ENSG00000226526,ENSG00000286898,ENSG00000117122,ENSG00000058453,ENSG00000282143,ENSG00000215908
chr1	16960734	16961180	1:16960734-16961180	ENSG00000226526,ENSG00000286898,ENSG00000117122,ENSG00000058453
chr1	17010659	17010905	1:17010659-17010905	ENSG00000288636,ENSG00000159363,ENSG00000226526,ENSG00000286898,ENSG00000117122
chr1	17011691	17012189	1:17011691-17012189	ENSG00000117118,ENSG00000288636,ENSG00000159363,ENSG00000226526,ENSG00000286898,ENSG00000117122
chr1	17053795	17054727	1:17053795-17054727	ENSG00000159339,ENSG00000266634,ENSG00000282843,ENSG00000204362,ENSG00000117118,ENSG00000288636,ENSG00000159363,ENSG00000226526,ENSG00000286898,ENSG00000117122
chr1	17059778	17059883	1:17059778-17059883	ENSG00000159339,ENSG00000266634,ENSG00000142619,ENSG00000282843,ENSG00000204362,ENSG00000117118
chr1	17063584	17064111	1:17063584-17064111	ENSG00000276747,ENSG00000159339,ENSG00000266634,ENSG00000142619,ENSG00000142623,ENSG00000282843,ENSG00000204362,ENSG00000117115,ENSG00000117118,ENSG00000226526,ENSG00000286898,ENSG00000117122
chr1	17091440	17091573	1:17091440-17091573	ENSG00000276747,ENSG00000159339,ENSG00000266634,ENSG00000142619,ENSG00000282843,ENSG00000204362,ENSG00000117115
chr1	17094660	17094950	1:17094660-17094950	ENSG00000276747,ENSG00000159339,ENSG00000266634,ENSG00000142619,ENSG00000282843,ENSG00000204362,ENSG00000117115
chr1	17119410	17119591	1:17119410-17119591	ENSG00000276747,ENSG00000159339,ENSG00000266634,ENSG00000142619,ENSG00000142623,ENSG00000282843,ENSG00000204362,ENSG00000117115
chr1	17239549	17239651	1:17239549-17239651	ENSG00000276747,ENSG00000159339,ENSG00000266634,ENSG00000142619,ENSG00000142623,ENSG00000282843,ENSG00000204362
chr1	17419723	17420159	1:17419723-17420159	ENSG00000230035,ENSG00000280222,ENSG00000284653,ENSG00000117148,ENSG00000236648,ENSG00000179051,ENSG00000227751,ENSG00000276747,ENSG00000159339,ENSG00000266634,ENSG00000282843,ENSG00000204362
chr1	17423800	17423902	1:17423800-17423902	ENSG00000179051,ENSG00000227751,ENSG00000276747,ENSG00000159339
chr1	17427712	17428033	1:17427712-17428033	ENSG00000230035,ENSG00000280222,ENSG00000261781,ENSG00000284653,ENSG00000117148,ENSG00000236648,ENSG00000179051,ENSG00000227751,ENSG00000276747,ENSG00000159339,ENSG00000266634,ENSG00000282843
chr1	17437576	17437808	1:17437576-17437808	ENSG00000179051,ENSG00000227751,ENSG00000276747
chr1	17437906	17438623	1:17437906-17438623	ENSG00000179051,ENSG00000227751,ENSG00000276747
chr1	17439640	17440054	1:17439640-17440054	ENSG00000117148,ENSG00000236648,ENSG00000179051,ENSG00000227751,ENSG00000276747,ENSG00000159339,ENSG00000204362
chr1	17502425	17502743	1:17502425-17502743	ENSG00000009709,ENSG00000235282,ENSG00000179023,ENSG00000230035,ENSG00000280222,ENSG00000261781,ENSG00000284653,ENSG00000117148,ENSG00000236648,ENSG00000074964,ENSG00000227751,ENSG00000276747,ENSG00000159339,ENSG00000266634,ENSG00000282843,ENSG00000223643
chr1	17531896	17532278	1:17531896-17532278	ENSG00000280222,ENSG00000117148,ENSG00000074964
chr1	17539601	17540539	1:17539601-17540539	ENSG00000261781,ENSG00000117148,ENSG00000236648,ENSG00000074964
chr1	17545466	17545615	1:17545466-17545615	ENSG00000230035,ENSG00000284653,ENSG00000117148,ENSG00000236648,ENSG00000074964,ENSG00000276747
chr1	17551808	17552089	1:17551808-17552089	ENSG00000280222,ENSG00000261781,ENSG00000117148,ENSG00000236648
chr1	17561581	17561935	1:17561581-17561935	ENSG00000261781,ENSG00000284653,ENSG00000236648,ENSG00000276747
chr1	17569135	17570230	1:17569135-17570230	ENSG00000235282,ENSG00000179023,ENSG00000230035,ENSG00000280222,ENSG00000261781,ENSG00000284653,ENSG00000117148,ENSG00000236648,ENSG00000074964,ENSG00000159339,ENSG00000282843
chr1	17587609	17587779	1:17587609-17587779	ENSG00000117148,ENSG00000236648,ENSG00000074964
chr1	17588282	17588455	1:17588282-17588455	ENSG00000261781,ENSG00000117148,ENSG00000236648,ENSG00000074964
chr1	17605683	17606329	1:17605683-17606329	ENSG00000230035,ENSG00000280222,ENSG00000261781,ENSG00000284653,ENSG00000117148,ENSG00000236648,ENSG00000074964,ENSG00000276747
chr1	17618229	17618427	1:17618229-17618427	ENSG00000280222,ENSG00000117148,ENSG00000236648,ENSG00000074964
chr1	18385672	18385775	1:18385672-18385775	ENSG00000009709,ENSG00000235282,ENSG00000179023,ENSG00000225387,ENSG00000230035,ENSG00000280222,ENSG00000117154,ENSG00000261781,ENSG00000284653
chr1	18583727	18583891	1:18583727-18583891	ENSG00000179002,ENSG00000009709,ENSG00000225478,ENSG00000235282,ENSG00000179023,ENSG00000230035,ENSG00000280222,ENSG00000261781,ENSG00000284653,ENSG00000117148,ENSG00000236648
chr1	18891889	18892137	1:18891889-18892137	ENSG00000272084,ENSG00000221662,ENSG00000265606,ENSG00000159423,ENSG00000179002
chr1	18894639	18894872	1:18894639-18894872	ENSG00000272084,ENSG00000221662,ENSG00000265606,ENSG00000159423,ENSG00000179002,ENSG00000009709
chr1	18902244	18903192	1:18902244-18903192	ENSG00000127481,ENSG00000272084,ENSG00000221662,ENSG00000265606,ENSG00000159423,ENSG00000179002,ENSG00000009709,ENSG00000225478
chr1	18907239	18907399	1:18907239-18907399	ENSG00000127481,ENSG00000272084,ENSG00000169991,ENSG00000265606,ENSG00000159423
chr1	18913058	18913468	1:18913058-18913468	ENSG00000127481,ENSG00000272084,ENSG00000169991,ENSG00000265606,ENSG00000159423,ENSG00000179002,ENSG00000225478
chr1	18914192	18914463	1:18914192-18914463	ENSG00000127481,ENSG00000272084,ENSG00000169991,ENSG00000265606,ENSG00000159423,ENSG00000179002,ENSG00000225478
chr1	18922015	18922879	1:18922015-18922879	ENSG00000127481,ENSG00000272084,ENSG00000169991,ENSG00000265606,ENSG00000179002,ENSG00000009709
chr1	18926417	18926585	1:18926417-18926585	ENSG00000272084
chr1	18926721	18926865	1:18926721-18926865	ENSG00000272084,ENSG00000179002
chr1	18941996	18942156	1:18941996-18942156	-
chr1	18945420	18945694	1:18945420-18945694	ENSG00000272084,ENSG00000179002
chr1	18949730	18950349	1:18949730-18950349	ENSG00000272084,ENSG00000169991
chr1	18950601	18950943	1:18950601-18950943	ENSG00000127481,ENSG00000272084,ENSG00000169991,ENSG00000179002
chr1	18955538	18955651	1:18955538-18955651	ENSG00000272084,ENSG00000169991
chr1	18955808	18956100	1:18955808-18956100	ENSG00000272084,ENSG00000169991
chr1	18956227	18957213	1:18956227-18957213	ENSG00000127481,ENSG00000272084,ENSG00000169991,ENSG00000265606,ENSG00000179002
chr1	18957463	18957563	1:18957463-18957563	ENSG00000272084,ENSG00000169991
chr1	19209629	19210696	1:19209629-19210696	ENSG00000270728,ENSG00000162482,ENSG00000211454,ENSG00000286064,ENSG00000127463,ENSG00000230424,ENSG00000127481
chr1	19251442	19251893	1:19251442-19251893	ENSG00000270728,ENSG00000162482,ENSG00000211454,ENSG00000286064,ENSG00000053372,ENSG00000127463
chr1	19311634	19312937	1:19311634-19312937	ENSG00000053371,ENSG00000200403,ENSG00000040487,ENSG00000270728,ENSG00000162482,ENSG00000211454,ENSG00000286064
chr1	19341470	19341750	1:19341470-19341750	ENSG00000270728,ENSG00000162482,ENSG00000211454
chr1	19342167	19342272	1:19342167-19342272	ENSG00000270728,ENSG00000162482,ENSG00000211454
chr1	19374964	19375489	1:19374964-19375489	ENSG00000270728,ENSG00000162482,ENSG00000211454
chr1	19386039	19386164	1:19386039-19386164	ENSG00000077549
chr1	19391020	19391266	1:19391020-19391266	ENSG00000077549
chr1	19391388	19391585	1:19391388-19391585	-
chr1	19405737	19405892	1:19405737-19405892	-
chr1	19414515	19414995	1:19414515-19414995	ENSG00000077549,ENSG00000240490
chr1	19418485	19418742	1:19418485-19418742	ENSG00000077549,ENSG00000240490
chr1	19423222	19423865	1:19423222-19423865	ENSG00000077549,ENSG00000240490
chr1	19426079	19426746	1:19426079-19426746	ENSG00000077549,ENSG00000240490
chr1	19427454	19427808	1:19427454-19427808	ENSG00000077549,ENSG00000240490
chr1	19430281	19430396	1:19430281-19430396	-
chr1	19435333	19435480	1:19435333-19435480	-
chr1	19437878	19438417	1:19437878-19438417	-
chr1	19439493	19439710	1:19439493-19439710	-
chr1	19440598	19440734	1:19440598-19440734	-
chr1	19443412	19443600	1:19443412-19443600	-
chr1	19448959	19449264	1:19448959-19449264	-
chr1	19452252	19452702	1:19452252-19452702	-
chr1	19456954	19457157	1:19456954-19457157	-
chr1	19457242	19457342	1:19457242-19457342	-
chr1	19469456	19469681	1:19469456-19469681	ENSG00000077549,ENSG00000173436
chr1	19476561	19476729	1:19476561-19476729	ENSG00000077549,ENSG00000173436
chr1	19484900	19486189	1:19484900-19486189	ENSG00000077549,ENSG00000173436,ENSG00000235185,ENSG00000270136
chr1	19487799	19487972	1:19487799-19487972	ENSG00000077549
chr1	19494872	19495033	1:19494872-19495033	ENSG00000077549
chr1	19495068	19495411	1:19495068-19495411	ENSG00000077549
chr1	19496314	19496466	1:19496314-19496466	-
chr1	19504812	19505988	1:19504812-19505988	ENSG00000201609
chr1	19511284	19511384	1:19511284-19511384	ENSG00000201609
chr1	19514304	19515058	1:19514304-19515058	ENSG00000201609,ENSG00000162482
chr1	19529745	19530235	1:19529745-19530235	ENSG00000201609
chr1	19563433	19563703	1:19563433-19563703	-
chr1	19563764	19564172	1:19563764-19564172	-
chr1	19564471	19564603	1:19564471-19564603	-
chr1	19596718	19597578	1:19596718-19597578	ENSG00000173436,ENSG00000235185,ENSG00000158747,ENSG00000270136,ENSG00000226396
chr1	19606020	19606123	1:19606020-19606123	ENSG00000173436,ENSG00000235185,ENSG00000270136,ENSG00000226396
chr1	19643591	19645032	1:19643591-19645032	ENSG00000158747,ENSG00000226396
chr1	19645099	19645417	1:19645099-19645417	ENSG00000158747
chr1	19651158	19651638	1:19651158-19651638	ENSG00000158747
chr1	19652328	19652538	1:19652328-19652538	ENSG00000158747
chr1	19659757	19660193	1:19659757-19660193	ENSG00000158747,ENSG00000158748,ENSG00000270728,ENSG00000162482,ENSG00000211454,ENSG00000286064
chr1	19704500	19704788	1:19704500-19704788	ENSG00000158748,ENSG00000162542
chr1	19715661	19715792	1:19715661-19715792	ENSG00000178828
chr1	19735921	19736065	1:19735921-19736065	ENSG00000162542,ENSG00000178828
chr1	19799578	19800235	1:19799578-19800235	ENSG00000162542,ENSG00000178828
chr1	19804832	19805203	1:19804832-19805203	ENSG00000162542,ENSG00000178828,ENSG00000235434
chr1	19882157	19882850	1:19882157-19882850	ENSG00000178828,ENSG00000169914
chr1	19918136	19918438	1:19918136-19918438	ENSG00000169914,ENSG00000188784,ENSG00000158786,ENSG00000227066
chr1	19918953	19919131	1:19918953-19919131	ENSG00000188784,ENSG00000227066
chr1	19963667	19963990	1:19963667-19963990	ENSG00000242688,ENSG00000158786,ENSG00000228105
chr1	19967709	19968737	1:19967709-19968737	ENSG00000242688,ENSG00000188257,ENSG00000117215,ENSG00000158786,ENSG00000284710
chr1	19974767	19975397	1:19974767-19975397	ENSG00000242688,ENSG00000188257
chr1	19981023	19981217	1:19981023-19981217	ENSG00000188257
chr1	19994893	19995071	1:19994893-19995071	-
chr1	19998951	19999085	1:19998951-19999085	-
chr1	20008348	20009043	1:20008348-20009043	ENSG00000158786
chr1	20028003	20029104	1:20028003-20029104	ENSG00000127472
chr1	20029215	20029769	1:20029215-20029769	ENSG00000127472
chr1	20030459	20030837	1:20030459-20030837	ENSG00000127472
chr1	20031781	20031882	1:20031781-20031882	ENSG00000127472
chr1	20034798	20034919	1:20034798-20034919	ENSG00000127472
chr1	20034988	20035563	1:20034988-20035563	ENSG00000127472,ENSG00000158786
chr1	20037516	20038355	1:20037516-20038355	-
chr1	20047051	20047388	1:20047051-20047388	-
chr1	20056087	20056353	1:20056087-20056353	-
chr1	20059915	20060155	1:20059915-20060155	-
chr1	20064445	20064564	1:20064445-20064564	-
chr1	20069886	20070342	1:20069886-20070342	ENSG00000127472
chr1	20070588	20070723	1:20070588-20070723	ENSG00000127472
chr1	20074102	20074271	1:20074102-20074271	ENSG00000127472
chr1	20074670	20075061	1:20074670-20075061	ENSG00000127472
chr1	20075432	20075547	1:20075432-20075547	ENSG00000127472
chr1	20075594	20075787	1:20075594-20075787	ENSG00000127472
chr1	20078484	20078624	1:20078484-20078624	ENSG00000127472
chr1	20078776	20079075	1:20078776-20079075	ENSG00000127472
chr1	20079535	20079635	1:20079535-20079635	ENSG00000127472
chr1	20080853	20081046	1:20080853-20081046	ENSG00000117215
chr1	20081172	20081315	1:20081172-20081315	ENSG00000117215
chr1	20081425	20081639	1:20081425-20081639	ENSG00000117215,ENSG00000158786
chr1	20083050	20083452	1:20083050-20083452	ENSG00000117215
chr1	20083509	20083822	1:20083509-20083822	ENSG00000117215
chr1	20084293	20084417	1:20084293-20084417	-
chr1	20084770	20084969	1:20084770-20084969	ENSG00000117215
chr1	20090743	20090871	1:20090743-20090871	ENSG00000117215,ENSG00000158786
chr1	20092163	20092263	1:20092163-20092263	ENSG00000117215,ENSG00000158786
chr1	20092533	20092644	1:20092533-20092644	ENSG00000117215,ENSG00000158786
chr1	20092910	20093031	1:20092910-20093031	ENSG00000117215,ENSG00000158786
chr1	20093382	20093627	1:20093382-20093627	ENSG00000117215,ENSG00000158786
chr1	20093776	20094452	1:20093776-20094452	ENSG00000117215,ENSG00000158786
chr1	20101033	20101168	1:20101033-20101168	ENSG00000117215,ENSG00000158786,ENSG00000227066
chr1	20152311	20152616	1:20152311-20152616	ENSG00000117215,ENSG00000158786,ENSG00000227066
chr1	20164584	20165057	1:20164584-20165057	ENSG00000158786,ENSG00000227066,ENSG00000187980
chr1	20180256	20180412	1:20180256-20180412	ENSG00000187980,ENSG00000162543
chr1	20185825	20186187	1:20185825-20186187	ENSG00000187980,ENSG00000162543
chr1	20195214	20195389	1:20195214-20195389	ENSG00000187980,ENSG00000162543,ENSG00000228105,ENSG00000284710,ENSG00000158816,ENSG00000226664
chr1	20199937	20200111	1:20199937-20200111	ENSG00000228105,ENSG00000284710
chr1	20358830	20358963	1:20358830-20358963	ENSG00000228105,ENSG00000284710,ENSG00000158816,ENSG00000226664,ENSG00000226487
chr1	20361947	20362110	1:20361947-20362110	ENSG00000228105,ENSG00000284710,ENSG00000158816,ENSG00000226664,ENSG00000226487
chr1	20366101	20366334	1:20366101-20366334	ENSG00000228105,ENSG00000284710,ENSG00000158816,ENSG00000226664,ENSG00000226487
chr1	20367196	20367369	1:20367196-20367369	ENSG00000228105,ENSG00000284710,ENSG00000158816,ENSG00000226664,ENSG00000226487
chr1	20377002	20377154	1:20377002-20377154	ENSG00000228105,ENSG00000284710,ENSG00000158816,ENSG00000226664,ENSG00000226487
chr1	20429257	20429640	1:20429257-20429640	ENSG00000236963,ENSG00000226487
chr1	20432442	20432635	1:20432442-20432635	ENSG00000236963,ENSG00000226487
chr1	20440878	20441033	1:20440878-20441033	ENSG00000228105,ENSG00000284710,ENSG00000158816,ENSG00000226664,ENSG00000236963,ENSG00000226487
chr1	20476528	20476758	1:20476528-20476758	ENSG00000226487,ENSG00000284641,ENSG00000284743,ENSG00000162545
chr1	20477879	20477984	1:20477879-20477984	ENSG00000284641,ENSG00000284743,ENSG00000162545
chr1	20483908	20484381	1:20483908-20484381	ENSG00000284641,ENSG00000284743,ENSG00000162545
chr1	20485544	20487182	1:20485544-20487182	ENSG00000228105,ENSG00000284710,ENSG00000158816,ENSG00000226664,ENSG00000226487,ENSG00000284641,ENSG00000284743,ENSG00000162545,ENSG00000090432
chr1	20493692	20494023	1:20493692-20494023	ENSG00000228105,ENSG00000284710,ENSG00000158816,ENSG00000226664,ENSG00000226487,ENSG00000284743,ENSG00000162545,ENSG00000090432
chr1	20507751	20508359	1:20507751-20508359	ENSG00000090432,ENSG00000158825,ENSG00000117242
chr1	20522467	20522600	1:20522467-20522600	ENSG00000215520,ENSG00000158825,ENSG00000158828,ENSG00000117242
chr1	20552358	20552581	1:20552358-20552581	ENSG00000215520,ENSG00000183114,ENSG00000158825
chr1	20633327	20633588	1:20633327-20633588	ENSG00000158825,ENSG00000158828,ENSG00000284005,ENSG00000117242
chr1	20633853	20634067	1:20633853-20634067	ENSG00000158825,ENSG00000158828,ENSG00000284005,ENSG00000117242
chr1	20661240	20661916	1:20661240-20661916	ENSG00000158825,ENSG00000158828,ENSG00000117242,ENSG00000244038,ENSG00000117245,ENSG00000251914
chr1	20684246	20684417	1:20684246-20684417	ENSG00000117245
chr1	20685158	20685484	1:20685158-20685484	ENSG00000117242,ENSG00000117245,ENSG00000235432,ENSG00000251914
chr1	20696405	20697222	1:20696405-20697222	ENSG00000117245,ENSG00000235432,ENSG00000189410,ENSG00000233069,ENSG00000251914,ENSG00000221808
chr1	20717933	20718224	1:20717933-20718224	ENSG00000117245,ENSG00000189410,ENSG00000233069,ENSG00000251914
chr1	20732182	20732299	1:20732182-20732299	ENSG00000189410,ENSG00000233069
chr1	20786324	20787736	1:20786324-20787736	ENSG00000189410,ENSG00000233069,ENSG00000127483,ENSG00000251914,ENSG00000221808,ENSG00000236073
chr1	21022284	21022581	1:21022284-21022581	ENSG00000251914,ENSG00000221808,ENSG00000233072,ENSG00000236073,ENSG00000235112
chr1	21175939	21176123	1:21175939-21176123	ENSG00000075151,ENSG00000221808,ENSG00000236073,ENSG00000235112,ENSG00000287192
chr1	21176284	21176447	1:21176284-21176447	ENSG00000075151,ENSG00000221808,ENSG00000236073,ENSG00000235112,ENSG00000287192
chr1	21176541	21177286	1:21176541-21177286	ENSG00000075151,ENSG00000251914,ENSG00000221808,ENSG00000233072,ENSG00000236073,ENSG00000235112,ENSG00000287192
chr1	21177324	21177464	1:21177324-21177464	ENSG00000075151,ENSG00000221808,ENSG00000236073,ENSG00000235112,ENSG00000287192
chr1	21195271	21195394	1:21195271-21195394	ENSG00000251914,ENSG00000221808,ENSG00000233072,ENSG00000236073,ENSG00000235112
chr1	21255152	21255574	1:21255152-21255574	ENSG00000236216
chr1	21261653	21263326	1:21261653-21263326	ENSG00000117298,ENSG00000236936,ENSG00000236216,ENSG00000228823,ENSG00000236009,ENSG00000186543,ENSG00000176378,ENSG00000162551
chr1	21266031	21266131	1:21266031-21266131	ENSG00000236936
chr1	21266256	21266475	1:21266256-21266475	ENSG00000236936
chr1	21270244	21270498	1:21270244-21270498	ENSG00000236936
chr1	21273870	21274010	1:21273870-21274010	ENSG00000236936
chr1	21278289	21278616	1:21278289-21278616	ENSG00000117298,ENSG00000236936,ENSG00000236216,ENSG00000227001,ENSG00000187952
chr1	21279401	21279803	1:21279401-21279803	ENSG00000117298,ENSG00000227001,ENSG00000187952
chr1	21280019	21280249	1:21280019-21280249	ENSG00000117298
chr1	21281651	21281751	1:21281651-21281751	ENSG00000117298
chr1	21289367	21289505	1:21289367-21289505	ENSG00000117298,ENSG00000231105
chr1	21289718	21290628	1:21289718-21290628	ENSG00000117298,ENSG00000231105
chr1	21292610	21293002	1:21292610-21293002	ENSG00000117298,ENSG00000231105
chr1	21293223	21293761	1:21293223-21293761	ENSG00000117298,ENSG00000231105
chr1	21298071	21298348	1:21298071-21298348	ENSG00000117298,ENSG00000231105
chr1	21299922	21300350	1:21299922-21300350	ENSG00000117298,ENSG00000231105
chr1	21308422	21308599	1:21308422-21308599	-
chr1	21313302	21313464	1:21313302-21313464	-
chr1	21314304	21314408	1:21314304-21314408	-
chr1	21317095	21317907	1:21317095-21317907	ENSG00000236216,ENSG00000228823,ENSG00000176378,ENSG00000162551
chr1	21318377	21318487	1:21318377-21318487	-
chr1	21318657	21319237	1:21318657-21319237	ENSG00000231105,ENSG00000236216,ENSG00000228823,ENSG00000236009,ENSG00000227001,ENSG00000187952,ENSG00000176378,ENSG00000162551
chr1	21319448	21319787	1:21319448-21319787	-
chr1	21320472	21320702	1:21320472-21320702	-
chr1	21322716	21322980	1:21322716-21322980	-
chr1	21323147	21323373	1:21323147-21323373	-
chr1	21324081	21325000	1:21324081-21325000	ENSG00000236009,ENSG00000227001,ENSG00000187952
chr1	21332096	21332209	1:21332096-21332209	-
chr1	21332785	21332934	1:21332785-21332934	-
chr1	21334259	21335027	1:21334259-21335027	-
chr1	21337819	21338997	1:21337819-21338997	ENSG00000176378
chr1	21339309	21339456	1:21339309-21339456	-
chr1	21342367	21343001	1:21342367-21343001	ENSG00000117298
chr1	21343175	21343410	1:21343175-21343410	-
chr1	21344223	21344413	1:21344223-21344413	-
chr1	21344647	21345023	1:21344647-21345023	ENSG00000117298
chr1	21345105	21346108	1:21345105-21346108	ENSG00000117298,ENSG00000236216,ENSG00000228823,ENSG00000236009,ENSG00000227001,ENSG00000187952,ENSG00000186543,ENSG00000176378,ENSG00000162551
chr1	21349663	21350100	1:21349663-21350100	ENSG00000117298,ENSG00000236216,ENSG00000228823,ENSG00000236009,ENSG00000227001,ENSG00000187952,ENSG00000176378
chr1	21368283	21368759	1:21368283-21368759	ENSG00000236216,ENSG00000228823,ENSG00000236009,ENSG00000227001,ENSG00000187952,ENSG00000186543,ENSG00000176378,ENSG00000162551,ENSG00000233431,ENSG00000142789
chr1	21439855	21440351	1:21439855-21440351	ENSG00000236216,ENSG00000228823,ENSG00000236009,ENSG00000227001,ENSG00000187952,ENSG00000186543,ENSG00000142794,ENSG00000176378,ENSG00000162551
chr1	21607849	21608060	1:21607849-21608060	ENSG00000236216,ENSG00000228823,ENSG00000236009,ENSG00000227001,ENSG00000187952,ENSG00000176378,ENSG00000162551,ENSG00000233431,ENSG00000076864,ENSG00000142789,ENSG00000266564,ENSG00000234397
chr1	21656558	21656658	1:21656558-21656658	ENSG00000162551,ENSG00000233431,ENSG00000076864
chr1	21659245	21659445	1:21659245-21659445	ENSG00000162551,ENSG00000233431,ENSG00000076864
chr1	21782610	21783905	1:21782610-21783905	ENSG00000201273,ENSG00000278124,ENSG00000142789,ENSG00000201919,ENSG00000273610,ENSG00000285959,ENSG00000219073,ENSG00000187942,ENSG00000231978,ENSG00000090686
chr1	21857989	21858341	1:21857989-21858341	ENSG00000201919,ENSG00000273610,ENSG00000285959,ENSG00000219073,ENSG00000142798,ENSG00000187942
chr1	21896808	21896976	1:21896808-21896976	ENSG00000142789,ENSG00000201919,ENSG00000273610,ENSG00000219073,ENSG00000142798,ENSG00000187942
chr1	21906283	21906501	1:21906283-21906501	ENSG00000142789,ENSG00000201919,ENSG00000273610,ENSG00000285959,ENSG00000219073,ENSG00000232037,ENSG00000142798,ENSG00000187942
chr1	21909933	21910343	1:21909933-21910343	ENSG00000142789,ENSG00000201919,ENSG00000273610,ENSG00000285959,ENSG00000219073,ENSG00000232037,ENSG00000142798,ENSG00000187942
chr1	21911178	21911912	1:21911178-21911912	ENSG00000201273,ENSG00000278124,ENSG00000142789,ENSG00000201919,ENSG00000273610,ENSG00000285959,ENSG00000219073,ENSG00000283234,ENSG00000232037,ENSG00000142798,ENSG00000187942,ENSG00000231978,ENSG00000162552,ENSG00000266564,ENSG00000279625
chr1	21923470	21923615	1:21923470-21923615	ENSG00000142789,ENSG00000201919,ENSG00000273610,ENSG00000285959,ENSG00000219073,ENSG00000187942
chr1	21926873	21926988	1:21926873-21926988	ENSG00000142789,ENSG00000201919,ENSG00000273610,ENSG00000285959,ENSG00000219073,ENSG00000142798,ENSG00000187942
chr1	21927635	21927820	1:21927635-21927820	ENSG00000142789,ENSG00000201919,ENSG00000273610,ENSG00000285959,ENSG00000219073,ENSG00000142798,ENSG00000187942
chr1	21936874	21936984	1:21936874-21936984	ENSG00000142789,ENSG00000201919,ENSG00000273610,ENSG00000285959,ENSG00000219073,ENSG00000283234,ENSG00000142798,ENSG00000187942
chr1	21937053	21937837	1:21937053-21937837	ENSG00000201273,ENSG00000278124,ENSG00000142789,ENSG00000201919,ENSG00000273610,ENSG00000285959,ENSG00000219073,ENSG00000283234,ENSG00000142798,ENSG00000187942,ENSG00000231978,ENSG00000162552,ENSG00000285873,ENSG00000266564,ENSG00000279625
chr1	21939644	21939942	1:21939644-21939942	ENSG00000142789,ENSG00000201919,ENSG00000273610,ENSG00000285959,ENSG00000219073,ENSG00000283234,ENSG00000142798,ENSG00000187942
chr1	21955319	21955502	1:21955319-21955502	ENSG00000201273,ENSG00000278124,ENSG00000142789,ENSG00000201919,ENSG00000273610,ENSG00000285959,ENSG00000219073,ENSG00000283234,ENSG00000187942
chr1	22024994	22025641	1:22024994-22025641	ENSG00000285794,ENSG00000285752,ENSG00000070831,ENSG00000218510,ENSG00000228397,ENSG00000201273,ENSG00000278124,ENSG00000142789,ENSG00000201919,ENSG00000273610,ENSG00000285959,ENSG00000219073,ENSG00000271428,ENSG00000162552,ENSG00000285873
chr1	22025752	22026172	1:22025752-22026172	ENSG00000285794,ENSG00000285752,ENSG00000070831,ENSG00000218510,ENSG00000228397,ENSG00000201273,ENSG00000278124,ENSG00000142789,ENSG00000285959,ENSG00000271428,ENSG00000162552,ENSG00000285873
chr1	22052378	22053487	1:22052378-22053487	ENSG00000230068,ENSG00000285794,ENSG00000285752,ENSG00000070831,ENSG00000218510,ENSG00000228397,ENSG00000201273,ENSG00000278124,ENSG00000142789,ENSG00000201919,ENSG00000273610,ENSG00000285959,ENSG00000219073,ENSG00000271428,ENSG00000162552,ENSG00000285873,ENSG00000266564
chr1	22451445	22452757	1:22451445-22452757	ENSG00000162552,ENSG00000285873,ENSG00000266564,ENSG00000234397,ENSG00000279625,ENSG00000184677,ENSG00000237200,ENSG00000070886,ENSG00000276835,ENSG00000173372,ENSG00000159189,ENSG00000173369,ENSG00000133216,ENSG00000265422,ENSG00000225952,ENSG00000264014,ENSG00000215906
chr1	22495320	22495496	1:22495320-22495496	ENSG00000162552,ENSG00000285873,ENSG00000266564,ENSG00000234397,ENSG00000279625,ENSG00000237200,ENSG00000070886,ENSG00000276835,ENSG00000173372,ENSG00000159189,ENSG00000173369,ENSG00000133216,ENSG00000265422,ENSG00000225952,ENSG00000264014
chr1	22530348	22530527	1:22530348-22530527	ENSG00000162552,ENSG00000285873,ENSG00000266564,ENSG00000234397,ENSG00000279625,ENSG00000237200,ENSG00000070886,ENSG00000276835,ENSG00000173372,ENSG00000159189,ENSG00000173369,ENSG00000133216,ENSG00000265422,ENSG00000225952,ENSG00000264014
chr1	23019225	23019879	1:23019225-23019879	ENSG00000234397,ENSG00000173369,ENSG00000133216,ENSG00000265422,ENSG00000225952,ENSG00000264014,ENSG00000215906,ENSG00000227868,ENSG00000004487,ENSG00000240553,ENSG00000263793,ENSG00000266802,ENSG00000229010,ENSG00000179546,ENSG00000215381,ENSG00000261326
chr1	23098846	23098960	1:23098846-23098960	ENSG00000215906,ENSG00000240553,ENSG00000263793,ENSG00000266802,ENSG00000229010,ENSG00000179546,ENSG00000215381,ENSG00000261326
chr1	23167744	23167970	1:23167744-23167970	ENSG00000240553,ENSG00000266802,ENSG00000169641,ENSG00000229010,ENSG00000206935,ENSG00000252578,ENSG00000179546,ENSG00000215381
chr1	23168197	23168334	1:23168197-23168334	ENSG00000215906,ENSG00000240553,ENSG00000263793,ENSG00000266802,ENSG00000169641,ENSG00000229010,ENSG00000206935,ENSG00000252578,ENSG00000179546,ENSG00000215381
chr1	23168438	23169058	1:23168438-23169058	ENSG00000225952,ENSG00000215906,ENSG00000240553,ENSG00000263793,ENSG00000266802,ENSG00000169641,ENSG00000229010,ENSG00000206935,ENSG00000252578,ENSG00000179546,ENSG00000215381,ENSG00000261326
chr1	23169825	23169936	1:23169825-23169936	ENSG00000240553,ENSG00000266802,ENSG00000169641,ENSG00000229010,ENSG00000206935,ENSG00000252578,ENSG00000179546,ENSG00000215381
chr1	23177531	23178153	1:23177531-23178153	ENSG00000265422,ENSG00000264014,ENSG00000215906,ENSG00000240553,ENSG00000263793,ENSG00000266802,ENSG00000169641,ENSG00000229010,ENSG00000179546,ENSG00000215381,ENSG00000261326
chr1	23343707	23344934	1:23343707-23344934	ENSG00000266802,ENSG00000179546,ENSG00000215381,ENSG00000261326,ENSG00000284726,ENSG00000125944,ENSG00000125945,ENSG00000249087,ENSG00000201405,ENSG00000271420,ENSG00000232482
chr1	23367874	23369319	1:23367874-23369319	ENSG00000179546,ENSG00000215381,ENSG00000261326,ENSG00000284726,ENSG00000125944,ENSG00000125945,ENSG00000249087,ENSG00000201405,ENSG00000271420,ENSG00000232482
chr1	23369526	23370045	1:23369526-23370045	ENSG00000261326,ENSG00000284726,ENSG00000125945,ENSG00000249087,ENSG00000201405,ENSG00000271420
chr1	23371297	23371406	1:23371297-23371406	ENSG00000125945,ENSG00000249087,ENSG00000201405,ENSG00000271420
chr1	23394761	23394960	1:23394761-23394960	ENSG00000179546,ENSG00000215381,ENSG00000261326,ENSG00000284726,ENSG00000271420,ENSG00000232482
chr1	23403973	23404181	1:23403973-23404181	ENSG00000179546,ENSG00000215381,ENSG00000261326,ENSG00000284726,ENSG00000271420,ENSG00000204219,ENSG00000232482
chr1	23422451	23422644	1:23422451-23422644	ENSG00000204219,ENSG00000232482
chr1	23424753	23424901	1:23424753-23424901	ENSG00000261326,ENSG00000204219,ENSG00000232482
chr1	23483877	23484982	1:23483877-23484982	ENSG00000215381,ENSG00000261326,ENSG00000284726,ENSG00000232482,ENSG00000088280
chr1	23497195	23497307	1:23497195-23497307	ENSG00000007968
chr1	23531312	23531536	1:23531312-23531536	ENSG00000179546,ENSG00000007968,ENSG00000229239
chr1	23539801	23540120	1:23539801-23540120	ENSG00000179546,ENSG00000261326,ENSG00000007968
chr1	23544800	23545014	1:23544800-23545014	ENSG00000179546,ENSG00000261326,ENSG00000007968,ENSG00000229239
chr1	23548834	23549049	1:23548834-23549049	ENSG00000235052,ENSG00000229239
chr1	23553657	23553757	1:23553657-23553757	ENSG00000235052,ENSG00000117318
chr1	23553920	23557081	1:23553920-23557081	ENSG00000235052,ENSG00000117318
chr1	23558109	23558627	1:23558109-23558627	ENSG00000235052,ENSG00000117318
chr1	23559057	23559912	1:23559057-23559912	ENSG00000235052,ENSG00000117318,ENSG00000229239
chr1	23560470	23560594	1:23560470-23560594	ENSG00000117318
chr1	23561712	23562747	1:23561712-23562747	ENSG00000225952,ENSG00000264014,ENSG00000215381,ENSG00000235052,ENSG00000117318,ENSG00000229239
chr1	23568287	23568621	1:23568287-23568621	-
chr1	23568757	23569169	1:23568757-23569169	-
chr1	23572926	23573365	1:23572926-23573365	-
chr1	23577409	23577908	1:23577409-23577908	ENSG00000215381,ENSG00000285802,ENSG00000197880,ENSG00000229239
chr1	23578397	23578678	1:23578397-23578678	ENSG00000197880
chr1	23581007	23581810	1:23581007-23581810	ENSG00000279625,ENSG00000133216,ENSG00000265422,ENSG00000225952,ENSG00000264014,ENSG00000179546,ENSG00000215381,ENSG00000261326,ENSG00000284726,ENSG00000285802,ENSG00000197880,ENSG00000229239,ENSG00000229106
chr1	23586734	23586915	1:23586734-23586915	ENSG00000285802,ENSG00000197880
chr1	23588879	23589213	1:23588879-23589213	ENSG00000285802,ENSG00000197880,ENSG00000229239
chr1	23589244	23589344	1:23589244-23589344	ENSG00000285802,ENSG00000197880
chr1	23591663	23591886	1:23591663-23591886	ENSG00000285802
chr1	23634950	23635416	1:23634950-23635416	ENSG00000235052,ENSG00000229239
chr1	23635526	23635678	1:23635526-23635678	ENSG00000229239
chr1	23637469	23637674	1:23637469-23637674	ENSG00000229239
chr1	23651275	23651462	1:23651275-23651462	ENSG00000229239
chr1	23691396	23691935	1:23691396-23691935	ENSG00000229239,ENSG00000142676,ENSG00000011007,ENSG00000188822
chr1	23743012	23744089	1:23743012-23744089	ENSG00000011007
chr1	23778065	23778699	1:23778065-23778699	ENSG00000236810,ENSG00000057757,ENSG00000011009,ENSG00000188822,ENSG00000229106,ENSG00000232557
chr1	23790889	23791307	1:23790889-23791307	ENSG00000236810,ENSG00000057757,ENSG00000011009,ENSG00000117308,ENSG00000188822,ENSG00000229106,ENSG00000232557
chr1	23791400	23791511	1:23791400-23791511	ENSG00000057757,ENSG00000011009,ENSG00000117308
chr1	23800212	23801326	1:23800212-23801326	ENSG00000236810,ENSG00000057757,ENSG00000011009,ENSG00000117308,ENSG00000117305,ENSG00000188822,ENSG00000229106,ENSG00000232557,ENSG00000264926
chr1	23825220	23825720	1:23825220-23825720	ENSG00000117305,ENSG00000179163,ENSG00000188822,ENSG00000229106,ENSG00000232557,ENSG00000264926
chr1	23868246	23868549	1:23868246-23868549	ENSG00000236810,ENSG00000057757,ENSG00000117305,ENSG00000179163,ENSG00000188822,ENSG00000229106,ENSG00000232557,ENSG00000264926,ENSG00000230228
chr1	23958996	23960287	1:23958996-23960287	ENSG00000188822,ENSG00000229106,ENSG00000232557,ENSG00000264926,ENSG00000230228,ENSG00000189266,ENSG00000188529,ENSG00000225315,ENSG00000230703
chr1	23979896	23980636	1:23979896-23980636	ENSG00000188822,ENSG00000229106,ENSG00000232557,ENSG00000264926,ENSG00000230228,ENSG00000189266,ENSG00000188529,ENSG00000225315,ENSG00000230703
chr1	24011844	24012417	1:24011844-24012417	ENSG00000188822,ENSG00000229106,ENSG00000232557,ENSG00000264926,ENSG00000230228,ENSG00000188529,ENSG00000215905,ENSG00000225315,ENSG00000230703
chr1	24015845	24016240	1:24015845-24016240	ENSG00000188822,ENSG00000229106,ENSG00000232557,ENSG00000264926,ENSG00000230228,ENSG00000189266,ENSG00000188529,ENSG00000215905,ENSG00000225315,ENSG00000230703,ENSG00000142677
chr1	24018627	24019461	1:24018627-24019461	ENSG00000188822,ENSG00000229106,ENSG00000232557,ENSG00000264926,ENSG00000230228,ENSG00000189266,ENSG00000188529,ENSG00000215905,ENSG00000225315,ENSG00000230703,ENSG00000142677
chr1	24028212	24028312	1:24028212-24028312	ENSG00000188822,ENSG00000229106,ENSG00000232557,ENSG00000264926,ENSG00000230228,ENSG00000225315,ENSG00000230703
chr1	24112652	24112753	1:24112652-24112753	ENSG00000142661,ENSG00000230703,ENSG00000142677
chr1	24191188	24191326	1:24191188-24191326	ENSG00000142677,ENSG00000185436
chr1	24199389	24199506	1:24199389-24199506	ENSG00000142677,ENSG00000185436,ENSG00000230023,ENSG00000001460
chr1	24201959	24202185	1:24201959-24202185	ENSG00000230703,ENSG00000142677,ENSG00000185436,ENSG00000230023,ENSG00000232298,ENSG00000001460,ENSG00000239106
chr1	24283926	24284031	1:24283926-24284031	ENSG00000142677,ENSG00000232298
chr1	24289863	24290504	1:24289863-24290504	ENSG00000142677,ENSG00000232298,ENSG00000158055
chr1	24330282	24330482	1:24330282-24330482	ENSG00000142677,ENSG00000232298,ENSG00000158055
chr1	24336070	24336384	1:24336070-24336384	ENSG00000142677,ENSG00000232298,ENSG00000158055
chr1	24391363	24391596	1:24391363-24391596	ENSG00000230703,ENSG00000142677,ENSG00000185436,ENSG00000230023,ENSG00000232298,ENSG00000001460,ENSG00000001461,ENSG00000239106
chr1	24391963	24392139	1:24391963-24392139	ENSG00000230703,ENSG00000142677,ENSG00000230023,ENSG00000001460
chr1	24392409	24392576	1:24392409-24392576	ENSG00000230703,ENSG00000142677,ENSG00000230023,ENSG00000001460
chr1	24413562	24413882	1:24413562-24413882	ENSG00000001460,ENSG00000001461
chr1	24415575	24415843	1:24415575-24415843	ENSG00000001460,ENSG00000001461,ENSG00000239106
chr1	24437873	24438041	1:24437873-24438041	-
chr1	24438444	24438871	1:24438444-24438871	ENSG00000142677,ENSG00000001460,ENSG00000001461,ENSG00000117602,ENSG00000239106
chr1	24502301	24503165	1:24502301-24503165	ENSG00000286061,ENSG00000117602,ENSG00000239106
chr1	24558534	24558796	1:24558534-24558796	ENSG00000264443,ENSG00000184454,ENSG00000227312,ENSG00000239106
chr1	24559161	24559261	1:24559161-24559261	ENSG00000264443,ENSG00000184454,ENSG00000227312,ENSG00000239106
chr1	24642432	24643716	1:24642432-24643716	ENSG00000239106,ENSG00000133226,ENSG00000278034
chr1	24688648	24688825	1:24688648-24688825	ENSG00000239106,ENSG00000284699,ENSG00000278034
chr1	24695561	24695684	1:24695561-24695684	ENSG00000284699
chr1	24699182	24699282	1:24699182-24699282	ENSG00000284699
chr1	24720088	24720534	1:24720088-24720534	ENSG00000239106,ENSG00000284699,ENSG00000020633,ENSG00000278034,ENSG00000229162,ENSG00000261025,ENSG00000233755,ENSG00000233419
chr1	24727577	24727808	1:24727577-24727808	ENSG00000284699,ENSG00000278034,ENSG00000233755,ENSG00000233419
chr1	24735918	24736207	1:24735918-24736207	-
chr1	24744569	24744674	1:24744569-24744674	-
chr1	24744752	24746122	1:24744752-24746122	ENSG00000239106,ENSG00000133226,ENSG00000284699,ENSG00000169504,ENSG00000238482,ENSG00000020633,ENSG00000278034,ENSG00000229162,ENSG00000233755,ENSG00000233419
chr1	24746175	24746381	1:24746175-24746381	ENSG00000169504
chr1	24746651	24746802	1:24746651-24746802	ENSG00000169504
chr1	24754347	24754516	1:24754347-24754516	ENSG00000169504
chr1	24769918	24770104	1:24769918-24770104	ENSG00000238482
chr1	24770262	24770629	1:24770262-24770629	ENSG00000238482,ENSG00000233419
chr1	24771054	24771240	1:24771054-24771240	ENSG00000238482
chr1	24793872	24794128	1:24793872-24794128	ENSG00000238482,ENSG00000278034,ENSG00000233755,ENSG00000233419
chr1	24827896	24828036	1:24827896-24828036	ENSG00000278034
chr1	24847971	24848681	1:24847971-24848681	ENSG00000239106,ENSG00000020633,ENSG00000278034,ENSG00000229162,ENSG00000261025,ENSG00000285823,ENSG00000233755,ENSG00000233419,ENSG00000231953
chr1	25022854	25023259	1:25022854-25023259	ENSG00000020633,ENSG00000278034,ENSG00000229162,ENSG00000261025,ENSG00000264371,ENSG00000285823,ENSG00000233755,ENSG00000233419
chr1	25026860	25027364	1:25026860-25027364	ENSG00000020633,ENSG00000278034,ENSG00000229162,ENSG00000261025,ENSG00000264371,ENSG00000285823,ENSG00000233755,ENSG00000233419
chr1	25198864	25199207	1:25198864-25199207	ENSG00000020633,ENSG00000278034,ENSG00000229162,ENSG00000261025,ENSG00000285823,ENSG00000233755,ENSG00000233419,ENSG00000231953
chr1	25232039	25232161	1:25232039-25232161	ENSG00000117614,ENSG00000284602,ENSG00000284657
chr1	25232203	25232861	1:25232203-25232861	ENSG00000231953,ENSG00000117614,ENSG00000284602,ENSG00000284657,ENSG00000117616,ENSG00000272432,ENSG00000238084
chr1	25233164	25233432	1:25233164-25233432	ENSG00000231953,ENSG00000117614,ENSG00000284602,ENSG00000284657,ENSG00000117616,ENSG00000272432
chr1	25239611	25240277	1:25239611-25240277	ENSG00000231953,ENSG00000117614,ENSG00000284602,ENSG00000284657,ENSG00000117616,ENSG00000272432,ENSG00000224183,ENSG00000259984,ENSG00000183726,ENSG00000238084
chr1	25246499	25246658	1:25246499-25246658	ENSG00000117616,ENSG00000272432
chr1	25246859	25248086	1:25246859-25248086	ENSG00000284657,ENSG00000117616,ENSG00000272432,ENSG00000261349,ENSG00000224183,ENSG00000259984,ENSG00000183726,ENSG00000238084
chr1	25267904	25268074	1:25267904-25268074	ENSG00000117616,ENSG00000261349,ENSG00000187010,ENSG00000224183
chr1	25338226	25338989	1:25338226-25338989	ENSG00000117616,ENSG00000224183,ENSG00000259984,ENSG00000183726,ENSG00000238084
chr1	25430049	25431623	1:25430049-25431623	ENSG00000188672,ENSG00000238084,ENSG00000204178
chr1	25543248	25544068	1:25543248-25544068	ENSG00000238084,ENSG00000157978,ENSG00000225643,ENSG00000255054
chr1	25549241	25549853	1:25549241-25549853	ENSG00000157978
chr1	25550659	25551017	1:25550659-25551017	ENSG00000157978,ENSG00000225643
chr1	25566837	25567092	1:25566837-25567092	ENSG00000238084,ENSG00000157978,ENSG00000225643
chr1	25567125	25567401	1:25567125-25567401	ENSG00000238084,ENSG00000157978,ENSG00000225643
chr1	25590146	25590409	1:25590146-25590409	ENSG00000238084,ENSG00000225643,ENSG00000255054
chr1	25608623	25608857	1:25608623-25608857	ENSG00000225643,ENSG00000255054
chr1	25615983	25617683	1:25615983-25617683	ENSG00000117643,ENSG00000255054
chr1	25617786	25618242	1:25617786-25618242	ENSG00000117643
chr1	25619199	25619309	1:25619199-25619309	ENSG00000117643
chr1	25631670	25632063	1:25631670-25632063	ENSG00000238084
chr1	25641062	25641203	1:25641062-25641203	-
chr1	25642075	25642280	1:25642075-25642280	-
chr1	25657220	25658065	1:25657220-25658065	ENSG00000233478
chr1	25658959	25659403	1:25658959-25659403	ENSG00000233478
chr1	25664571	25664703	1:25664571-25664703	ENSG00000233478
chr1	25688595	25688760	1:25688595-25688760	ENSG00000117643
chr1	25688822	25688969	1:25688822-25688969	ENSG00000117643
chr1	25695078	25695480	1:25695078-25695480	ENSG00000238084,ENSG00000117643,ENSG00000255054
chr1	25700216	25700444	1:25700216-25700444	ENSG00000117643
chr1	25727634	25728463	1:25727634-25728463	-
chr1	25743437	25744594	1:25743437-25744594	ENSG00000238084
chr1	25770261	25770419	1:25770261-25770419	ENSG00000117643
chr1	25770941	25771521	1:25770941-25771521	ENSG00000117643
chr1	25784657	25784939	1:25784657-25784939	ENSG00000117643,ENSG00000255054
chr1	25787589	25787791	1:25787589-25787791	ENSG00000117643,ENSG00000255054
chr1	25796932	25797134	1:25796932-25797134	ENSG00000224183,ENSG00000162430,ENSG00000255054
chr1	25799870	25800552	1:25799870-25800552	ENSG00000162430,ENSG00000255054,ENSG00000228172,ENSG00000117640,ENSG00000272478
chr1	25800784	25800931	1:25800784-25800931	ENSG00000162430,ENSG00000255054,ENSG00000228172
chr1	25819671	25820599	1:25819671-25820599	ENSG00000255054,ENSG00000228172,ENSG00000117640,ENSG00000272478
chr1	25820824	25820925	1:25820824-25820925	ENSG00000255054,ENSG00000228172,ENSG00000117640,ENSG00000272478
chr1	25859204	25859822	1:25859204-25859822	ENSG00000228172,ENSG00000117640,ENSG00000272478,ENSG00000127423,ENSG00000236528,ENSG00000182749,ENSG00000229786,ENSG00000223624,ENSG00000207237,ENSG00000252190,ENSG00000252691
chr1	25875172	25875415	1:25875172-25875415	ENSG00000182749,ENSG00000207302,ENSG00000229786,ENSG00000223624
chr1	25875479	25875984	1:25875479-25875984	ENSG00000272478,ENSG00000127423,ENSG00000236528,ENSG00000182749,ENSG00000207302,ENSG00000229786,ENSG00000223624,ENSG00000207237,ENSG00000252190,ENSG00000252691
chr1	25895427	25895823	1:25895427-25895823	ENSG00000272478,ENSG00000117632,ENSG00000229786,ENSG00000223624,ENSG00000283938,ENSG00000158006,ENSG00000207237,ENSG00000252190,ENSG00000252691
chr1	25905419	25905753	1:25905419-25905753	ENSG00000117632,ENSG00000229786,ENSG00000223624,ENSG00000283938,ENSG00000158006,ENSG00000207237,ENSG00000252190,ENSG00000252691
chr1	25906329	25906711	1:25906329-25906711	ENSG00000117632,ENSG00000229786,ENSG00000223624,ENSG00000283938,ENSG00000158006,ENSG00000207237,ENSG00000252190,ENSG00000252691
chr1	25933556	25933656	1:25933556-25933656	ENSG00000207237
chr1	25997779	25998606	1:25997779-25998606	ENSG00000272478,ENSG00000117632,ENSG00000229786,ENSG00000223624,ENSG00000283938,ENSG00000158006,ENSG00000207237,ENSG00000252190,ENSG00000252691
chr1	26022075	26022211	1:26022075-26022211	ENSG00000252190,ENSG00000252691,ENSG00000158008,ENSG00000158022
chr1	26035220	26035737	1:26035220-26035737	ENSG00000252190,ENSG00000252691,ENSG00000158008,ENSG00000158014,ENSG00000284309,ENSG00000158022,ENSG00000188782
chr1	26035771	26036374	1:26035771-26036374	ENSG00000252190,ENSG00000252691,ENSG00000158008,ENSG00000158014,ENSG00000284309,ENSG00000158022
chr1	26110823	26112309	1:26110823-26112309	ENSG00000158022,ENSG00000175087,ENSG00000142675,ENSG00000188782,ENSG00000176083
chr1	26159305	26159527	1:26159305-26159527	ENSG00000158022,ENSG00000197245,ENSG00000142675,ENSG00000188782
chr1	26161688	26162250	1:26161688-26162250	ENSG00000158022,ENSG00000175087,ENSG00000197245,ENSG00000282872,ENSG00000236782,ENSG00000142684,ENSG00000142675,ENSG00000188782
chr1	26164219	26164904	1:26164219-26164904	ENSG00000158022,ENSG00000175087,ENSG00000197245,ENSG00000282872,ENSG00000236782,ENSG00000142684,ENSG00000142675,ENSG00000188782
chr1	26165636	26165785	1:26165636-26165785	ENSG00000282872,ENSG00000236782,ENSG00000142684,ENSG00000142675,ENSG00000188782
chr1	26169547	26170346	1:26169547-26170346	ENSG00000158022,ENSG00000197245,ENSG00000282872,ENSG00000236782,ENSG00000142684,ENSG00000142675,ENSG00000188782,ENSG00000278572,ENSG00000270733,ENSG00000176083
chr1	26233808	26234627	1:26233808-26234627	ENSG00000158022,ENSG00000236782,ENSG00000142675,ENSG00000188782,ENSG00000236155,ENSG00000278572,ENSG00000130695,ENSG00000270733,ENSG00000176092,ENSG00000176083
chr1	26275642	26275825	1:26275642-26275825	ENSG00000130695,ENSG00000270733,ENSG00000142669,ENSG00000169442,ENSG00000176092,ENSG00000176083
chr1	26275984	26276115	1:26275984-26276115	ENSG00000130695,ENSG00000270733,ENSG00000142669,ENSG00000169442,ENSG00000176092,ENSG00000176083
chr1	26279621	26280388	1:26279621-26280388	ENSG00000188782,ENSG00000130695,ENSG00000270733,ENSG00000142669,ENSG00000158062,ENSG00000169442,ENSG00000176092,ENSG00000225854,ENSG00000176083
chr1	26287075	26287331	1:26287075-26287331	ENSG00000270733,ENSG00000142669,ENSG00000158062,ENSG00000169442,ENSG00000176092,ENSG00000225854,ENSG00000176083
chr1	26302662	26303414	1:26302662-26303414	ENSG00000188782,ENSG00000270733,ENSG00000158062,ENSG00000169442,ENSG00000176092,ENSG00000225854,ENSG00000176083
chr1	26306295	26306791	1:26306295-26306791	ENSG00000270733,ENSG00000158062,ENSG00000169442,ENSG00000176092,ENSG00000176083
chr1	26321590	26321790	1:26321590-26321790	ENSG00000188782,ENSG00000130695,ENSG00000270733,ENSG00000158062,ENSG00000169442,ENSG00000176092,ENSG00000225854,ENSG00000176083
chr1	26408699	26408799	1:26408699-26408799	ENSG00000176083,ENSG00000131914
chr1	26431979	26432553	1:26431979-26432553	ENSG00000176083,ENSG00000131914,ENSG00000117682,ENSG00000223583,ENSG00000198830
chr1	26471705	26473417	1:26471705-26473417	ENSG00000117682,ENSG00000223583,ENSG00000225891,ENSG00000198830,ENSG00000238705
chr1	26500274	26501424	1:26500274-26501424	ENSG00000223583,ENSG00000198830,ENSG00000224129,ENSG00000117676,ENSG00000238705,ENSG00000243905,ENSG00000252802
chr1	26529691	26529801	1:26529691-26529801	ENSG00000224129,ENSG00000117676,ENSG00000238705
chr1	26619401	26619575	1:26619401-26619575	ENSG00000243905,ENSG00000252802,ENSG00000252429,ENSG00000229247,ENSG00000238316,ENSG00000235069
chr1	26620133	26621689	1:26620133-26621689	ENSG00000238705,ENSG00000243905,ENSG00000252802,ENSG00000252429,ENSG00000229247,ENSG00000238316,ENSG00000235069,ENSG00000260063,ENSG00000117713,ENSG00000060642,ENSG00000241188
chr1	26692207	26692696	1:26692207-26692696	ENSG00000229247,ENSG00000238316,ENSG00000235069,ENSG00000260063,ENSG00000117713
chr1	26692791	26693520	1:26692791-26693520	ENSG00000238705,ENSG00000243905,ENSG00000252802,ENSG00000252429,ENSG00000229247,ENSG00000238316,ENSG00000235069,ENSG00000260063,ENSG00000117713,ENSG00000060642
chr1	26695284	26696561	1:26695284-26696561	ENSG00000243905,ENSG00000252802,ENSG00000252429,ENSG00000229247,ENSG00000238316,ENSG00000235069,ENSG00000260063,ENSG00000117713,ENSG00000060642
chr1	26696653	26697090	1:26696653-26697090	ENSG00000260063,ENSG00000117713
chr1	26698081	26698460	1:26698081-26698460	ENSG00000235069,ENSG00000260063,ENSG00000117713
chr1	26723377	26723983	1:26723377-26723983	ENSG00000235069,ENSG00000117713
chr1	26744032	26744463	1:26744032-26744463	ENSG00000238705,ENSG00000243905,ENSG00000252802,ENSG00000229247,ENSG00000238316,ENSG00000235069,ENSG00000117713,ENSG00000287810
chr1	26748418	26748752	1:26748418-26748752	ENSG00000117713
chr1	26753252	26753663	1:26753252-26753663	ENSG00000238705,ENSG00000243905,ENSG00000252802,ENSG00000229247,ENSG00000238316,ENSG00000235069,ENSG00000117713
chr1	26768782	26769027	1:26768782-26769027	ENSG00000117713
chr1	26771636	26771993	1:26771636-26771993	ENSG00000117713
chr1	26784025	26784423	1:26784025-26784423	ENSG00000243905,ENSG00000252802,ENSG00000252429,ENSG00000235069,ENSG00000117713,ENSG00000060642
chr1	26784656	26784849	1:26784656-26784849	ENSG00000117713,ENSG00000060642
chr1	26786258	26786415	1:26786258-26786415	ENSG00000243905,ENSG00000252802,ENSG00000252429,ENSG00000060642
chr1	26786922	26787340	1:26786922-26787340	ENSG00000243905,ENSG00000252802,ENSG00000252429,ENSG00000060642
chr1	26787554	26788649	1:26787554-26788649	ENSG00000238705,ENSG00000243905,ENSG00000252802,ENSG00000252429,ENSG00000229247,ENSG00000238316,ENSG00000235069,ENSG00000060642,ENSG00000241188
chr1	26789031	26789131	1:26789031-26789131	ENSG00000252429,ENSG00000060642
chr1	26789182	26789415	1:26789182-26789415	ENSG00000238705,ENSG00000243905,ENSG00000252802,ENSG00000252429,ENSG00000229247,ENSG00000238316,ENSG00000235069,ENSG00000060642,ENSG00000241188
chr1	26797678	26797946	1:26797678-26797946	ENSG00000238705,ENSG00000243905,ENSG00000252802,ENSG00000252429,ENSG00000235069,ENSG00000241188,ENSG00000287810
chr1	26799576	26799755	1:26799576-26799755	ENSG00000238705,ENSG00000243905,ENSG00000252802,ENSG00000252429,ENSG00000241188,ENSG00000287810
chr1	26826510	26826961	1:26826510-26826961	ENSG00000243905,ENSG00000252802,ENSG00000241188,ENSG00000287810,ENSG00000204160,ENSG00000226698
chr1	26864726	26865568	1:26864726-26865568	ENSG00000238705,ENSG00000243905,ENSG00000252802,ENSG00000252429,ENSG00000229247,ENSG00000238316,ENSG00000241188,ENSG00000287810,ENSG00000204160,ENSG00000175793,ENSG00000142751,ENSG00000226698,ENSG00000198746,ENSG00000131910
chr1	26889789	26889951	1:26889789-26889951	ENSG00000142751,ENSG00000226698,ENSG00000198746
chr1	26889990	26890425	1:26889990-26890425	ENSG00000142751,ENSG00000226698,ENSG00000198746,ENSG00000090273,ENSG00000131910
chr1	26900174	26900656	1:26900174-26900656	ENSG00000142751,ENSG00000198746,ENSG00000090273,ENSG00000131910
chr1	26921322	26922105	1:26921322-26922105	ENSG00000142751,ENSG00000198746,ENSG00000090273,ENSG00000131910,ENSG00000175707
chr1	26993558	26993831	1:26993558-26993831	ENSG00000175707,ENSG00000172746,ENSG00000224064,ENSG00000225294,ENSG00000253368
chr1	26993924	26994143	1:26993924-26994143	ENSG00000175707,ENSG00000172746,ENSG00000224064,ENSG00000225294,ENSG00000253368
chr1	26997681	26998124	1:26997681-26998124	ENSG00000175707,ENSG00000172746,ENSG00000224064,ENSG00000225294,ENSG00000253368
chr1	26999383	26999885	1:26999383-26999885	ENSG00000175707,ENSG00000172746,ENSG00000224064,ENSG00000225294,ENSG00000253368,ENSG00000158246
chr1	27000812	27000937	1:27000812-27000937	ENSG00000175707,ENSG00000172746,ENSG00000224064,ENSG00000158246
chr1	27001930	27002074	1:27001930-27002074	ENSG00000175707,ENSG00000172746,ENSG00000224064,ENSG00000158246
chr1	27009264	27009364	1:27009264-27009364	ENSG00000175707,ENSG00000158246
chr1	27012630	27013406	1:27012630-27013406	ENSG00000175707,ENSG00000172746,ENSG00000224064,ENSG00000158246
chr1	27031484	27031966	1:27031484-27031966	ENSG00000175707
chr1	27044645	27044772	1:27044645-27044772	ENSG00000175707,ENSG00000225990
chr1	27071170	27071286	1:27071170-27071286	-
chr1	27097507	27097708	1:27097507-27097708	ENSG00000175707,ENSG00000090020,ENSG00000229985,ENSG00000214973,ENSG00000225159,ENSG00000225990,ENSG00000252098
chr1	27098977	27100449	1:27098977-27100449	ENSG00000175707,ENSG00000090020,ENSG00000229985,ENSG00000214973,ENSG00000225159,ENSG00000225990,ENSG00000252098
chr1	27100694	27101163	1:27100694-27101163	ENSG00000090020,ENSG00000229985,ENSG00000214973,ENSG00000225159,ENSG00000225990,ENSG00000252098
chr1	27102787	27103065	1:27102787-27103065	ENSG00000090020,ENSG00000229985,ENSG00000214973,ENSG00000225159,ENSG00000225990,ENSG00000252098
chr1	27118774	27118963	1:27118774-27118963	ENSG00000229985,ENSG00000214973,ENSG00000225159
chr1	27119091	27119525	1:27119091-27119525	ENSG00000229985,ENSG00000214973,ENSG00000225159,ENSG00000225990,ENSG00000252098
chr1	27119813	27120009	1:27119813-27120009	ENSG00000229985,ENSG00000214973,ENSG00000225159
chr1	27122732	27122959	1:27122732-27122959	ENSG00000229985,ENSG00000214973,ENSG00000225159,ENSG00000225990,ENSG00000252098
chr1	27154724	27155371	1:27154724-27155371	ENSG00000090020,ENSG00000229985,ENSG00000214973,ENSG00000225159,ENSG00000225990,ENSG00000252098
chr1	27234214	27235082	1:27234214-27235082	ENSG00000229985,ENSG00000214973,ENSG00000225159,ENSG00000225990,ENSG00000224311,ENSG00000142784,ENSG00000252098
chr1	27300909	27301101	1:27300909-27301101	ENSG00000142784,ENSG00000243659,ENSG00000174950,ENSG00000231207
chr1	27321935	27322540	1:27321935-27322540	ENSG00000243659,ENSG00000186501,ENSG00000206888,ENSG00000241547,ENSG00000142765,ENSG00000142733,ENSG00000174950,ENSG00000231207
chr1	27349434	27349609	1:27349434-27349609	ENSG00000142765,ENSG00000142733
chr1	27349740	27350149	1:27349740-27350149	ENSG00000142765,ENSG00000142733
chr1	27351218	27351567	1:27351218-27351567	ENSG00000142765,ENSG00000142733,ENSG00000174950
chr1	27365388	27367346	1:27365388-27367346	ENSG00000243659,ENSG00000142765,ENSG00000142733,ENSG00000142748,ENSG00000174950,ENSG00000231207,ENSG00000181773
chr1	27392318	27392917	1:27392318-27392917	ENSG00000243659,ENSG00000142733,ENSG00000142748,ENSG00000174950,ENSG00000231207,ENSG00000181773
chr1	27395470	27395843	1:27395470-27395843	ENSG00000174950,ENSG00000181773
chr1	27396580	27396799	1:27396580-27396799	ENSG00000243659,ENSG00000174950,ENSG00000231207,ENSG00000181773
chr1	27399731	27399844	1:27399731-27399844	ENSG00000181773
chr1	27402418	27402597	1:27402418-27402597	-
chr1	27403135	27403802	1:27403135-27403802	ENSG00000174950,ENSG00000181773
chr1	27405112	27405478	1:27405112-27405478	-
chr1	27418417	27418676	1:27418417-27418676	ENSG00000241169
chr1	27428134	27428304	1:27428134-27428304	ENSG00000241169
chr1	27428886	27428986	1:27428886-27428986	ENSG00000241169
chr1	27429139	27429305	1:27429139-27429305	ENSG00000241169
chr1	27430933	27431258	1:27430933-27431258	ENSG00000241169
chr1	27431438	27431550	1:27431438-27431550	ENSG00000241169
chr1	27436620	27436814	1:27436620-27436814	ENSG00000241169
chr1	27476302	27476824	1:27476302-27476824	ENSG00000241169
chr1	27489697	27490828	1:27489697-27490828	ENSG00000158195,ENSG00000241169
chr1	27492373	27492568	1:27492373-27492568	ENSG00000158195
chr1	27496766	27496969	1:27496766-27496969	ENSG00000158195
chr1	27504044	27504251	1:27504044-27504251	-
chr1	27504355	27505566	1:27504355-27505566	ENSG00000158195,ENSG00000241169
chr1	27523171	27523291	1:27523171-27523291	ENSG00000237429
chr1	27525364	27526318	1:27525364-27526318	ENSG00000237429
chr1	27527215	27527352	1:27527215-27527352	ENSG00000237429
chr1	27527992	27528286	1:27527992-27528286	ENSG00000237429
chr1	27529007	27529529	1:27529007-27529529	ENSG00000237429
chr1	27536877	27536989	1:27536877-27536989	-
chr1	27542810	27543333	1:27542810-27543333	-
chr1	27555442	27555624	1:27555442-27555624	ENSG00000126705
chr1	27555887	27556441	1:27555887-27556441	ENSG00000126705
chr1	27556736	27557979	1:27556736-27557979	ENSG00000126705
chr1	27564054	27564283	1:27564054-27564283	ENSG00000126705
chr1	27568276	27568868	1:27568276-27568868	ENSG00000126705
chr1	27569109	27569243	1:27569109-27569243	-
chr1	27572857	27573021	1:27572857-27573021	ENSG00000126705
chr1	27574908	27575143	1:27574908-27575143	-
chr1	27575232	27576162	1:27575232-27576162	ENSG00000126705
chr1	27576619	27576955	1:27576619-27576955	-
chr1	27576990	27577333	1:27576990-27577333	-
chr1	27581790	27582151	1:27581790-27582151	-
chr1	27590018	27590329	1:27590018-27590329	-
chr1	27598195	27598877	1:27598195-27598877	ENSG00000126705
chr1	27599204	27599573	1:27599204-27599573	ENSG00000126705
chr1	27600183	27600385	1:27600183-27600385	ENSG00000126705
chr1	27601914	27602150	1:27601914-27602150	ENSG00000126705
chr1	27602213	27602406	1:27602213-27602406	ENSG00000126705
chr1	27603072	27603357	1:27603072-27603357	ENSG00000126705
chr1	27603419	27604499	1:27603419-27604499	ENSG00000126705
chr1	27608712	27608825	1:27608712-27608825	ENSG00000126705,ENSG00000233975
chr1	27631181	27631355	1:27631181-27631355	ENSG00000000938,ENSG00000235912
chr1	27634213	27634425	1:27634213-27634425	ENSG00000000938,ENSG00000235912
chr1	27648723	27648837	1:27648723-27648837	ENSG00000000938,ENSG00000235912
chr1	27655727	27655844	1:27655727-27655844	ENSG00000235912,ENSG00000233975
chr1	27659317	27659417	1:27659317-27659417	ENSG00000235912,ENSG00000233975
chr1	27659716	27659941	1:27659716-27659941	ENSG00000000938,ENSG00000235912,ENSG00000233975
chr1	27659972	27660312	1:27659972-27660312	ENSG00000000938,ENSG00000235912,ENSG00000233975,ENSG00000126709,ENSG00000225886
chr1	27663140	27663391	1:27663140-27663391	ENSG00000235912,ENSG00000233975,ENSG00000225886
chr1	27669311	27669570	1:27669311-27669570	ENSG00000233975,ENSG00000126709,ENSG00000225886
chr1	27672130	27672526	1:27672130-27672526	ENSG00000233975,ENSG00000126709,ENSG00000225886,ENSG00000206767,ENSG00000226662,ENSG00000207095,ENSG00000231344,ENSG00000230833
chr1	27689511	27689659	1:27689511-27689659	ENSG00000206767,ENSG00000226662,ENSG00000207095
chr1	27725378	27726496	1:27725378-27726496	ENSG00000126709,ENSG00000206767,ENSG00000226662,ENSG00000207095,ENSG00000287244,ENSG00000009780,ENSG00000231344,ENSG00000230833,ENSG00000117758,ENSG00000269971,ENSG00000238231,ENSG00000240750
chr1	27772703	27773779	1:27772703-27773779	ENSG00000287244,ENSG00000009780,ENSG00000231344,ENSG00000230833,ENSG00000117758,ENSG00000269971,ENSG00000238231
chr1	27817245	27817618	1:27817245-27817618	ENSG00000231344,ENSG00000230833,ENSG00000117758,ENSG00000270031,ENSG00000223062,ENSG00000286433,ENSG00000117751,ENSG00000252947,ENSG00000130768,ENSG00000238231,ENSG00000240750
chr1	27830445	27831153	1:27830445-27831153	ENSG00000270031,ENSG00000223062,ENSG00000286433,ENSG00000117751,ENSG00000252947,ENSG00000130768,ENSG00000238231,ENSG00000240750
chr1	27858161	27858270	1:27858161-27858270	ENSG00000117751,ENSG00000130775,ENSG00000130768,ENSG00000238231,ENSG00000240750
chr1	27872428	27872544	1:27872428-27872544	ENSG00000130775,ENSG00000130768,ENSG00000238231
chr1	27914347	27914981	1:27914347-27914981	ENSG00000130775,ENSG00000117748,ENSG00000130768,ENSG00000227050,ENSG00000158156,ENSG00000238231,ENSG00000240750,ENSG00000228943,ENSG00000214812,ENSG00000253005,ENSG00000169403
chr1	27959408	27959622	1:27959408-27959622	ENSG00000130768,ENSG00000227050,ENSG00000158156,ENSG00000238231
chr1	27959728	27960280	1:27959728-27960280	ENSG00000130768,ENSG00000227050,ENSG00000158156,ENSG00000238231,ENSG00000240750
chr1	28088356	28088927	1:28088356-28088927	ENSG00000130768,ENSG00000158161,ENSG00000238231,ENSG00000240750,ENSG00000228589,ENSG00000228943,ENSG00000214812,ENSG00000253005,ENSG00000169403,ENSG00000126698
chr1	28232833	28233156	1:28232833-28233156	ENSG00000240750,ENSG00000228589,ENSG00000228943,ENSG00000214812,ENSG00000253005,ENSG00000169403,ENSG00000126698,ENSG00000130770
chr1	28235515	28235615	1:28235515-28235615	ENSG00000126698,ENSG00000130770,ENSG00000270605
chr1	28235878	28236589	1:28235878-28236589	ENSG00000240750,ENSG00000228589,ENSG00000228943,ENSG00000214812,ENSG00000253005,ENSG00000169403,ENSG00000126698,ENSG00000130770,ENSG00000270605,ENSG00000271398,ENSG00000206779,ENSG00000229820,ENSG00000221216
chr1	28247129	28247565	1:28247129-28247565	ENSG00000240750,ENSG00000228589,ENSG00000228943,ENSG00000214812,ENSG00000253005,ENSG00000169403,ENSG00000126698,ENSG00000130770,ENSG00000270605,ENSG00000271398,ENSG00000130766,ENSG00000130772,ENSG00000204138,ENSG00000206779,ENSG00000229820,ENSG00000221216,ENSG00000279443
chr1	28259137	28259839	1:28259137-28259839	ENSG00000240750,ENSG00000228943,ENSG00000214812,ENSG00000253005,ENSG00000169403,ENSG00000130770,ENSG00000271398,ENSG00000130766,ENSG00000130772,ENSG00000206779,ENSG00000229820,ENSG00000221216
chr1	28259970	28260446	1:28259970-28260446	ENSG00000253005,ENSG00000169403,ENSG00000271398,ENSG00000130766,ENSG00000206779,ENSG00000229820,ENSG00000221216
chr1	28328732	28329340	1:28328732-28329340	ENSG00000169403,ENSG00000130772,ENSG00000206779,ENSG00000229820,ENSG00000221216
chr1	28369448	28370218	1:28369448-28370218	ENSG00000204138,ENSG00000206779,ENSG00000229820,ENSG00000221216
chr1	28505620	28506243	1:28505620-28506243	ENSG00000206779,ENSG00000229820,ENSG00000221216,ENSG00000180198,ENSG00000242125,ENSG00000274266,ENSG00000200087,ENSG00000231468,ENSG00000279443
chr1	28506398	28506558	1:28506398-28506558	ENSG00000206779,ENSG00000229820,ENSG00000221216,ENSG00000180198,ENSG00000242125,ENSG00000274266,ENSG00000200087
chr1	28518065	28518691	1:28518065-28518691	ENSG00000206779,ENSG00000229820,ENSG00000221216,ENSG00000180198,ENSG00000242125,ENSG00000274266,ENSG00000200087,ENSG00000231468,ENSG00000279443,ENSG00000180098,ENSG00000197989,ENSG00000273544,ENSG00000280498,ENSG00000274582
chr1	28552700	28553559	1:28552700-28553559	ENSG00000206779,ENSG00000229820,ENSG00000221216,ENSG00000180198,ENSG00000231468,ENSG00000279443,ENSG00000180098,ENSG00000197989,ENSG00000221539,ENSG00000278274,ENSG00000273544,ENSG00000280498,ENSG00000274582
chr1	28581506	28582321	1:28581506-28582321	ENSG00000206779,ENSG00000229820,ENSG00000221216,ENSG00000231468,ENSG00000279443,ENSG00000180098,ENSG00000197989,ENSG00000221539,ENSG00000278274,ENSG00000273544,ENSG00000280498,ENSG00000274582,ENSG00000188060
chr1	28590221	28590563	1:28590221-28590563	ENSG00000206779,ENSG00000229820,ENSG00000221216,ENSG00000231468,ENSG00000279443,ENSG00000197989,ENSG00000221539,ENSG00000278274,ENSG00000273544,ENSG00000280498,ENSG00000274582,ENSG00000188060
chr1	28592860	28593086	1:28592860-28593086	ENSG00000197989,ENSG00000273544,ENSG00000280498,ENSG00000274582,ENSG00000188060
chr1	28602705	28603062	1:28602705-28603062	ENSG00000206779,ENSG00000229820,ENSG00000221216,ENSG00000180198,ENSG00000231468,ENSG00000279443,ENSG00000197989,ENSG00000273544,ENSG00000280498,ENSG00000274582,ENSG00000188060
chr1	28642770	28643430	1:28642770-28643430	ENSG00000206779,ENSG00000221216,ENSG00000120656,ENSG00000229388,ENSG00000270103,ENSG00000274978,ENSG00000162419,ENSG00000252777,ENSG00000198492
chr1	28648027	28649344	1:28648027-28649344	ENSG00000120656,ENSG00000229388,ENSG00000270103,ENSG00000274978,ENSG00000162419,ENSG00000252777
chr1	28668573	28668846	1:28668573-28668846	ENSG00000120656,ENSG00000229388,ENSG00000270103,ENSG00000274978,ENSG00000162419,ENSG00000252777,ENSG00000116329
chr1	28668926	28669583	1:28668926-28669583	ENSG00000120656,ENSG00000229388,ENSG00000270103,ENSG00000274978,ENSG00000162419,ENSG00000252777
chr1	28669913	28670047	1:28669913-28670047	ENSG00000229388,ENSG00000270103,ENSG00000274978,ENSG00000162419,ENSG00000252777
chr1	28736376	28737354	1:28736376-28737354	ENSG00000120656,ENSG00000229388,ENSG00000270103,ENSG00000274978,ENSG00000252777,ENSG00000198492,ENSG00000116329
chr1	28737415	28737574	1:28737415-28737574	ENSG00000252777,ENSG00000198492
chr1	28775187	28775414	1:28775187-28775414	ENSG00000252777,ENSG00000116329,ENSG00000233427,ENSG00000206704,ENSG00000277958
chr1	28877325	28877426	1:28877325-28877426	ENSG00000116329,ENSG00000233427,ENSG00000199756,ENSG00000225616,ENSG00000206704,ENSG00000277958
chr1	28882146	28882336	1:28882146-28882336	ENSG00000116329,ENSG00000233427,ENSG00000199756,ENSG00000159023,ENSG00000225616,ENSG00000206704,ENSG00000277958
chr1	28914200	28914961	1:28914200-28914961	ENSG00000159023,ENSG00000225616,ENSG00000206704,ENSG00000277958
chr1	28963497	28963661	1:28963497-28963661	ENSG00000116329,ENSG00000225616,ENSG00000206704,ENSG00000277958
chr1	29121286	29121470	1:29121286-29121470	ENSG00000277958,ENSG00000253304,ENSG00000225750,ENSG00000277916
chr1	29121690	29121790	1:29121690-29121790	ENSG00000277958,ENSG00000253304,ENSG00000225750,ENSG00000277916
chr1	29121884	29123358	1:29121884-29123358	ENSG00000225616,ENSG00000277958,ENSG00000253304,ENSG00000225750,ENSG00000277916
chr1	29123666	29124080	1:29123666-29124080	ENSG00000225616,ENSG00000277958,ENSG00000253304,ENSG00000225750,ENSG00000277916
chr1	29124224	29125269	1:29124224-29125269	ENSG00000116329,ENSG00000199756,ENSG00000225616,ENSG00000206704,ENSG00000277958,ENSG00000253304,ENSG00000225750,ENSG00000116350,ENSG00000277916,ENSG00000237934,ENSG00000231949
chr1	29181098	29182583	1:29181098-29182583	ENSG00000159023,ENSG00000225616,ENSG00000206704,ENSG00000277958,ENSG00000225750,ENSG00000116350,ENSG00000277916,ENSG00000237934
chr1	29202785	29203103	1:29202785-29203103	ENSG00000116329,ENSG00000233427,ENSG00000199756,ENSG00000159023,ENSG00000225616,ENSG00000206704,ENSG00000277958,ENSG00000225750,ENSG00000116350,ENSG00000277916,ENSG00000116353,ENSG00000237934
chr1	29230733	29231168	1:29230733-29231168	ENSG00000116353,ENSG00000237934,ENSG00000060656,ENSG00000230523,ENSG00000225011,ENSG00000228176,ENSG00000284676,ENSG00000231251,ENSG00000236335,ENSG00000231949
chr1	29236204	29236645	1:29236204-29236645	ENSG00000116353,ENSG00000237934,ENSG00000060656,ENSG00000230523,ENSG00000225011,ENSG00000228176,ENSG00000284676,ENSG00000236335,ENSG00000231949
chr1	29237522	29237672	1:29237522-29237672	ENSG00000116353,ENSG00000237934,ENSG00000060656,ENSG00000230523
chr1	29238353	29238474	1:29238353-29238474	ENSG00000116353,ENSG00000237934,ENSG00000060656,ENSG00000230523
chr1	29259955	29260137	1:29259955-29260137	ENSG00000060656,ENSG00000230523,ENSG00000225011,ENSG00000228176,ENSG00000284676,ENSG00000236335,ENSG00000231949
chr1	29453524	29453716	1:29453524-29453716	ENSG00000230523,ENSG00000225011,ENSG00000228176,ENSG00000284676,ENSG00000231251,ENSG00000236335,ENSG00000231949
chr1	30083811	30084392	1:30083811-30084392	ENSG00000230523,ENSG00000225011,ENSG00000228176,ENSG00000284676,ENSG00000270927,ENSG00000233399,ENSG00000233372,ENSG00000231251,ENSG00000236335,ENSG00000231949
chr1	30085745	30085899	1:30085745-30085899	ENSG00000230523,ENSG00000225011,ENSG00000228176,ENSG00000284676,ENSG00000270927,ENSG00000233399,ENSG00000233372,ENSG00000231251,ENSG00000236335,ENSG00000231949
chr1	30086090	30086251	1:30086090-30086251	ENSG00000230523,ENSG00000225011,ENSG00000228176,ENSG00000284676,ENSG00000270927,ENSG00000233399,ENSG00000233372,ENSG00000231251,ENSG00000236335,ENSG00000231949
chr1	30089059	30089320	1:30089059-30089320	ENSG00000230523,ENSG00000225011,ENSG00000228176,ENSG00000284676,ENSG00000270927,ENSG00000233399,ENSG00000233372,ENSG00000231251,ENSG00000236335,ENSG00000231949
chr1	30109918	30110183	1:30109918-30110183	ENSG00000230523,ENSG00000225011,ENSG00000228176,ENSG00000284676,ENSG00000270927,ENSG00000233399,ENSG00000233372,ENSG00000231251,ENSG00000236335,ENSG00000231949
chr1	30111593	30111707	1:30111593-30111707	ENSG00000230523,ENSG00000225011,ENSG00000228176,ENSG00000284676,ENSG00000270927,ENSG00000233399,ENSG00000233372,ENSG00000231251,ENSG00000236335,ENSG00000231949
chr1	30717602	30719845	1:30717602-30719845	ENSG00000284676,ENSG00000236335,ENSG00000231949,ENSG00000162510,ENSG00000186056,ENSG00000287510,ENSG00000162511,ENSG00000264773
chr1	30770342	30770473	1:30770342-30770473	ENSG00000287510,ENSG00000162511,ENSG00000264773
chr1	30807364	30807668	1:30807364-30807668	ENSG00000287510,ENSG00000162511,ENSG00000264773,ENSG00000229607,ENSG00000223382,ENSG00000235143,ENSG00000266210
chr1	30823885	30824864	1:30823885-30824864	ENSG00000229607,ENSG00000223382,ENSG00000235143
chr1	30847466	30847825	1:30847466-30847825	ENSG00000264773,ENSG00000223382,ENSG00000222784,ENSG00000235143
chr1	30888461	30888759	1:30888461-30888759	ENSG00000264773,ENSG00000235143,ENSG00000162512
chr1	30908676	30908821	1:30908676-30908821	ENSG00000287510,ENSG00000162511,ENSG00000264773,ENSG00000235143,ENSG00000162512,ENSG00000266210
chr1	30911456	30911626	1:30911456-30911626	ENSG00000287510,ENSG00000162511,ENSG00000264773,ENSG00000235143,ENSG00000162512,ENSG00000266210
chr1	31064351	31064480	1:31064351-31064480	ENSG00000134644,ENSG00000237329,ENSG00000232768
chr1	31065436	31065536	1:31065436-31065536	ENSG00000134644,ENSG00000237329,ENSG00000232768
chr1	31065614	31066102	1:31065614-31066102	ENSG00000134644,ENSG00000237329,ENSG00000232768
chr1	31101280	31101411	1:31101280-31101411	ENSG00000237329,ENSG00000215900,ENSG00000225142
chr1	31154754	31154879	1:31154754-31154879	ENSG00000237329,ENSG00000232768
chr1	31155022	31155155	1:31155022-31155155	ENSG00000237329,ENSG00000232768,ENSG00000229447,ENSG00000229044,ENSG00000168528,ENSG00000215899,ENSG00000206981,ENSG00000260386,ENSG00000265961,ENSG00000284543
chr1	31155320	31155434	1:31155320-31155434	ENSG00000237329,ENSG00000229447,ENSG00000229044
chr1	31155505	31155607	1:31155505-31155607	ENSG00000237329,ENSG00000229447,ENSG00000229044,ENSG00000168528
chr1	31170772	31171117	1:31170772-31171117	ENSG00000237329,ENSG00000084628,ENSG00000229447,ENSG00000229044,ENSG00000168528,ENSG00000215899,ENSG00000206981,ENSG00000260386,ENSG00000265961,ENSG00000284543
chr1	31181568	31181729	1:31181568-31181729	ENSG00000084628,ENSG00000229447,ENSG00000229044,ENSG00000168528
chr1	31181873	31182693	1:31181873-31182693	ENSG00000084628,ENSG00000229447,ENSG00000229044,ENSG00000168528,ENSG00000215899,ENSG00000206981,ENSG00000260386,ENSG00000265961,ENSG00000284543
chr1	31296561	31297321	1:31296561-31297321	ENSG00000060688,ENSG00000229447,ENSG00000121766,ENSG00000229044,ENSG00000168528,ENSG00000215899,ENSG00000206981,ENSG00000260386,ENSG00000265961,ENSG00000284543
chr1	31372983	31373469	1:31372983-31373469	ENSG00000229447,ENSG00000229044,ENSG00000121769,ENSG00000168528,ENSG00000215899,ENSG00000206981,ENSG00000260386,ENSG00000265961,ENSG00000284543
chr1	31373625	31373869	1:31373625-31373869	ENSG00000229447,ENSG00000229044,ENSG00000121769,ENSG00000168528,ENSG00000215899,ENSG00000206981,ENSG00000260386,ENSG00000265961,ENSG00000284543
chr1	31573812	31574294	1:31573812-31574294	ENSG00000215899,ENSG00000206981,ENSG00000260386,ENSG00000265961,ENSG00000284543,ENSG00000229167,ENSG00000142910,ENSG00000121764
chr1	31576236	31576612	1:31576236-31576612	ENSG00000215899,ENSG00000206981,ENSG00000260386,ENSG00000265961,ENSG00000284543,ENSG00000229167,ENSG00000142910,ENSG00000121764
chr1	31576820	31576999	1:31576820-31576999	ENSG00000229167,ENSG00000142910
chr1	31579490	31579746	1:31579490-31579746	ENSG00000265961,ENSG00000284543,ENSG00000229167,ENSG00000142910,ENSG00000121764
chr1	31579788	31580172	1:31579788-31580172	ENSG00000215899,ENSG00000206981,ENSG00000260386,ENSG00000265961,ENSG00000284543,ENSG00000229167,ENSG00000142910,ENSG00000121764
chr1	31580291	31580780	1:31580291-31580780	ENSG00000215899,ENSG00000260386,ENSG00000265961,ENSG00000284543,ENSG00000229167,ENSG00000142910,ENSG00000121764
chr1	31580982	31581133	1:31580982-31581133	ENSG00000229167,ENSG00000142910
chr1	31582216	31582687	1:31582216-31582687	ENSG00000229167,ENSG00000142910
chr1	31583301	31584502	1:31583301-31584502	ENSG00000168528,ENSG00000215899,ENSG00000206981,ENSG00000260386,ENSG00000265961,ENSG00000284543,ENSG00000229167,ENSG00000142910,ENSG00000121764
chr1	31584584	31584882	1:31584584-31584882	ENSG00000229167,ENSG00000142910
chr1	31587129	31587283	1:31587129-31587283	ENSG00000142910,ENSG00000121764
chr1	31587843	31588233	1:31587843-31588233	ENSG00000260386,ENSG00000265961,ENSG00000284543,ENSG00000142910,ENSG00000121764
chr1	31588584	31588717	1:31588584-31588717	ENSG00000121764
chr1	31588753	31589565	1:31588753-31589565	ENSG00000260386,ENSG00000265961,ENSG00000284543,ENSG00000142910,ENSG00000121764
chr1	31590932	31591065	1:31590932-31591065	ENSG00000284543,ENSG00000121764
chr1	31593992	31594266	1:31593992-31594266	ENSG00000215899,ENSG00000206981,ENSG00000260386,ENSG00000265961,ENSG00000284543,ENSG00000121764
chr1	31644493	31645394	1:31644493-31645394	ENSG00000121764,ENSG00000162517,ENSG00000235790,ENSG00000264078
chr1	31645503	31645635	1:31645503-31645635	ENSG00000162517,ENSG00000235790,ENSG00000264078
chr1	31663962	31664124	1:31663962-31664124	ENSG00000235790,ENSG00000084636
chr1	31669966	31670164	1:31669966-31670164	ENSG00000084636
chr1	31673004	31673104	1:31673004-31673104	ENSG00000084636
chr1	31673219	31673319	1:31673219-31673319	ENSG00000084636
chr1	31701052	31701410	1:31701052-31701410	ENSG00000084636
chr1	31701452	31701637	1:31701452-31701637	ENSG00000084636
chr1	31703955	31704086	1:31703955-31704086	ENSG00000084636
chr1	31714417	31715914	1:31714417-31715914	ENSG00000084636,ENSG00000121753,ENSG00000266580,ENSG00000134668
chr1	31755276	31755558	1:31755276-31755558	ENSG00000121753,ENSG00000266580
chr1	31788106	31788772	1:31788106-31788772	ENSG00000121753,ENSG00000254545,ENSG00000134668,ENSG00000203620
chr1	31788877	31789236	1:31788877-31789236	ENSG00000121753,ENSG00000254545,ENSG00000134668
chr1	31789280	31789592	1:31789280-31789592	ENSG00000121753,ENSG00000266580,ENSG00000254545,ENSG00000134668,ENSG00000203620
chr1	31937743	31938884	1:31937743-31938884	ENSG00000134668,ENSG00000203620,ENSG00000269967,ENSG00000184007,ENSG00000288678,ENSG00000228634,ENSG00000284702
chr1	31944304	31945129	1:31944304-31945129	ENSG00000134668,ENSG00000203620,ENSG00000269967,ENSG00000184007,ENSG00000288678,ENSG00000228634
chr1	31954606	31955001	1:31954606-31955001	ENSG00000134668,ENSG00000203620,ENSG00000269967,ENSG00000184007,ENSG00000288678,ENSG00000228634,ENSG00000284702
chr1	31956021	31956436	1:31956021-31956436	ENSG00000134668,ENSG00000203620,ENSG00000269967,ENSG00000184007,ENSG00000288678,ENSG00000228634,ENSG00000284702
chr1	31964112	31964338	1:31964112-31964338	ENSG00000134668,ENSG00000203620,ENSG00000269967,ENSG00000184007,ENSG00000288678,ENSG00000284702
chr1	31977798	31978047	1:31977798-31978047	ENSG00000134668,ENSG00000203620,ENSG00000269967,ENSG00000288678,ENSG00000284702
chr1	32009047	32009286	1:32009047-32009286	ENSG00000203620,ENSG00000284702,ENSG00000121774
chr1	32013345	32014728	1:32013345-32014728	ENSG00000134668,ENSG00000203620,ENSG00000269967,ENSG00000288678,ENSG00000284702,ENSG00000121774
chr1	32014789	32014945	1:32014789-32014945	ENSG00000284702,ENSG00000121774
chr1	32062487	32062743	1:32062487-32062743	ENSG00000284702,ENSG00000203325,ENSG00000121775,ENSG00000266203,ENSG00000276493
chr1	32066496	32066796	1:32066496-32066796	ENSG00000203325,ENSG00000121775,ENSG00000266203,ENSG00000276493
chr1	32072495	32073734	1:32072495-32073734	ENSG00000203325,ENSG00000121775,ENSG00000266203,ENSG00000276493
chr1	32100430	32100798	1:32100430-32100798	ENSG00000203620,ENSG00000266203,ENSG00000276493,ENSG00000025800
chr1	32107700	32108628	1:32107700-32108628	ENSG00000266203,ENSG00000276493,ENSG00000025800
chr1	32142664	32143085	1:32142664-32143085	ENSG00000266203,ENSG00000276493,ENSG00000025800
chr1	32179295	32180246	1:32179295-32180246	ENSG00000266203,ENSG00000276493,ENSG00000250135,ENSG00000084652,ENSG00000160055,ENSG00000084623,ENSG00000182866,ENSG00000277617
chr1	32180374	32180576	1:32180374-32180576	ENSG00000084652
chr1	32197972	32198072	1:32197972-32198072	ENSG00000160050
chr1	32200296	32200916	1:32200296-32200916	ENSG00000160050,ENSG00000224066,ENSG00000160051,ENSG00000222046,ENSG00000160055,ENSG00000084623,ENSG00000182866,ENSG00000277617
chr1	32201054	32201322	1:32201054-32201322	ENSG00000160050,ENSG00000224066,ENSG00000160051,ENSG00000222046,ENSG00000160055,ENSG00000084623
chr1	32201380	32201807	1:32201380-32201807	ENSG00000160050,ENSG00000224066,ENSG00000160051,ENSG00000222046
chr1	32205412	32205859	1:32205412-32205859	ENSG00000160050,ENSG00000224066,ENSG00000160051,ENSG00000222046,ENSG00000160055,ENSG00000084623
chr1	32222170	32222499	1:32222170-32222499	ENSG00000160055,ENSG00000084623,ENSG00000220785,ENSG00000182866,ENSG00000277617
chr1	32240211	32240568	1:32240211-32240568	ENSG00000160055,ENSG00000084623,ENSG00000220785,ENSG00000183615,ENSG00000182866,ENSG00000277617
chr1	32240668	32240841	1:32240668-32240841	ENSG00000160055,ENSG00000084623,ENSG00000220785,ENSG00000183615,ENSG00000182866,ENSG00000277617
chr1	32291799	32292350	1:32291799-32292350	ENSG00000160055,ENSG00000084623,ENSG00000220785,ENSG00000183615,ENSG00000182866,ENSG00000277617,ENSG00000252450,ENSG00000116478
chr1	32335228	32335496	1:32335228-32335496	ENSG00000182866,ENSG00000277617,ENSG00000116478,ENSG00000175130,ENSG00000233775,ENSG00000162526
chr1	32335905	32336670	1:32335905-32336670	ENSG00000182866,ENSG00000277617,ENSG00000116478,ENSG00000175130,ENSG00000233775,ENSG00000162526,ENSG00000225828
chr1	32337380	32337487	1:32337380-32337487	ENSG00000116478,ENSG00000175130
chr1	32349211	32349574	1:32349211-32349574	ENSG00000277617,ENSG00000175130,ENSG00000233775,ENSG00000162526,ENSG00000225828
chr1	32351075	32352157	1:32351075-32352157	ENSG00000182866,ENSG00000277617,ENSG00000175130,ENSG00000233775,ENSG00000162526,ENSG00000225828
chr1	32353996	32354453	1:32353996-32354453	ENSG00000182866,ENSG00000277617,ENSG00000175130,ENSG00000233775,ENSG00000162526,ENSG00000225828
chr1	32361796	32362712	1:32361796-32362712	ENSG00000233775,ENSG00000162526,ENSG00000225828
chr1	32393976	32395110	1:32393976-32395110	ENSG00000160055,ENSG00000084623,ENSG00000182866,ENSG00000277617,ENSG00000225828,ENSG00000160058,ENSG00000224333,ENSG00000270850,ENSG00000229259
chr1	32400970	32401179	1:32400970-32401179	ENSG00000160058,ENSG00000224333,ENSG00000270850,ENSG00000229259
chr1	32414019	32414195	1:32414019-32414195	ENSG00000224333,ENSG00000270850,ENSG00000229259
chr1	32448418	32448564	1:32448418-32448564	ENSG00000270850,ENSG00000229259,ENSG00000263529,ENSG00000254553,ENSG00000273274
chr1	32464793	32465015	1:32464793-32465015	ENSG00000270850,ENSG00000229259,ENSG00000263529,ENSG00000254553,ENSG00000273274
chr1	32496227	32496428	1:32496227-32496428	ENSG00000229259
chr1	32500031	32500215	1:32500031-32500215	-
chr1	32500404	32501161	1:32500404-32501161	ENSG00000270850,ENSG00000229259,ENSG00000200591
chr1	32502021	32502237	1:32502021-32502237	ENSG00000229259
chr1	32539103	32539209	1:32539103-32539209	ENSG00000160062,ENSG00000200591
chr1	32539376	32539481	1:32539376-32539481	ENSG00000160062,ENSG00000200591
chr1	32539525	32540024	1:32539525-32540024	ENSG00000160062,ENSG00000200591
chr1	32612228	32612385	1:32612228-32612385	ENSG00000200591
chr1	32650299	32650745	1:32650299-32650745	ENSG00000176261,ENSG00000200591,ENSG00000162521
chr1	32650822	32651710	1:32650822-32651710	ENSG00000176261,ENSG00000200591,ENSG00000162521
chr1	32702646	32703344	1:32702646-32703344	ENSG00000162520
chr1	32712286	32712501	1:32712286-32712501	ENSG00000162520,ENSG00000224409,ENSG00000162522
chr1	32725253	32725492	1:32725253-32725492	ENSG00000224409
chr1	32741575	32741875	1:32741575-32741875	ENSG00000224409,ENSG00000162522
chr1	32753684	32754105	1:32753684-32754105	ENSG00000162522
chr1	32773009	32773206	1:32773009-32773206	ENSG00000162522,ENSG00000134684
chr1	32817067	32818470	1:32817067-32818470	ENSG00000134684,ENSG00000116497
chr1	32870644	32870842	1:32870644-32870842	ENSG00000160097
chr1	32872629	32872783	1:32872629-32872783	ENSG00000160097
chr1	32886646	32886790	1:32886646-32886790	ENSG00000121905
chr1	32899723	32899824	1:32899723-32899824	ENSG00000121905,ENSG00000121900
chr1	32901242	32901593	1:32901242-32901593	ENSG00000121905,ENSG00000121900
chr1	32920897	32921018	1:32920897-32921018	ENSG00000287691
chr1	32924869	32925011	1:32924869-32925011	ENSG00000287691
chr1	32941597	32942036	1:32941597-32942036	ENSG00000217644,ENSG00000276645
chr1	32960951	32961075	1:32960951-32961075	ENSG00000116514,ENSG00000278966,ENSG00000217644
chr1	32964023	32964335	1:32964023-32964335	ENSG00000116514,ENSG00000278966,ENSG00000217644
chr1	32964500	32965083	1:32964500-32965083	ENSG00000116514,ENSG00000278966,ENSG00000217644,ENSG00000239670,ENSG00000236065,ENSG00000004455,ENSG00000276645
chr1	32972948	32973254	1:32972948-32973254	ENSG00000278966,ENSG00000217644
chr1	32989312	32989622	1:32989312-32989622	ENSG00000278966,ENSG00000217644,ENSG00000239670,ENSG00000236065,ENSG00000276645
chr1	33011177	33011542	1:33011177-33011542	ENSG00000004455,ENSG00000276645
chr1	33036655	33037160	1:33036655-33037160	ENSG00000217644,ENSG00000004455,ENSG00000276645
chr1	33042933	33043091	1:33042933-33043091	ENSG00000004455,ENSG00000276645
chr1	33055170	33055533	1:33055170-33055533	ENSG00000276645
chr1	33060870	33061042	1:33060870-33061042	-
chr1	33080909	33081264	1:33080909-33081264	ENSG00000004455,ENSG00000142920
chr1	33086468	33086679	1:33086468-33086679	ENSG00000142920
chr1	33127001	33127893	1:33127001-33127893	ENSG00000142920,ENSG00000278997,ENSG00000284721
chr1	33142486	33142820	1:33142486-33142820	ENSG00000278997
chr1	33152832	33152948	1:33152832-33152948	ENSG00000278997,ENSG00000279179
chr1	33153038	33153649	1:33153038-33153649	ENSG00000278997,ENSG00000279179,ENSG00000284721
chr1	33161427	33161622	1:33161427-33161622	ENSG00000279179,ENSG00000284721
chr1	33170932	33171337	1:33170932-33171337	ENSG00000116525,ENSG00000279179,ENSG00000284721
chr1	33180655	33182330	1:33180655-33182330	ENSG00000116525,ENSG00000284721
chr1	33182373	33182719	1:33182373-33182719	ENSG00000116525,ENSG00000284721
chr1	33218795	33218908	1:33218795-33218908	ENSG00000284721
chr1	33228874	33229464	1:33228874-33229464	ENSG00000284721
chr1	33234681	33234981	1:33234681-33234981	ENSG00000284721
chr1	33235591	33235749	1:33235591-33235749	ENSG00000284721
chr1	33244070	33244289	1:33244070-33244289	ENSG00000284721
chr1	33255508	33256187	1:33255508-33256187	ENSG00000270115,ENSG00000160094
chr1	33256301	33256639	1:33256301-33256639	ENSG00000270115,ENSG00000160094
chr1	33256723	33257060	1:33256723-33257060	ENSG00000270115,ENSG00000160094
chr1	33289781	33289883	1:33289781-33289883	ENSG00000160094
chr1	33295585	33295723	1:33295585-33295723	ENSG00000184389,ENSG00000225313
chr1	33298755	33298924	1:33298755-33298924	ENSG00000184389,ENSG00000225313
chr1	33301386	33301586	1:33301386-33301586	ENSG00000184389,ENSG00000225313
chr1	33331897	33332054	1:33331897-33332054	ENSG00000184389,ENSG00000225313,ENSG00000284154,ENSG00000222112
chr1	33338115	33338313	1:33338115-33338313	ENSG00000184389,ENSG00000225313,ENSG00000134686,ENSG00000284154,ENSG00000222112
chr1	33338438	33339180	1:33338438-33339180	ENSG00000184389,ENSG00000225313,ENSG00000134686,ENSG00000284154,ENSG00000222112,ENSG00000233246
chr1	33342309	33342624	1:33342309-33342624	ENSG00000184389,ENSG00000134686,ENSG00000222112
chr1	33346933	33347277	1:33346933-33347277	ENSG00000184389,ENSG00000225313,ENSG00000134686,ENSG00000284154,ENSG00000222112,ENSG00000233246
chr1	33347727	33347895	1:33347727-33347895	ENSG00000184389,ENSG00000134686,ENSG00000222112,ENSG00000233246
chr1	33349211	33350645	1:33349211-33350645	ENSG00000184389,ENSG00000225313,ENSG00000134686,ENSG00000284154,ENSG00000222112,ENSG00000233246
chr1	33361605	33361855	1:33361605-33361855	ENSG00000184389,ENSG00000134686,ENSG00000233246
chr1	33363828	33364345	1:33363828-33364345	ENSG00000184389,ENSG00000134686,ENSG00000233246
chr1	33364668	33364830	1:33364668-33364830	ENSG00000184389,ENSG00000134686,ENSG00000233246
chr1	33365719	33365831	1:33365719-33365831	ENSG00000184389
chr1	33367806	33368082	1:33367806-33368082	ENSG00000184389,ENSG00000233246
chr1	33369486	33369617	1:33369486-33369617	ENSG00000184389,ENSG00000233246
chr1	33382676	33383033	1:33382676-33383033	ENSG00000134686
chr1	33410156	33410502	1:33410156-33410502	-
chr1	33430372	33431439	1:33430372-33431439	ENSG00000134686,ENSG00000121904
chr1	33433777	33434058	1:33433777-33434058	ENSG00000134686
chr1	33435176	33435394	1:33435176-33435394	ENSG00000134686
chr1	33443966	33444122	1:33443966-33444122	-
chr1	33455917	33456043	1:33455917-33456043	-
chr1	33461206	33461306	1:33461206-33461306	ENSG00000234512
chr1	33466247	33466415	1:33466247-33466415	ENSG00000234512,ENSG00000121903
chr1	33470564	33470957	1:33470564-33470957	ENSG00000234512,ENSG00000121903,ENSG00000121904
chr1	33472071	33472974	1:33472071-33472974	ENSG00000234512,ENSG00000121903,ENSG00000121904
chr1	33515948	33516075	1:33515948-33516075	ENSG00000235907,ENSG00000121904
chr1	33758786	33758970	1:33758786-33758970	ENSG00000121904,ENSG00000227000,ENSG00000176256,ENSG00000231163,ENSG00000201148,ENSG00000142698,ENSG00000270241,ENSG00000287703
chr1	34419677	34419894	1:34419677-34419894	ENSG00000121904,ENSG00000227000,ENSG00000176256,ENSG00000231163,ENSG00000201148,ENSG00000142698,ENSG00000270241,ENSG00000287703,ENSG00000207941
chr1	34786431	34786751	1:34786431-34786751	ENSG00000287703,ENSG00000189280,ENSG00000189433,ENSG00000255811,ENSG00000188910,ENSG00000187513
chr1	34787938	34788405	1:34787938-34788405	ENSG00000287703,ENSG00000189280,ENSG00000189433,ENSG00000255811,ENSG00000188910,ENSG00000187513
chr1	34790582	34791654	1:34790582-34791654	ENSG00000121904,ENSG00000227000,ENSG00000176256,ENSG00000231163,ENSG00000201148,ENSG00000142698,ENSG00000270241,ENSG00000287703,ENSG00000207941,ENSG00000189280,ENSG00000189433,ENSG00000255811,ENSG00000188910,ENSG00000187513,ENSG00000116544,ENSG00000228348,ENSG00000284640,ENSG00000230214,ENSG00000284720,ENSG00000234481
chr1	34792102	34792242	1:34792102-34792242	ENSG00000189280,ENSG00000189433,ENSG00000255811,ENSG00000187513
chr1	34792671	34793385	1:34792671-34793385	ENSG00000287703,ENSG00000207941,ENSG00000189280,ENSG00000189433,ENSG00000255811,ENSG00000188910,ENSG00000187513
chr1	34793732	34793849	1:34793732-34793849	ENSG00000189280,ENSG00000189433,ENSG00000255811,ENSG00000187513
chr1	34793960	34794065	1:34793960-34794065	ENSG00000189280,ENSG00000189433,ENSG00000255811,ENSG00000187513
chr1	34796865	34797146	1:34796865-34797146	ENSG00000287703,ENSG00000187513
chr1	34797257	34797503	1:34797257-34797503	ENSG00000287703,ENSG00000189280,ENSG00000189433,ENSG00000187513
chr1	34797642	34797742	1:34797642-34797742	ENSG00000287703,ENSG00000187513
chr1	34797986	34798103	1:34797986-34798103	ENSG00000287703,ENSG00000187513
chr1	34798308	34798729	1:34798308-34798729	ENSG00000287703,ENSG00000187513
chr1	34798770	34799511	1:34798770-34799511	ENSG00000227000,ENSG00000176256,ENSG00000231163,ENSG00000201148,ENSG00000142698,ENSG00000270241,ENSG00000287703,ENSG00000207941,ENSG00000189280,ENSG00000189433,ENSG00000255811,ENSG00000188910,ENSG00000187513,ENSG00000116544,ENSG00000228348
chr1	34817373	34817492	1:34817373-34817492	ENSG00000207941
chr1	34817540	34817640	1:34817540-34817640	ENSG00000207941
chr1	34829267	34829582	1:34829267-34829582	ENSG00000176256,ENSG00000231163,ENSG00000201148,ENSG00000142698,ENSG00000270241,ENSG00000287703,ENSG00000207941,ENSG00000189280,ENSG00000189433,ENSG00000116544
chr1	34835410	34836759	1:34835410-34836759	ENSG00000121904,ENSG00000227000,ENSG00000176256,ENSG00000231163,ENSG00000201148,ENSG00000142698,ENSG00000270241,ENSG00000287703,ENSG00000207941,ENSG00000189280,ENSG00000189433,ENSG00000230163,ENSG00000116544,ENSG00000228348,ENSG00000278702,ENSG00000284705
chr1	34843148	34843248	1:34843148-34843248	-
chr1	34845525	34845876	1:34845525-34845876	ENSG00000176256,ENSG00000201148,ENSG00000142698,ENSG00000270241,ENSG00000287703,ENSG00000207941,ENSG00000163866,ENSG00000189280,ENSG00000189433,ENSG00000230163,ENSG00000116544,ENSG00000228348,ENSG00000284640
chr1	34851322	34851787	1:34851322-34851787	ENSG00000163866,ENSG00000230163
chr1	34851834	34851984	1:34851834-34851984	ENSG00000163866,ENSG00000230163
chr1	34852680	34853280	1:34852680-34853280	ENSG00000287703,ENSG00000207941,ENSG00000163866,ENSG00000189280,ENSG00000189433,ENSG00000230163,ENSG00000116544
chr1	34859124	34859325	1:34859124-34859325	ENSG00000163866,ENSG00000230163
chr1	34859447	34860122	1:34859447-34860122	ENSG00000163866,ENSG00000230163,ENSG00000116544,ENSG00000284640
chr1	34866044	34866312	1:34866044-34866312	ENSG00000163866,ENSG00000116544
chr1	34866450	34866671	1:34866450-34866671	ENSG00000116544
chr1	34885584	34885846	1:34885584-34885846	ENSG00000227000,ENSG00000287703,ENSG00000207941,ENSG00000189280,ENSG00000189433,ENSG00000116544,ENSG00000233940,ENSG00000228348,ENSG00000284640
chr1	34984458	34984563	1:34984458-34984563	ENSG00000116544,ENSG00000284773,ENSG00000241014,ENSG00000243749
chr1	34984852	34985543	1:34984852-34985543	ENSG00000116544,ENSG00000284773,ENSG00000241014,ENSG00000243749,ENSG00000233940,ENSG00000228348,ENSG00000284640
chr1	35031589	35032146	1:35031589-35032146	ENSG00000116544,ENSG00000271741,ENSG00000163867,ENSG00000197056,ENSG00000233940,ENSG00000228348,ENSG00000284640
chr1	35079165	35079715	1:35079165-35079715	ENSG00000197056,ENSG00000233940,ENSG00000228348,ENSG00000284640
chr1	35191877	35192708	1:35191877-35192708	ENSG00000228348,ENSG00000284640,ENSG00000116560,ENSG00000201868,ENSG00000240374,ENSG00000229994,ENSG00000227409,ENSG00000278702
chr1	35192807	35193548	1:35192807-35193548	ENSG00000233940,ENSG00000228348,ENSG00000284640,ENSG00000116560,ENSG00000201868,ENSG00000240374,ENSG00000201542,ENSG00000229994,ENSG00000227409,ENSG00000278702,ENSG00000236274
chr1	35202230	35202357	1:35202230-35202357	ENSG00000228348,ENSG00000284640,ENSG00000116560,ENSG00000201868,ENSG00000240374,ENSG00000201542,ENSG00000229994,ENSG00000227409,ENSG00000278702,ENSG00000236274
chr1	35268446	35269152	1:35268446-35269152	ENSG00000228348,ENSG00000284640,ENSG00000146463,ENSG00000240374,ENSG00000201542,ENSG00000229994,ENSG00000227409,ENSG00000278702
chr1	35279070	35279179	1:35279070-35279179	ENSG00000284640,ENSG00000146463,ENSG00000240374,ENSG00000201542,ENSG00000229994,ENSG00000227409,ENSG00000278702
chr1	35302097	35302264	1:35302097-35302264	ENSG00000228348,ENSG00000284640,ENSG00000240374,ENSG00000201542,ENSG00000229994,ENSG00000227409,ENSG00000278702,ENSG00000236274
chr1	35451176	35451302	1:35451176-35451302	ENSG00000278702,ENSG00000142687,ENSG00000236274
chr1	35556952	35558019	1:35556952-35558019	ENSG00000227409,ENSG00000278702,ENSG00000142687,ENSG00000236274,ENSG00000020129,ENSG00000239636,ENSG00000116819,ENSG00000232335
chr1	35558408	35558514	1:35558408-35558514	ENSG00000142687,ENSG00000236274,ENSG00000020129
chr1	35577747	35577890	1:35577747-35577890	ENSG00000239636,ENSG00000116819,ENSG00000232335
chr1	35641314	35641876	1:35641314-35641876	ENSG00000236274,ENSG00000116819,ENSG00000126067,ENSG00000232335
chr1	35641915	35642104	1:35641915-35642104	ENSG00000126067
chr1	35715604	35715804	1:35715604-35715804	ENSG00000116819,ENSG00000142686,ENSG00000232335
chr1	35717965	35718153	1:35717965-35718153	ENSG00000142686,ENSG00000232335
chr1	35718667	35719206	1:35718667-35719206	ENSG00000278702,ENSG00000236274,ENSG00000239636,ENSG00000116819,ENSG00000142686,ENSG00000232335
chr1	35769246	35770252	1:35769246-35770252	ENSG00000278702,ENSG00000236274,ENSG00000092853,ENSG00000232335
chr1	35807538	35807668	1:35807538-35807668	ENSG00000134698
chr1	35807897	35808222	1:35807897-35808222	ENSG00000134698
chr1	35808320	35808436	1:35808320-35808436	ENSG00000134698
chr1	35808697	35808896	1:35808697-35808896	ENSG00000134698
chr1	35882923	35883369	1:35882923-35883369	ENSG00000092847,ENSG00000271164,ENSG00000286899,ENSG00000271914,ENSG00000126070,ENSG00000271554,ENSG00000230214,ENSG00000284705,ENSG00000284720
chr1	35883976	35884083	1:35883976-35884083	ENSG00000092847,ENSG00000271164,ENSG00000286899,ENSG00000271554
chr1	35930306	35931465	1:35930306-35931465	ENSG00000286899,ENSG00000271914,ENSG00000126070,ENSG00000271554
chr1	35931507	35931607	1:35931507-35931607	ENSG00000286899,ENSG00000271914,ENSG00000126070,ENSG00000271554
chr1	36088506	36089206	1:36088506-36089206	ENSG00000286899,ENSG00000271554,ENSG00000232862,ENSG00000092850,ENSG00000116863,ENSG00000171812
chr1	36149109	36150204	1:36149109-36150204	ENSG00000271554,ENSG00000171812,ENSG00000054116,ENSG00000116871,ENSG00000264592,ENSG00000054118
chr1	36150393	36151302	1:36150393-36151302	ENSG00000171812,ENSG00000054116,ENSG00000116871,ENSG00000264592
chr1	36155520	36157159	1:36155520-36157159	ENSG00000054116,ENSG00000116871
chr1	36160882	36161319	1:36160882-36161319	ENSG00000054116,ENSG00000116871
chr1	36187932	36188434	1:36187932-36188434	ENSG00000171812,ENSG00000054116,ENSG00000116871,ENSG00000264592
chr1	36209405	36209533	1:36209405-36209533	ENSG00000264592
chr1	36223440	36223551	1:36223440-36223551	ENSG00000054118
chr1	36223817	36225096	1:36223817-36225096	ENSG00000271554,ENSG00000171812,ENSG00000054116,ENSG00000116871,ENSG00000264592,ENSG00000054118,ENSG00000231849,ENSG00000230214
chr1	36238515	36238753	1:36238515-36238753	ENSG00000231849
chr1	36248395	36248605	1:36248395-36248605	ENSG00000171812,ENSG00000231849
chr1	36253640	36253743	1:36253640-36253743	ENSG00000231849
chr1	36285557	36285664	1:36285557-36285664	ENSG00000171812,ENSG00000054118
chr1	36306350	36306450	1:36306350-36306450	ENSG00000214193
chr1	36306537	36307440	1:36306537-36307440	ENSG00000214193,ENSG00000142694
chr1	36320822	36321828	1:36320822-36321828	ENSG00000214193,ENSG00000142694,ENSG00000286379
chr1	36322156	36322305	1:36322156-36322305	ENSG00000214193,ENSG00000142694,ENSG00000286379
chr1	36322389	36323958	1:36322389-36323958	ENSG00000214193,ENSG00000142694,ENSG00000286379
chr1	36324000	36324330	1:36324000-36324330	ENSG00000214193,ENSG00000142694,ENSG00000286379
chr1	36365458	36365586	1:36365458-36365586	ENSG00000196182
chr1	36366180	36366280	1:36366180-36366280	ENSG00000196182
chr1	36366313	36366616	1:36366313-36366616	ENSG00000196182
chr1	36369102	36369277	1:36369102-36369277	ENSG00000196182
chr1	36371537	36371671	1:36371537-36371671	ENSG00000196182
chr1	36373838	36374310	1:36373838-36374310	ENSG00000196182,ENSG00000181817,ENSG00000201448
chr1	36374515	36375036	1:36374515-36375036	ENSG00000196182,ENSG00000201448
chr1	36385381	36387163	1:36385381-36387163	ENSG00000196182,ENSG00000181817,ENSG00000222821,ENSG00000201448
chr1	36397362	36397489	1:36397362-36397489	ENSG00000181817,ENSG00000222821
chr1	36397543	36398196	1:36397543-36398196	ENSG00000196182,ENSG00000181817,ENSG00000222821,ENSG00000201448
chr1	36420901	36421062	1:36420901-36421062	ENSG00000171812,ENSG00000116885,ENSG00000201448
chr1	36446506	36446661	1:36446506-36446661	ENSG00000116885,ENSG00000119535
chr1	36450251	36451113	1:36450251-36451113	ENSG00000116885,ENSG00000116898,ENSG00000119535
chr1	36464157	36464560	1:36464157-36464560	ENSG00000116885,ENSG00000116898,ENSG00000119535,ENSG00000230214,ENSG00000284705
chr1	37471780	37471975	1:37471780-37471975	ENSG00000284705,ENSG00000233621,ENSG00000163874,ENSG00000283724,ENSG00000263675
chr1	37472042	37472142	1:37472042-37472142	ENSG00000233621,ENSG00000163874,ENSG00000283724,ENSG00000263675
chr1	37474117	37474671	1:37474117-37474671	ENSG00000230214,ENSG00000284705,ENSG00000234481,ENSG00000163873,ENSG00000284650,ENSG00000223944,ENSG00000264698,ENSG00000252368,ENSG00000230451,ENSG00000233621,ENSG00000163874,ENSG00000283724,ENSG00000163875,ENSG00000263675,ENSG00000232273,ENSG00000169218
chr1	37474812	37474997	1:37474812-37474997	ENSG00000233621,ENSG00000163874,ENSG00000283724,ENSG00000263675
chr1	37476584	37476792	1:37476584-37476792	ENSG00000233621,ENSG00000163874,ENSG00000283724,ENSG00000263675
chr1	37514404	37515209	1:37514404-37515209	ENSG00000284705,ENSG00000223944,ENSG00000163875,ENSG00000263675,ENSG00000163877,ENSG00000232273,ENSG00000169218
chr1	37554076	37554524	1:37554076-37554524	ENSG00000163875,ENSG00000263675,ENSG00000163877,ENSG00000232273,ENSG00000237749,ENSG00000163879,ENSG00000134697,ENSG00000169218
chr1	37556767	37557049	1:37556767-37557049	ENSG00000263675,ENSG00000163877,ENSG00000232273,ENSG00000237749,ENSG00000163879,ENSG00000134697,ENSG00000169218
chr1	37595691	37596174	1:37595691-37596174	ENSG00000230214,ENSG00000284705,ENSG00000284720,ENSG00000234481,ENSG00000223944,ENSG00000252368,ENSG00000230451,ENSG00000163877,ENSG00000232273,ENSG00000134697,ENSG00000284748,ENSG00000169218,ENSG00000116922,ENSG00000134690,ENSG00000183317,ENSG00000200421,ENSG00000214141
chr1	37690234	37690791	1:37690234-37690791	ENSG00000169218,ENSG00000116922,ENSG00000134690,ENSG00000183317,ENSG00000200421,ENSG00000214141,ENSG00000227416
chr1	37692016	37692758	1:37692016-37692758	ENSG00000230214,ENSG00000284650,ENSG00000264698,ENSG00000169218,ENSG00000116922,ENSG00000134690,ENSG00000183317,ENSG00000200421,ENSG00000214141,ENSG00000227416
chr1	37794001	37794215	1:37794001-37794215	ENSG00000183317,ENSG00000200421,ENSG00000214141,ENSG00000227416,ENSG00000185090,ENSG00000233728
chr1	37807677	37808703	1:37807677-37808703	ENSG00000183317,ENSG00000200421,ENSG00000214141,ENSG00000227416,ENSG00000185090,ENSG00000233728,ENSG00000196449,ENSG00000197982,ENSG00000235673,ENSG00000222282
chr1	37859309	37859939	1:37859309-37859939	ENSG00000169218,ENSG00000183317,ENSG00000200421,ENSG00000214141,ENSG00000227416,ENSG00000196449,ENSG00000197982,ENSG00000188786,ENSG00000235673,ENSG00000230955,ENSG00000204084,ENSG00000252448,ENSG00000222282
chr1	37860142	37860351	1:37860142-37860351	ENSG00000183317,ENSG00000200421,ENSG00000214141,ENSG00000188786,ENSG00000235673,ENSG00000230955,ENSG00000204084,ENSG00000252448,ENSG00000222282
chr1	37915324	37915547	1:37915324-37915547	ENSG00000252448,ENSG00000222282
chr1	37926203	37926303	1:37926203-37926303	ENSG00000204084,ENSG00000252448,ENSG00000222282
chr1	37926614	37926753	1:37926614-37926753	ENSG00000204084,ENSG00000252448,ENSG00000222282
chr1	37931484	37932144	1:37931484-37932144	ENSG00000207328,ENSG00000183317,ENSG00000235673,ENSG00000204084,ENSG00000252448,ENSG00000222282,ENSG00000277168
chr1	37946185	37946430	1:37946185-37946430	ENSG00000204084,ENSG00000252448,ENSG00000222282,ENSG00000277168
chr1	37946756	37947275	1:37946756-37947275	ENSG00000204084,ENSG00000252448,ENSG00000222282,ENSG00000277168
chr1	37989795	37990403	1:37989795-37990403	ENSG00000252448,ENSG00000222282,ENSG00000183431,ENSG00000212541,ENSG00000183386,ENSG00000183520,ENSG00000223589,ENSG00000265596
chr1	37995774	37996606	1:37995774-37996606	ENSG00000183431,ENSG00000212541,ENSG00000183386
chr1	37999398	38000291	1:37999398-38000291	ENSG00000252448,ENSG00000183431,ENSG00000212541,ENSG00000183386,ENSG00000183520
chr1	38000543	38000673	1:38000543-38000673	ENSG00000183386,ENSG00000183520
chr1	38000754	38000961	1:38000754-38000961	ENSG00000183386,ENSG00000183520
chr1	38004161	38004425	1:38004161-38004425	ENSG00000183386,ENSG00000183520
chr1	38005170	38006610	1:38005170-38006610	ENSG00000183386,ENSG00000183520
chr1	38009090	38009590	1:38009090-38009590	ENSG00000183386,ENSG00000183520
chr1	38012352	38013239	1:38012352-38013239	ENSG00000252448,ENSG00000222282,ENSG00000183431,ENSG00000212541,ENSG00000183386,ENSG00000183520
chr1	38046736	38047428	1:38046736-38047428	ENSG00000284705,ENSG00000264698,ENSG00000185668,ENSG00000224592,ENSG00000223589,ENSG00000265596,ENSG00000284623,ENSG00000286552,ENSG00000237290,ENSG00000200796,ENSG00000238063,ENSG00000284632
chr1	38179419	38179803	1:38179419-38179803	ENSG00000230214,ENSG00000284705,ENSG00000284720,ENSG00000234481,ENSG00000163873,ENSG00000284650,ENSG00000223944,ENSG00000264698,ENSG00000207328,ENSG00000252368,ENSG00000230451,ENSG00000183317,ENSG00000200421,ENSG00000214141,ENSG00000223589,ENSG00000265596,ENSG00000284623,ENSG00000286552,ENSG00000287987,ENSG00000237290,ENSG00000275350,ENSG00000200796,ENSG00000238063,ENSG00000215895,ENSG00000284632
chr1	38275126	38275254	1:38275126-38275254	ENSG00000264698,ENSG00000223589,ENSG00000265596,ENSG00000284623,ENSG00000286552,ENSG00000237290,ENSG00000275350,ENSG00000200796,ENSG00000238063
chr1	38285099	38285317	1:38285099-38285317	ENSG00000284650,ENSG00000223944,ENSG00000252368,ENSG00000230451,ENSG00000223589,ENSG00000265596,ENSG00000284623,ENSG00000286552,ENSG00000237290,ENSG00000275350,ENSG00000200796,ENSG00000238063
chr1	38360611	38360792	1:38360611-38360792	ENSG00000163873,ENSG00000284650,ENSG00000223944,ENSG00000264698,ENSG00000223589,ENSG00000265596,ENSG00000237290,ENSG00000275350,ENSG00000200796,ENSG00000238063,ENSG00000284632
chr1	38587865	38587991	1:38587865-38587991	ENSG00000265596,ENSG00000275350,ENSG00000200796,ENSG00000238063,ENSG00000215895,ENSG00000284632
chr1	38614564	38614664	1:38614564-38614664	ENSG00000200796,ENSG00000238063,ENSG00000215895,ENSG00000284632
chr1	38614926	38615221	1:38614926-38615221	ENSG00000284650,ENSG00000223944,ENSG00000207328,ENSG00000230451,ENSG00000223589,ENSG00000265596,ENSG00000275350,ENSG00000200796,ENSG00000238063,ENSG00000215895,ENSG00000284632
chr1	38728130	38728630	1:38728130-38728630	ENSG00000230214,ENSG00000284720,ENSG00000234481,ENSG00000223944,ENSG00000264698,ENSG00000207328,ENSG00000252368,ENSG00000223589,ENSG00000265596,ENSG00000275350,ENSG00000200796,ENSG00000238063,ENSG00000215895,ENSG00000284632
chr1	38746549	38746666	1:38746549-38746666	ENSG00000238063,ENSG00000215895,ENSG00000284632
chr1	38859116	38860152	1:38859116-38860152	ENSG00000284632,ENSG00000116954,ENSG00000273637,ENSG00000228436,ENSG00000214114,ENSG00000274944,ENSG00000131233,ENSG00000207466,ENSG00000235549
chr1	38872804	38872937	1:38872804-38872937	ENSG00000273637,ENSG00000228436,ENSG00000214114,ENSG00000274944,ENSG00000131233
chr1	38873080	38873750	1:38873080-38873750	ENSG00000116954,ENSG00000273637,ENSG00000228436,ENSG00000214114,ENSG00000274944,ENSG00000131233,ENSG00000207466,ENSG00000235549
chr1	38919208	38919347	1:38919208-38919347	ENSG00000274944,ENSG00000158315,ENSG00000199963,ENSG00000207466,ENSG00000235549
chr1	38929139	38929419	1:38929139-38929419	ENSG00000274944,ENSG00000158315,ENSG00000199963,ENSG00000207466,ENSG00000235549
chr1	38941850	38941956	1:38941850-38941956	ENSG00000158315,ENSG00000207466,ENSG00000235549
chr1	38990841	38991592	1:38990841-38991592	ENSG00000274944,ENSG00000207466,ENSG00000235549,ENSG00000174574,ENSG00000168653
chr1	38991734	38991949	1:38991734-38991949	ENSG00000207466,ENSG00000235549,ENSG00000174574,ENSG00000168653
chr1	38997581	38997719	1:38997581-38997719	ENSG00000235549,ENSG00000174574
chr1	39002961	39003122	1:39002961-39003122	ENSG00000274944,ENSG00000207466,ENSG00000235549,ENSG00000174574,ENSG00000168653
chr1	39026009	39026853	1:39026009-39026853	ENSG00000207466,ENSG00000235549,ENSG00000168653
chr1	39076619	39076819	1:39076619-39076819	ENSG00000127603
chr1	39081611	39081722	1:39081611-39081722	ENSG00000127603
chr1	39087122	39087276	1:39087122-39087276	ENSG00000127603
chr1	39092484	39092609	1:39092484-39092609	ENSG00000237624
chr1	39098656	39098862	1:39098656-39098862	ENSG00000217897
chr1	39102637	39102803	1:39102637-39102803	ENSG00000127603,ENSG00000222378,ENSG00000226438,ENSG00000217897
chr1	39104707	39106173	1:39104707-39106173	ENSG00000127603,ENSG00000206654,ENSG00000222378,ENSG00000217897
chr1	39106405	39106655	1:39106405-39106655	ENSG00000206654,ENSG00000222378
chr1	39127600	39127889	1:39127600-39127889	ENSG00000206654,ENSG00000222378
chr1	39132538	39133353	1:39132538-39133353	ENSG00000206654,ENSG00000222378
chr1	39191707	39191963	1:39191707-39191963	ENSG00000222378,ENSG00000226438
chr1	39192093	39192407	1:39192093-39192407	ENSG00000222378,ENSG00000226438,ENSG00000217897
chr1	39192607	39192778	1:39192607-39192778	ENSG00000222378,ENSG00000226438
chr1	39204425	39205072	1:39204425-39205072	ENSG00000127603,ENSG00000222378,ENSG00000226438,ENSG00000217897
chr1	39205236	39205464	1:39205236-39205464	ENSG00000127603
chr1	39214109	39214211	1:39214109-39214211	ENSG00000127603
chr1	39238589	39238736	1:39238589-39238736	ENSG00000287422,ENSG00000217897,ENSG00000198754
chr1	39258517	39258938	1:39258517-39258938	ENSG00000222378,ENSG00000287422,ENSG00000226438,ENSG00000217897
chr1	39268147	39268249	1:39268147-39268249	ENSG00000127603,ENSG00000226438,ENSG00000217897
chr1	39268292	39268558	1:39268292-39268558	ENSG00000127603,ENSG00000226438,ENSG00000217897
chr1	39269797	39270364	1:39269797-39270364	ENSG00000127603,ENSG00000217897
chr1	39272241	39272476	1:39272241-39272476	ENSG00000127603,ENSG00000217897
chr1	39381940	39382040	1:39381940-39382040	ENSG00000217897
chr1	39391776	39391923	1:39391776-39391923	ENSG00000217897
chr1	39392122	39392355	1:39392122-39392355	ENSG00000127603,ENSG00000217897
chr1	39398771	39398882	1:39398771-39398882	-
chr1	39408315	39409749	1:39408315-39409749	ENSG00000127603,ENSG00000217897,ENSG00000228060,ENSG00000201457,ENSG00000198754
chr1	39411011	39411177	1:39411011-39411177	ENSG00000127603,ENSG00000217897
chr1	39462202	39462302	1:39462202-39462302	ENSG00000127603,ENSG00000237624
chr1	39491349	39491702	1:39491349-39491702	ENSG00000183682,ENSG00000237624,ENSG00000116985,ENSG00000198754,ENSG00000261798
chr1	39499756	39500000	1:39499756-39500000	ENSG00000183682,ENSG00000237624
chr1	39539328	39539440	1:39539328-39539440	ENSG00000237624,ENSG00000243970,ENSG00000228060,ENSG00000201457
chr1	39559503	39559790	1:39559503-39559790	ENSG00000243970,ENSG00000090621,ENSG00000228060,ENSG00000201457
chr1	39575634	39576159	1:39575634-39576159	ENSG00000090621,ENSG00000228060,ENSG00000201457
chr1	39576355	39577278	1:39576355-39577278	ENSG00000243970,ENSG00000090621,ENSG00000228060,ENSG00000201457
chr1	39606298	39606422	1:39606298-39606422	ENSG00000225333,ENSG00000252413,ENSG00000229213,ENSG00000284719
chr1	39609624	39610434	1:39609624-39610434	ENSG00000225333,ENSG00000252413,ENSG00000229213
chr1	39617291	39617588	1:39617291-39617588	-
chr1	39617674	39617876	1:39617674-39617876	-
chr1	39618124	39618259	1:39618124-39618259	-
chr1	39618368	39618562	1:39618368-39618562	-
chr1	39619518	39619993	1:39619518-39619993	-
chr1	39620151	39621139	1:39620151-39621139	ENSG00000285905
chr1	39621480	39621648	1:39621480-39621648	-
chr1	39621780	39621881	1:39621780-39621881	-
chr1	39622809	39623483	1:39622809-39623483	ENSG00000285905
chr1	39623575	39623835	1:39623575-39623835	-
chr1	39624537	39624698	1:39624537-39624698	-
chr1	39624923	39627022	1:39624923-39627022	ENSG00000163909,ENSG00000225903,ENSG00000225333,ENSG00000252413,ENSG00000116985,ENSG00000285905,ENSG00000261798,ENSG00000229213,ENSG00000284719
chr1	39627124	39627299	1:39627124-39627299	ENSG00000225903
chr1	39628024	39628207	1:39628024-39628207	ENSG00000225903
chr1	39631754	39632138	1:39631754-39632138	ENSG00000163909,ENSG00000225903
chr1	39632529	39633708	1:39632529-39633708	ENSG00000163909,ENSG00000225903,ENSG00000225333,ENSG00000252413,ENSG00000116985,ENSG00000285905,ENSG00000261798,ENSG00000229213,ENSG00000284719
chr1	39634422	39634615	1:39634422-39634615	ENSG00000163909,ENSG00000225903
chr1	39635025	39636059	1:39635025-39636059	ENSG00000163909,ENSG00000225903,ENSG00000225333,ENSG00000252413,ENSG00000116985,ENSG00000285905,ENSG00000261798
chr1	39639298	39640130	1:39639298-39640130	ENSG00000228060,ENSG00000201457,ENSG00000163909,ENSG00000225903,ENSG00000225333,ENSG00000252413,ENSG00000116985,ENSG00000285905,ENSG00000261798,ENSG00000229213,ENSG00000284719
chr1	39642747	39642847	1:39642747-39642847	ENSG00000163909
chr1	39646076	39647255	1:39646076-39647255	ENSG00000090621,ENSG00000228060,ENSG00000201457,ENSG00000163909,ENSG00000225333,ENSG00000252413,ENSG00000116985,ENSG00000285905,ENSG00000261798,ENSG00000229213,ENSG00000284719,ENSG00000236546
chr1	39651999	39653172	1:39651999-39653172	ENSG00000228060,ENSG00000201457,ENSG00000225333,ENSG00000252413,ENSG00000116985,ENSG00000285905,ENSG00000261798,ENSG00000229213,ENSG00000284719
chr1	39653236	39653339	1:39653236-39653339	ENSG00000225333,ENSG00000252413
chr1	39653447	39653898	1:39653447-39653898	ENSG00000225333,ENSG00000252413,ENSG00000116985,ENSG00000285905,ENSG00000261798,ENSG00000229213
chr1	39658155	39658282	1:39658155-39658282	ENSG00000225333,ENSG00000252413
chr1	39671530	39671784	1:39671530-39671784	ENSG00000116981,ENSG00000116983,ENSG00000225333,ENSG00000252413,ENSG00000116985,ENSG00000198754,ENSG00000261798,ENSG00000229213,ENSG00000284719
chr1	39672016	39672274	1:39672016-39672274	ENSG00000116981,ENSG00000116983,ENSG00000225333,ENSG00000252413,ENSG00000116985,ENSG00000198754,ENSG00000285905,ENSG00000261798,ENSG00000229213,ENSG00000284719
chr1	39691378	39691612	1:39691378-39691612	ENSG00000116983,ENSG00000084072,ENSG00000225333,ENSG00000252413,ENSG00000116985,ENSG00000198754,ENSG00000285905,ENSG00000261798
chr1	39738697	39739090	1:39738697-39739090	ENSG00000084072,ENSG00000225333,ENSG00000252413,ENSG00000116985,ENSG00000198754,ENSG00000285905,ENSG00000261798,ENSG00000229213,ENSG00000284719
chr1	39816899	39817037	1:39816899-39817037	ENSG00000116985,ENSG00000285905,ENSG00000261798,ENSG00000229213,ENSG00000284719,ENSG00000284678,ENSG00000043514,ENSG00000116990,ENSG00000236546,ENSG00000207356
chr1	39883286	39883684	1:39883286-39883684	ENSG00000198754,ENSG00000284719,ENSG00000043514,ENSG00000202222,ENSG00000116990,ENSG00000236546,ENSG00000207356
chr1	39954971	39955246	1:39954971-39955246	ENSG00000116985,ENSG00000261798,ENSG00000229213,ENSG00000284719,ENSG00000116990,ENSG00000236546,ENSG00000207356,ENSG00000168389,ENSG00000228477
chr1	40036687	40036821	1:40036687-40036821	ENSG00000131236
chr1	40039255	40041101	1:40039255-40041101	ENSG00000236546,ENSG00000207356,ENSG00000131236,ENSG00000226745
chr1	40041210	40041310	1:40041210-40041310	ENSG00000131236
chr1	40097158	40097475	1:40097158-40097475	ENSG00000131238,ENSG00000226745
chr1	40161078	40161916	1:40161078-40161916	ENSG00000226745,ENSG00000117000,ENSG00000207508,ENSG00000188800,ENSG00000259943,ENSG00000084073,ENSG00000049089,ENSG00000227311
chr1	40257502	40258507	1:40257502-40258507	ENSG00000226745,ENSG00000117000,ENSG00000207508,ENSG00000188800,ENSG00000259943,ENSG00000084073,ENSG00000231296,ENSG00000049089,ENSG00000227311
chr1	40315367	40315510	1:40315367-40315510	ENSG00000226745,ENSG00000049089,ENSG00000227311
chr1	40373347	40374078	1:40373347-40374078	ENSG00000226745,ENSG00000207508,ENSG00000049089,ENSG00000227311,ENSG00000084070,ENSG00000213172,ENSG00000236505
chr1	40374484	40374877	1:40374484-40374877	ENSG00000226745,ENSG00000227311,ENSG00000084070,ENSG00000213172
chr1	40383230	40383401	1:40383230-40383401	ENSG00000226745,ENSG00000227311,ENSG00000084070,ENSG00000213172
chr1	40400172	40400272	1:40400172-40400272	ENSG00000226745,ENSG00000227311,ENSG00000084070,ENSG00000213172
chr1	40449821	40450422	1:40449821-40450422	ENSG00000226745,ENSG00000284677,ENSG00000187801,ENSG00000260920,ENSG00000279667,ENSG00000187815,ENSG00000238287,ENSG00000164002,ENSG00000227278,ENSG00000238186,ENSG00000286838,ENSG00000236505,ENSG00000233910
chr1	40477077	40477556	1:40477077-40477556	ENSG00000226745,ENSG00000284677,ENSG00000187801,ENSG00000260920,ENSG00000279667,ENSG00000187815,ENSG00000238287,ENSG00000164002,ENSG00000227278,ENSG00000238186,ENSG00000286838,ENSG00000236505,ENSG00000233910
chr1	40508604	40508898	1:40508604-40508898	ENSG00000260920,ENSG00000238287,ENSG00000164002,ENSG00000227278,ENSG00000238186,ENSG00000117010,ENSG00000286838,ENSG00000236505,ENSG00000233910
chr1	40531453	40531813	1:40531453-40531813	ENSG00000238287,ENSG00000164002,ENSG00000227278,ENSG00000238186,ENSG00000117010,ENSG00000286838,ENSG00000236505,ENSG00000233910
chr1	40665385	40665888	1:40665385-40665888	ENSG00000286838,ENSG00000236505,ENSG00000233910,ENSG00000117016,ENSG00000287743,ENSG00000237899,ENSG00000272145,ENSG00000198974,ENSG00000207962
chr1	40691374	40692548	1:40691374-40692548	ENSG00000233910,ENSG00000117016,ENSG00000287743,ENSG00000237899,ENSG00000272145,ENSG00000066136,ENSG00000198974,ENSG00000207962
chr1	40708979	40709531	1:40708979-40709531	ENSG00000286838,ENSG00000237899,ENSG00000272145,ENSG00000066136,ENSG00000198974,ENSG00000207962
chr1	40713168	40713270	1:40713168-40713270	ENSG00000272145,ENSG00000066136,ENSG00000198974,ENSG00000207962
chr1	40782520	40782774	1:40782520-40782774	ENSG00000286838,ENSG00000233910,ENSG00000198974,ENSG00000207962,ENSG00000117013
chr1	40783466	40783886	1:40783466-40783886	ENSG00000286838,ENSG00000233910,ENSG00000198974,ENSG00000207962,ENSG00000117013
chr1	40784229	40784445	1:40784229-40784445	ENSG00000198974,ENSG00000207962,ENSG00000117013
chr1	40787928	40788059	1:40787928-40788059	ENSG00000198974,ENSG00000207962,ENSG00000117013
chr1	40799495	40799598	1:40799495-40799598	ENSG00000198974,ENSG00000207962,ENSG00000264582
chr1	40799681	40799825	1:40799681-40799825	ENSG00000198974,ENSG00000207962,ENSG00000264582
chr1	40802281	40802740	1:40802281-40802740	ENSG00000286838,ENSG00000233910,ENSG00000198974,ENSG00000207962,ENSG00000117013,ENSG00000264582
chr1	40806814	40807687	1:40806814-40807687	ENSG00000286838,ENSG00000233910,ENSG00000198974,ENSG00000207962,ENSG00000117013,ENSG00000264582
chr1	40861367	40861550	1:40861367-40861550	ENSG00000179862,ENSG00000229528
chr1	40861592	40861775	1:40861592-40861775	ENSG00000179862,ENSG00000229528
chr1	40861896	40862749	1:40861896-40862749	ENSG00000286838,ENSG00000233910,ENSG00000198974,ENSG00000207962,ENSG00000179862,ENSG00000229528,ENSG00000228940,ENSG00000286668,ENSG00000233118,ENSG00000171790
chr1	40877788	40877991	1:40877788-40877991	ENSG00000286838
chr1	40901870	40902255	1:40901870-40902255	ENSG00000286838,ENSG00000233910,ENSG00000228940,ENSG00000286668,ENSG00000233118,ENSG00000171790
chr1	40944435	40944730	1:40944435-40944730	ENSG00000228940,ENSG00000286668,ENSG00000233118
chr1	40979257	40980440	1:40979257-40980440	ENSG00000171793,ENSG00000281207,ENSG00000171790
chr1	40981875	40982080	1:40981875-40982080	ENSG00000171793,ENSG00000281207,ENSG00000171790
chr1	41003767	41004100	1:41003767-41004100	ENSG00000171793,ENSG00000281207,ENSG00000171790
chr1	41102271	41102514	1:41102271-41102514	ENSG00000281207,ENSG00000171790,ENSG00000215893
chr1	41109391	41110066	1:41109391-41110066	ENSG00000281207,ENSG00000171790,ENSG00000215893
chr1	41240929	41241112	1:41240929-41241112	ENSG00000171790,ENSG00000010803,ENSG00000287400,ENSG00000235358,ENSG00000213987
chr1	41241267	41241576	1:41241267-41241576	ENSG00000171790,ENSG00000010803,ENSG00000287400,ENSG00000235358,ENSG00000213987
chr1	41241670	41242154	1:41241670-41242154	ENSG00000171790,ENSG00000010803,ENSG00000287400,ENSG00000235358,ENSG00000213987
chr1	41242196	41242413	1:41242196-41242413	ENSG00000171790,ENSG00000010803,ENSG00000287400,ENSG00000235358,ENSG00000213987
chr1	41360829	41361851	1:41360829-41361851	ENSG00000213987,ENSG00000286640,ENSG00000204060,ENSG00000229901,ENSG00000252563
chr1	41381259	41381369	1:41381259-41381369	ENSG00000286640,ENSG00000229901
chr1	41381788	41383013	1:41381788-41383013	ENSG00000213987,ENSG00000286640,ENSG00000229901
chr1	41387686	41388091	1:41387686-41388091	ENSG00000213987,ENSG00000286640,ENSG00000229901,ENSG00000252563
chr1	41418979	41419101	1:41418979-41419101	ENSG00000213987,ENSG00000286640,ENSG00000252563
chr1	41432828	41432946	1:41432828-41432946	ENSG00000213987,ENSG00000286640,ENSG00000252563
chr1	41433018	41433126	1:41433018-41433126	ENSG00000213987,ENSG00000286640,ENSG00000252563
chr1	41477171	41477368	1:41477171-41477368	ENSG00000252563,ENSG00000127129
chr1	41496195	41496784	1:41496195-41496784	ENSG00000286640,ENSG00000252563,ENSG00000127129,ENSG00000044012
chr1	41500551	41500651	1:41500551-41500651	ENSG00000252563
chr1	41516023	41516453	1:41516023-41516453	ENSG00000213987,ENSG00000286640,ENSG00000252563,ENSG00000230881,ENSG00000228776,ENSG00000044012,ENSG00000197273,ENSG00000230116,ENSG00000236876,ENSG00000200254
chr1	41516571	41516709	1:41516571-41516709	-
chr1	41536408	41536508	1:41536408-41536508	ENSG00000230881,ENSG00000230638
chr1	41537809	41538041	1:41537809-41538041	ENSG00000230881,ENSG00000230638,ENSG00000228776,ENSG00000197273
chr1	41574217	41574324	1:41574217-41574324	ENSG00000127124,ENSG00000228776,ENSG00000044012,ENSG00000197273
chr1	41618118	41618374	1:41618118-41618374	ENSG00000284895,ENSG00000228776,ENSG00000197273
chr1	41623353	41623489	1:41623353-41623489	ENSG00000284895,ENSG00000228776
chr1	41661885	41662676	1:41661885-41662676	ENSG00000127124,ENSG00000228776,ENSG00000197273
chr1	41671289	41671439	1:41671289-41671439	-
chr1	41678020	41678575	1:41678020-41678575	ENSG00000228776,ENSG00000044012,ENSG00000197273
chr1	41681776	41682160	1:41681776-41682160	ENSG00000228776,ENSG00000044012,ENSG00000197273
chr1	41738120	41738232	1:41738120-41738232	-
chr1	41765219	41765468	1:41765219-41765468	ENSG00000228776,ENSG00000044012,ENSG00000197273
chr1	41828085	41828588	1:41828085-41828588	ENSG00000228776,ENSG00000044012,ENSG00000197273
chr1	41918055	41918159	1:41918055-41918159	ENSG00000127124
chr1	41920145	41920321	1:41920145-41920321	ENSG00000127124,ENSG00000228776,ENSG00000044012
chr1	42035354	42036269	1:42035354-42036269	ENSG00000127124,ENSG00000287587,ENSG00000227538,ENSG00000228776,ENSG00000044012,ENSG00000197273,ENSG00000200254,ENSG00000236180
chr1	42259456	42259642	1:42259456-42259642	ENSG00000228776,ENSG00000044012,ENSG00000197273,ENSG00000230116,ENSG00000236876,ENSG00000200254
chr1	42259847	42260037	1:42259847-42260037	ENSG00000044012,ENSG00000197273,ENSG00000236876,ENSG00000200254
chr1	42334332	42334636	1:42334332-42334636	ENSG00000228776,ENSG00000044012,ENSG00000197273,ENSG00000198815,ENSG00000227527,ENSG00000230116,ENSG00000236876,ENSG00000200254
chr1	42334671	42335590	1:42334671-42335590	ENSG00000228776,ENSG00000044012,ENSG00000197273,ENSG00000198815,ENSG00000227527,ENSG00000230116,ENSG00000236876,ENSG00000200254,ENSG00000236180,ENSG00000164007
chr1	42380479	42380611	1:42380479-42380611	ENSG00000177181,ENSG00000235002,ENSG00000230116,ENSG00000236876,ENSG00000200254,ENSG00000236180
chr1	42380664	42380886	1:42380664-42380886	ENSG00000228776,ENSG00000044012,ENSG00000177181,ENSG00000235002,ENSG00000230116,ENSG00000236876,ENSG00000200254,ENSG00000236180
chr1	42422785	42423230	1:42422785-42423230	ENSG00000228776,ENSG00000044012,ENSG00000197273,ENSG00000235002,ENSG00000066185,ENSG00000230116,ENSG00000236876,ENSG00000200254,ENSG00000236180
chr1	42456035	42456992	1:42456035-42456992	ENSG00000066185,ENSG00000127125,ENSG00000186409,ENSG00000230116,ENSG00000236876
chr1	42462898	42463356	1:42462898-42463356	ENSG00000066185,ENSG00000127125,ENSG00000186409,ENSG00000230116,ENSG00000236876,ENSG00000200254,ENSG00000236180
chr1	42658042	42658523	1:42658042-42658523	ENSG00000230116,ENSG00000236876,ENSG00000200254,ENSG00000236180,ENSG00000171960,ENSG00000285728,ENSG00000234917,ENSG00000065978,ENSG00000164007
chr1	42681797	42683262	1:42681797-42683262	ENSG00000230116,ENSG00000200254,ENSG00000236180,ENSG00000171960,ENSG00000285728,ENSG00000234917,ENSG00000065978,ENSG00000164007
chr1	42765990	42766178	1:42765990-42766178	ENSG00000200254,ENSG00000236180,ENSG00000164007,ENSG00000117385,ENSG00000164008,ENSG00000283580,ENSG00000228452,ENSG00000274386
chr1	42766565	42767628	1:42766565-42767628	ENSG00000230116,ENSG00000236876,ENSG00000200254,ENSG00000236180,ENSG00000164007,ENSG00000117385,ENSG00000164008,ENSG00000283580,ENSG00000228452,ENSG00000274386,ENSG00000177868,ENSG00000233708,ENSG00000237090,ENSG00000225099,ENSG00000283136,ENSG00000277513
chr1	42816748	42817569	1:42816748-42817569	ENSG00000200254,ENSG00000164007,ENSG00000228452,ENSG00000274386,ENSG00000177868,ENSG00000164010,ENSG00000228192,ENSG00000164011,ENSG00000233708,ENSG00000237090,ENSG00000225099,ENSG00000207256,ENSG00000283136,ENSG00000277513
chr1	42846200	42846775	1:42846200-42846775	ENSG00000230116,ENSG00000236180,ENSG00000164007,ENSG00000228452,ENSG00000274386,ENSG00000177868,ENSG00000164010,ENSG00000228192,ENSG00000164011,ENSG00000233708,ENSG00000237090,ENSG00000225099,ENSG00000207256,ENSG00000283136,ENSG00000277513,ENSG00000186973
chr1	42846956	42847056	1:42846956-42847056	ENSG00000228192,ENSG00000164011,ENSG00000233708,ENSG00000237090
chr1	42924100	42924723	1:42924100-42924723	ENSG00000200254,ENSG00000236180,ENSG00000228452,ENSG00000274386,ENSG00000233708,ENSG00000237090,ENSG00000225099,ENSG00000117394,ENSG00000284138,ENSG00000227533,ENSG00000283973,ENSG00000207256,ENSG00000283136,ENSG00000277513,ENSG00000186973,ENSG00000199240
chr1	42924756	42924895	1:42924756-42924895	ENSG00000233708,ENSG00000237090,ENSG00000225099,ENSG00000117394,ENSG00000207256,ENSG00000283136,ENSG00000277513
chr1	42957968	42958516	1:42957968-42958516	ENSG00000117394,ENSG00000284138,ENSG00000227533,ENSG00000283973,ENSG00000207256,ENSG00000283136
chr1	42958633	42959232	1:42958633-42959232	ENSG00000237090,ENSG00000225099,ENSG00000117394,ENSG00000284138,ENSG00000227533,ENSG00000283973,ENSG00000207256,ENSG00000283136,ENSG00000277513
chr1	43172158	43172434	1:43172158-43172434	ENSG00000277513,ENSG00000186973,ENSG00000117395,ENSG00000284410,ENSG00000243710,ENSG00000199240
chr1	43172552	43172804	1:43172552-43172804	ENSG00000277513,ENSG00000186973,ENSG00000117395,ENSG00000284410,ENSG00000243710,ENSG00000199240
chr1	43227380	43227482	1:43227380-43227482	ENSG00000186973,ENSG00000199240,ENSG00000179178,ENSG00000253313,ENSG00000066056
chr1	43330215	43330520	1:43330215-43330520	ENSG00000179178,ENSG00000253313,ENSG00000066056,ENSG00000117400,ENSG00000287113
chr1	43348971	43349177	1:43348971-43349177	ENSG00000179178,ENSG00000253313,ENSG00000066056,ENSG00000117400,ENSG00000287113,ENSG00000234694,ENSG00000117399
chr1	43358458	43359203	1:43358458-43359203	ENSG00000199240,ENSG00000179178,ENSG00000253313,ENSG00000066056,ENSG00000117400,ENSG00000287113,ENSG00000234694,ENSG00000117399,ENSG00000066322,ENSG00000283836,ENSG00000159479,ENSG00000229431
chr1	43367720	43368579	1:43367720-43368579	ENSG00000199240,ENSG00000179178,ENSG00000253313,ENSG00000066056,ENSG00000287113,ENSG00000234694,ENSG00000117399,ENSG00000066322,ENSG00000283836,ENSG00000159479,ENSG00000229431
chr1	43389728	43390202	1:43389728-43390202	ENSG00000199240,ENSG00000179178,ENSG00000253313,ENSG00000066056,ENSG00000066322,ENSG00000159479,ENSG00000229431,ENSG00000198198
chr1	43435861	43436119	1:43435861-43436119	ENSG00000199240,ENSG00000179178,ENSG00000253313,ENSG00000198198,ENSG00000229372,ENSG00000274975
chr1	43452872	43453029	1:43452872-43453029	ENSG00000198198,ENSG00000229372,ENSG00000274975,ENSG00000178922,ENSG00000229348
chr1	43453060	43453183	1:43453060-43453183	ENSG00000198198,ENSG00000229372,ENSG00000274975,ENSG00000178922,ENSG00000229348
chr1	43453511	43454193	1:43453511-43454193	ENSG00000198198,ENSG00000229372,ENSG00000274975,ENSG00000178922,ENSG00000229348
chr1	43454415	43454812	1:43454415-43454812	ENSG00000198198,ENSG00000229372,ENSG00000274975,ENSG00000178922,ENSG00000229348
chr1	43529275	43529375	1:43529275-43529375	ENSG00000142949,ENSG00000229444
chr1	43530743	43530892	1:43530743-43530892	ENSG00000142949
chr1	43545872	43545999	1:43545872-43545999	ENSG00000142949
chr1	43565758	43565978	1:43565758-43565978	ENSG00000142949,ENSG00000229444,ENSG00000233674
chr1	43649724	43650746	1:43649724-43650746	ENSG00000142949,ENSG00000066135,ENSG00000284989,ENSG00000236200,ENSG00000126091,ENSG00000229444,ENSG00000283414,ENSG00000233674
chr1	43707063	43708016	1:43707063-43708016	ENSG00000236200,ENSG00000126091,ENSG00000229444,ENSG00000283414,ENSG00000233674
chr1	43763462	43763698	1:43763462-43763698	ENSG00000229444,ENSG00000283414,ENSG00000233674,ENSG00000117407
chr1	43834571	43835499	1:43834571-43835499	ENSG00000126091,ENSG00000229444,ENSG00000233674,ENSG00000283477,ENSG00000224751
chr1	43858611	43858711	1:43858611-43858711	ENSG00000224751
chr1	43868083	43868236	1:43868083-43868236	ENSG00000233674,ENSG00000224751
chr1	43868305	43869100	1:43868305-43869100	ENSG00000229444,ENSG00000283414,ENSG00000233674,ENSG00000283477,ENSG00000224751,ENSG00000227163,ENSG00000283039
chr1	43879023	43879191	1:43879023-43879191	ENSG00000126091,ENSG00000233674
chr1	43880662	43881040	1:43880662-43881040	ENSG00000126091,ENSG00000233674
chr1	43893127	43893325	1:43893127-43893325	ENSG00000126091,ENSG00000229444
chr1	43934352	43934452	1:43934352-43934452	ENSG00000117407
chr1	43934802	43935034	1:43934802-43935034	ENSG00000233674,ENSG00000117407
chr1	43936495	43936663	1:43936495-43936663	ENSG00000117407,ENSG00000237950
chr1	43946221	43947186	1:43946221-43947186	ENSG00000229444,ENSG00000283414,ENSG00000233674,ENSG00000117407,ENSG00000237950,ENSG00000288573,ENSG00000117408,ENSG00000285649,ENSG00000132768,ENSG00000117410,ENSG00000117411,ENSG00000233514
chr1	43947251	43947351	1:43947251-43947351	ENSG00000237950,ENSG00000288573,ENSG00000117408
chr1	43947449	43947586	1:43947449-43947586	ENSG00000237950,ENSG00000288573,ENSG00000117408
chr1	43969655	43970161	1:43969655-43970161	ENSG00000229444,ENSG00000283414,ENSG00000288573,ENSG00000117408,ENSG00000285649,ENSG00000132768,ENSG00000117410,ENSG00000117411,ENSG00000159214
chr1	43974449	43975530	1:43974449-43975530	ENSG00000288573,ENSG00000117408,ENSG00000285649,ENSG00000132768,ENSG00000117410,ENSG00000117411,ENSG00000159214
chr1	43979005	43979332	1:43979005-43979332	ENSG00000285649,ENSG00000132768,ENSG00000117410,ENSG00000117411,ENSG00000159214
chr1	43991477	43991944	1:43991477-43991944	ENSG00000117411,ENSG00000159214
chr1	44005765	44005997	1:44005765-44005997	ENSG00000159214,ENSG00000196517,ENSG00000230615,ENSG00000227163,ENSG00000271647,ENSG00000239560,ENSG00000171872,ENSG00000233514,ENSG00000283039,ENSG00000226804,ENSG00000200171,ENSG00000238037,ENSG00000227994,ENSG00000271329
chr1	44015210	44015571	1:44015210-44015571	ENSG00000196517,ENSG00000227163,ENSG00000271647,ENSG00000239560,ENSG00000171872,ENSG00000233514,ENSG00000283039,ENSG00000226804,ENSG00000200171,ENSG00000238037
chr1	44021710	44022315	1:44021710-44022315	ENSG00000159214,ENSG00000196517,ENSG00000230615,ENSG00000227163,ENSG00000271647,ENSG00000239560,ENSG00000171872,ENSG00000233514,ENSG00000283039,ENSG00000226804,ENSG00000200171,ENSG00000238037,ENSG00000227994,ENSG00000271329
chr1	44023127	44023264	1:44023127-44023264	ENSG00000196517,ENSG00000271647,ENSG00000239560,ENSG00000171872,ENSG00000233514
chr1	44029767	44030646	1:44029767-44030646	ENSG00000159214,ENSG00000196517,ENSG00000230615,ENSG00000227163,ENSG00000271647,ENSG00000239560,ENSG00000171872,ENSG00000233514,ENSG00000283039,ENSG00000226804,ENSG00000200171,ENSG00000238037,ENSG00000227994
chr1	44030692	44030982	1:44030692-44030982	ENSG00000196517,ENSG00000230615,ENSG00000227163
chr1	44031416	44031703	1:44031416-44031703	ENSG00000196517,ENSG00000230615,ENSG00000227163,ENSG00000271647
chr1	44035671	44036223	1:44035671-44036223	ENSG00000196517,ENSG00000230615,ENSG00000227163,ENSG00000271647
chr1	44036684	44036836	1:44036684-44036836	ENSG00000196517,ENSG00000230615,ENSG00000227163,ENSG00000271647
chr1	44037454	44037556	1:44037454-44037556	ENSG00000196517,ENSG00000230615
chr1	44213240	44213770	1:44213240-44213770	ENSG00000227163,ENSG00000271647,ENSG00000239560,ENSG00000171872,ENSG00000233514,ENSG00000283039,ENSG00000226804,ENSG00000200171,ENSG00000238037,ENSG00000227994,ENSG00000271329,ENSG00000178028
chr1	44239504	44240377	1:44239504-44240377	ENSG00000227163,ENSG00000271647,ENSG00000239560,ENSG00000171872,ENSG00000233514,ENSG00000283039,ENSG00000226804,ENSG00000200171,ENSG00000238037,ENSG00000227994,ENSG00000271329,ENSG00000178028,ENSG00000117419,ENSG00000233602,ENSG00000199385,ENSG00000263381
chr1	44327944	44328084	1:44327944-44328084	ENSG00000227163,ENSG00000271647,ENSG00000239560,ENSG00000171872,ENSG00000233514,ENSG00000283039,ENSG00000226804,ENSG00000200171,ENSG00000238037,ENSG00000227994,ENSG00000271329,ENSG00000117419,ENSG00000199385,ENSG00000263381
chr1	44354894	44355566	1:44354894-44355566	ENSG00000227163,ENSG00000271647,ENSG00000239560,ENSG00000171872,ENSG00000233514,ENSG00000283039,ENSG00000226804,ENSG00000200171,ENSG00000238037,ENSG00000227994,ENSG00000271329,ENSG00000117419,ENSG00000199385,ENSG00000263381
chr1	44485276	44485413	1:44485276-44485413	ENSG00000227163,ENSG00000239560,ENSG00000171872,ENSG00000233514,ENSG00000283039,ENSG00000226804,ENSG00000200171,ENSG00000238037,ENSG00000227994,ENSG00000271329,ENSG00000199385,ENSG00000263381
chr1	44485779	44485899	1:44485779-44485899	ENSG00000239560,ENSG00000171872,ENSG00000283039,ENSG00000226804,ENSG00000200171,ENSG00000238037,ENSG00000227994,ENSG00000271329,ENSG00000199385,ENSG00000263381
chr1	44631561	44632568	1:44631561-44632568	ENSG00000187147,ENSG00000263381
chr1	44652898	44653097	1:44652898-44653097	ENSG00000199385,ENSG00000187147,ENSG00000263381
chr1	44673773	44674920	1:44673773-44674920	ENSG00000239560,ENSG00000171872,ENSG00000233514,ENSG00000283039,ENSG00000238037,ENSG00000227994,ENSG00000271329,ENSG00000199385,ENSG00000187147,ENSG00000263381,ENSG00000126106,ENSG00000198520
chr1	44676577	44676782	1:44676577-44676782	ENSG00000126106,ENSG00000198520
chr1	44729379	44729479	1:44729379-44729479	ENSG00000198520,ENSG00000199377,ENSG00000200169
chr1	44730852	44731010	1:44730852-44731010	ENSG00000199377,ENSG00000200169,ENSG00000142945
chr1	44731066	44731511	1:44731066-44731511	ENSG00000199377,ENSG00000200169,ENSG00000142945
chr1	44733372	44733720	1:44733372-44733720	ENSG00000199377,ENSG00000200169,ENSG00000142945
chr1	44739386	44739971	1:44739386-44739971	ENSG00000199377,ENSG00000200169,ENSG00000142945,ENSG00000225721,ENSG00000142937,ENSG00000264294,ENSG00000200913,ENSG00000202031,ENSG00000207421,ENSG00000281859
chr1	44775278	44775994	1:44775278-44775994	ENSG00000225721,ENSG00000142937,ENSG00000264294,ENSG00000200913,ENSG00000202031,ENSG00000207421,ENSG00000281859,ENSG00000234093,ENSG00000142959
chr1	44784266	44784432	1:44784266-44784432	ENSG00000225721,ENSG00000142937,ENSG00000264294,ENSG00000200913,ENSG00000202031,ENSG00000207421,ENSG00000281859,ENSG00000234093,ENSG00000142959
chr1	44786229	44786630	1:44786229-44786630	ENSG00000225721,ENSG00000142937,ENSG00000264294,ENSG00000200913,ENSG00000202031,ENSG00000207421,ENSG00000281859,ENSG00000234093,ENSG00000142959
chr1	44799675	44800998	1:44799675-44800998	ENSG00000225721,ENSG00000142959,ENSG00000173846,ENSG00000188396,ENSG00000222009,ENSG00000202444
chr1	44806938	44809417	1:44806938-44809417	ENSG00000173846,ENSG00000188396,ENSG00000222009,ENSG00000202444
chr1	44809673	44809792	1:44809673-44809792	ENSG00000173846,ENSG00000188396,ENSG00000222009,ENSG00000202444
chr1	44813437	44814083	1:44813437-44814083	ENSG00000173846,ENSG00000188396,ENSG00000222009,ENSG00000202444
chr1	44819564	44820599	1:44819564-44820599	ENSG00000117425,ENSG00000202444
chr1	44835948	44836107	1:44835948-44836107	ENSG00000117425,ENSG00000226499
chr1	44842988	44843596	1:44842988-44843596	ENSG00000117425,ENSG00000226499,ENSG00000253039
chr1	44903173	44903650	1:44903173-44903650	ENSG00000253039,ENSG00000229815,ENSG00000234315
chr1	44947421	44947676	1:44947421-44947676	ENSG00000253039,ENSG00000229815,ENSG00000234315
chr1	44968248	44968399	1:44968248-44968399	ENSG00000253039,ENSG00000229815,ENSG00000234315
chr1	44986360	44986856	1:44986360-44986856	ENSG00000070785,ENSG00000253039,ENSG00000229815,ENSG00000232369,ENSG00000268949,ENSG00000126107,ENSG00000126088
chr1	45010930	45011483	1:45010930-45011483	ENSG00000126107,ENSG00000126088,ENSG00000281912
chr1	45011856	45012391	1:45011856-45012391	ENSG00000070785,ENSG00000232369,ENSG00000126107,ENSG00000126088,ENSG00000234315,ENSG00000281912
chr1	45014586	45014765	1:45014586-45014765	ENSG00000126107,ENSG00000126088
chr1	45205654	45205893	1:45205654-45205893	ENSG00000162415,ENSG00000234315
chr1	45205954	45206861	1:45205954-45206861	ENSG00000162415,ENSG00000234315
chr1	45260420	45260619	1:45260420-45260619	ENSG00000234315
chr1	45266177	45266604	1:45266177-45266604	ENSG00000234315
chr1	45300346	45300515	1:45300346-45300515	ENSG00000126088,ENSG00000162415,ENSG00000234315,ENSG00000281912
chr1	45303215	45304385	1:45303215-45304385	ENSG00000126107,ENSG00000126088,ENSG00000162415,ENSG00000234315,ENSG00000281912,ENSG00000186603,ENSG00000132781,ENSG00000236872
chr1	45304652	45304752	1:45304652-45304752	ENSG00000126088,ENSG00000162415,ENSG00000281912
chr1	45326706	45326953	1:45326706-45326953	ENSG00000186603,ENSG00000132781
chr1	45339575	45340594	1:45339575-45340594	ENSG00000186603,ENSG00000132781,ENSG00000132773,ENSG00000236872
chr1	45348901	45349111	1:45348901-45349111	ENSG00000132781,ENSG00000132773
chr1	45359760	45360184	1:45359760-45360184	ENSG00000132781,ENSG00000288208,ENSG00000132773,ENSG00000070759,ENSG00000236872
chr1	45361132	45361316	1:45361132-45361316	ENSG00000288208,ENSG00000070759,ENSG00000236872
chr1	45490688	45490888	1:45490688-45490888	ENSG00000288208,ENSG00000070759,ENSG00000236872,ENSG00000280670
chr1	45490957	45491619	1:45490957-45491619	ENSG00000126088,ENSG00000132781,ENSG00000288208,ENSG00000132773,ENSG00000070759,ENSG00000236872,ENSG00000280670,ENSG00000132763,ENSG00000234379,ENSG00000281133,ENSG00000280836,ENSG00000132780,ENSG00000281112,ENSG00000281825
chr1	45499637	45499737	1:45499637-45499737	ENSG00000288208,ENSG00000070759,ENSG00000280670,ENSG00000132763
chr1	45499899	45500520	1:45499899-45500520	ENSG00000288208,ENSG00000070759,ENSG00000236872,ENSG00000280670,ENSG00000132763,ENSG00000117450,ENSG00000234379,ENSG00000117448,ENSG00000281133,ENSG00000280836,ENSG00000132780,ENSG00000281112,ENSG00000281825
chr1	45521297	45522313	1:45521297-45522313	ENSG00000132763,ENSG00000117450,ENSG00000234379,ENSG00000117448,ENSG00000281133,ENSG00000280836,ENSG00000132780,ENSG00000281112,ENSG00000281825
chr1	45550545	45551149	1:45550545-45551149	ENSG00000117450,ENSG00000234379,ENSG00000117448,ENSG00000281133,ENSG00000280836,ENSG00000281112,ENSG00000281825
chr1	45583172	45584923	1:45583172-45584923	ENSG00000234379,ENSG00000117448,ENSG00000281133,ENSG00000280836,ENSG00000132780,ENSG00000281112,ENSG00000281825
chr1	45623262	45623410	1:45623262-45623410	ENSG00000132780,ENSG00000281112,ENSG00000281825,ENSG00000159588,ENSG00000225447,ENSG00000234329
chr1	45686103	45687556	1:45686103-45687556	ENSG00000281133,ENSG00000280836,ENSG00000132780,ENSG00000281112,ENSG00000281825,ENSG00000159588,ENSG00000159592,ENSG00000225447,ENSG00000234329,ENSG00000159596,ENSG00000197429,ENSG00000230896,ENSG00000236111,ENSG00000232467
chr1	45687993	45688440	1:45687993-45688440	ENSG00000281112,ENSG00000281825,ENSG00000159592,ENSG00000225447,ENSG00000234329,ENSG00000159596,ENSG00000230896,ENSG00000232467
chr1	45750000	45750102	1:45750000-45750102	ENSG00000197429,ENSG00000236111,ENSG00000232467
chr1	45750235	45751046	1:45750235-45751046	ENSG00000236872,ENSG00000281112,ENSG00000281825,ENSG00000159592,ENSG00000225447,ENSG00000234329,ENSG00000159596,ENSG00000197429,ENSG00000230896,ENSG00000236111,ENSG00000232467
chr1	45756035	45756148	1:45756035-45756148	ENSG00000197429,ENSG00000236111,ENSG00000232467
chr1	45802765	45803137	1:45802765-45803137	ENSG00000281112,ENSG00000281825,ENSG00000225447,ENSG00000234329,ENSG00000230896,ENSG00000236111,ENSG00000086015,ENSG00000232467
chr1	45803318	45803855	1:45803318-45803855	ENSG00000281112,ENSG00000281825,ENSG00000225447,ENSG00000234329,ENSG00000230896,ENSG00000236111,ENSG00000086015,ENSG00000232467
chr1	45881681	45881820	1:45881681-45881820	ENSG00000225447,ENSG00000234329,ENSG00000232467
chr1	45892458	45892649	1:45892458-45892649	ENSG00000232467
chr1	46020159	46020295	1:46020159-46020295	ENSG00000086015,ENSG00000226957
chr1	46039598	46039700	1:46039598-46039700	ENSG00000086015,ENSG00000278139,ENSG00000226957,ENSG00000233114,ENSG00000117472,ENSG00000250719
chr1	46132440	46133646	1:46132440-46133646	ENSG00000117461,ENSG00000278139,ENSG00000226957,ENSG00000233114,ENSG00000227857,ENSG00000117472,ENSG00000250719
chr1	46173534	46173964	1:46173534-46173964	ENSG00000278139,ENSG00000226957,ENSG00000233114,ENSG00000117472,ENSG00000250719
chr1	46174449	46174895	1:46174449-46174895	ENSG00000278139,ENSG00000226957,ENSG00000233114,ENSG00000117472,ENSG00000250719
chr1	46179508	46179789	1:46179508-46179789	ENSG00000278139,ENSG00000226957,ENSG00000233114,ENSG00000117472,ENSG00000250719
chr1	46198171	46198730	1:46198171-46198730	ENSG00000226957,ENSG00000233114,ENSG00000085998,ENSG00000171357
chr1	46203002	46203533	1:46203002-46203533	ENSG00000226957,ENSG00000085998,ENSG00000171357
chr1	46205779	46205987	1:46205779-46205987	ENSG00000226957,ENSG00000233114,ENSG00000085998,ENSG00000171357
chr1	46223600	46223714	1:46223600-46223714	ENSG00000226957,ENSG00000085998
chr1	46247013	46247944	1:46247013-46247944	ENSG00000085999
chr1	46301764	46303914	1:46301764-46303914	ENSG00000132128,ENSG00000173660,ENSG00000225779
chr1	46339969	46340085	1:46339969-46340085	ENSG00000117481,ENSG00000225779
chr1	46340123	46340237	1:46340123-46340237	ENSG00000117481,ENSG00000225779
chr1	46340406	46341256	1:46340406-46341256	ENSG00000132128,ENSG00000173660,ENSG00000117481,ENSG00000225779
chr1	46348178	46348369	1:46348178-46348369	ENSG00000132128,ENSG00000173660,ENSG00000117481,ENSG00000225779
chr1	46394196	46394386	1:46394196-46394386	ENSG00000225779,ENSG00000117480,ENSG00000232022
chr1	46406473	46406717	1:46406473-46406717	ENSG00000225779,ENSG00000117480,ENSG00000232022,ENSG00000224863,ENSG00000162456
chr1	46466453	46466646	1:46466453-46466646	ENSG00000232022,ENSG00000224863,ENSG00000197587,ENSG00000282881,ENSG00000162456
chr1	46489696	46489798	1:46489696-46489798	ENSG00000232022,ENSG00000224863,ENSG00000197587,ENSG00000282881,ENSG00000162456
chr1	46528152	46528264	1:46528152-46528264	ENSG00000232022,ENSG00000224863,ENSG00000197587,ENSG00000282881,ENSG00000269956,ENSG00000162456
chr1	46532957	46533150	1:46532957-46533150	ENSG00000232022,ENSG00000224863,ENSG00000282881,ENSG00000269956,ENSG00000162456
chr1	46603903	46604511	1:46603903-46604511	ENSG00000162456,ENSG00000079277
chr1	46613600	46614159	1:46613600-46614159	ENSG00000162456,ENSG00000079277,ENSG00000142961
chr1	46616264	46617337	1:46616264-46617337	ENSG00000162456,ENSG00000079277,ENSG00000142961,ENSG00000123472,ENSG00000233647
chr1	46637339	46637901	1:46637339-46637901	ENSG00000162456,ENSG00000123472
chr1	46643393	46643506	1:46643393-46643506	ENSG00000123472
chr1	46656752	46657065	1:46656752-46657065	ENSG00000123472,ENSG00000233647,ENSG00000186118,ENSG00000228237
chr1	46667802	46668801	1:46667802-46668801	ENSG00000123472,ENSG00000233647,ENSG00000186118,ENSG00000228237
chr1	46718866	46719455	1:46718866-46719455	ENSG00000162456,ENSG00000123472,ENSG00000233647,ENSG00000186118,ENSG00000159658
chr1	46747830	46747987	1:46747830-46747987	ENSG00000236476,ENSG00000154198,ENSG00000261196
chr1	46750212	46750378	1:46750212-46750378	ENSG00000236476,ENSG00000142973
chr1	46798848	46799145	1:46798848-46799145	ENSG00000142973,ENSG00000154198,ENSG00000238145,ENSG00000187048
chr1	46806142	46807054	1:46806142-46807054	ENSG00000142973,ENSG00000154198,ENSG00000238145,ENSG00000187048,ENSG00000259832,ENSG00000225154,ENSG00000162365
chr1	46807645	46807972	1:46807645-46807972	ENSG00000142973,ENSG00000154198,ENSG00000259832,ENSG00000162365
chr1	46812054	46812465	1:46812054-46812465	ENSG00000142973,ENSG00000154198,ENSG00000238145,ENSG00000187048
chr1	47013304	47013544	1:47013304-47013544	ENSG00000154198,ENSG00000187048,ENSG00000259832,ENSG00000261196,ENSG00000261593,ENSG00000261290,ENSG00000186160,ENSG00000225154,ENSG00000162365
chr1	47021091	47021290	1:47021091-47021290	ENSG00000154198,ENSG00000238145,ENSG00000187048,ENSG00000259832,ENSG00000261196,ENSG00000261593,ENSG00000261290,ENSG00000186377,ENSG00000186160,ENSG00000225154,ENSG00000162365
chr1	47022184	47022343	1:47022184-47022343	ENSG00000154198,ENSG00000238145,ENSG00000187048,ENSG00000259832,ENSG00000261196,ENSG00000261593,ENSG00000261290,ENSG00000186377,ENSG00000186160,ENSG00000225154,ENSG00000162365
chr1	47023536	47024384	1:47023536-47024384	ENSG00000154198,ENSG00000238145,ENSG00000187048,ENSG00000259832,ENSG00000261196,ENSG00000261593,ENSG00000261290,ENSG00000186377,ENSG00000186160,ENSG00000225154,ENSG00000162365,ENSG00000225514
chr1	47031076	47031349	1:47031076-47031349	ENSG00000154198,ENSG00000238145,ENSG00000187048,ENSG00000259832,ENSG00000261196,ENSG00000261593,ENSG00000261290,ENSG00000186377,ENSG00000186160,ENSG00000225154,ENSG00000162365
chr1	47179136	47179498	1:47179136-47179498	ENSG00000154198,ENSG00000238145,ENSG00000187048,ENSG00000186160,ENSG00000225506,ENSG00000162365,ENSG00000225514,ENSG00000224805,ENSG00000162366,ENSG00000162367,ENSG00000226252
chr1	47313989	47314561	1:47313989-47314561	ENSG00000162366,ENSG00000162367,ENSG00000226252,ENSG00000123473,ENSG00000162368
chr1	47333387	47333497	1:47333387-47333497	ENSG00000162368
chr1	47333568	47334940	1:47333568-47334940	ENSG00000162366,ENSG00000162367,ENSG00000226252,ENSG00000123473,ENSG00000162368,ENSG00000225762
chr1	47379699	47379940	1:47379699-47379940	ENSG00000226252,ENSG00000225762,ENSG00000186790
chr1	47388877	47389002	1:47388877-47389002	ENSG00000162367,ENSG00000226252,ENSG00000225762,ENSG00000186790
chr1	47432523	47432645	1:47432523-47432645	ENSG00000225762,ENSG00000186790,ENSG00000237424,ENSG00000186564
chr1	47434543	47434643	1:47434543-47434643	ENSG00000225762,ENSG00000186790,ENSG00000237424,ENSG00000186564
chr1	47436551	47436780	1:47436551-47436780	ENSG00000162367,ENSG00000226252,ENSG00000225762,ENSG00000186790,ENSG00000237424,ENSG00000186564,ENSG00000271355
chr1	47436817	47438268	1:47436817-47438268	ENSG00000162366,ENSG00000162367,ENSG00000226252,ENSG00000225762,ENSG00000186790,ENSG00000237424,ENSG00000186564,ENSG00000271355,ENSG00000229554,ENSG00000227947
chr1	47444771	47444937	1:47444771-47444937	ENSG00000162367,ENSG00000226252,ENSG00000225762,ENSG00000186790,ENSG00000186564,ENSG00000271355
chr1	47507899	47508439	1:47507899-47508439	ENSG00000271355,ENSG00000229554
chr1	47533009	47533448	1:47533009-47533448	ENSG00000271355,ENSG00000229554,ENSG00000227883,ENSG00000227947
chr1	47534566	47534742	1:47534566-47534742	ENSG00000271355,ENSG00000229554,ENSG00000227883,ENSG00000227947
chr1	47536732	47536832	1:47536732-47536832	ENSG00000271355,ENSG00000227883
chr1	47547643	47547814	1:47547643-47547814	ENSG00000271355,ENSG00000227883
chr1	47561769	47562108	1:47561769-47562108	ENSG00000238145,ENSG00000271355,ENSG00000227883
chr1	47569929	47570107	1:47569929-47570107	ENSG00000271355,ENSG00000229554,ENSG00000227883
chr1	47578440	47578593	1:47578440-47578593	ENSG00000271355
chr1	47588076	47588619	1:47588076-47588619	ENSG00000225762,ENSG00000271355,ENSG00000229554,ENSG00000227947,ENSG00000229846,ENSG00000225623,ENSG00000215887
chr1	47610644	47610773	1:47610644-47610773	ENSG00000271355,ENSG00000227947,ENSG00000230114
chr1	47621994	47622394	1:47621994-47622394	ENSG00000226252,ENSG00000225762,ENSG00000186790,ENSG00000271355,ENSG00000229554,ENSG00000227947,ENSG00000287661,ENSG00000286597,ENSG00000229846,ENSG00000230114,ENSG00000225623
chr1	47651810	47652005	1:47651810-47652005	ENSG00000271355,ENSG00000227947
chr1	47652304	47652978	1:47652304-47652978	ENSG00000162365,ENSG00000271355,ENSG00000227947,ENSG00000223720,ENSG00000229846,ENSG00000230114,ENSG00000225623,ENSG00000237478
chr1	47656667	47657183	1:47656667-47657183	ENSG00000162365,ENSG00000162367,ENSG00000225762,ENSG00000186790,ENSG00000271355,ENSG00000229554,ENSG00000227947,ENSG00000242267,ENSG00000223720,ENSG00000229846,ENSG00000225623,ENSG00000215887,ENSG00000230828
chr1	47657226	47657628	1:47657226-47657628	ENSG00000271355,ENSG00000227947
chr1	47709656	47709820	1:47709656-47709820	ENSG00000186790,ENSG00000227947
chr1	47710609	47710760	1:47710609-47710760	ENSG00000162366,ENSG00000162367,ENSG00000226252,ENSG00000225762,ENSG00000186790,ENSG00000271355,ENSG00000227947
chr1	47726352	47726536	1:47726352-47726536	ENSG00000162366,ENSG00000226252,ENSG00000225762,ENSG00000186790,ENSG00000227947,ENSG00000279096
chr1	47758256	47758814	1:47758256-47758814	ENSG00000223814,ENSG00000226133,ENSG00000231413,ENSG00000237180,ENSG00000242267,ENSG00000279096,ENSG00000223720,ENSG00000224986,ENSG00000206700,ENSG00000229846,ENSG00000225623
chr1	47785608	47785944	1:47785608-47785944	ENSG00000223814,ENSG00000225028,ENSG00000226133,ENSG00000231413,ENSG00000237180,ENSG00000242267,ENSG00000279096,ENSG00000223720,ENSG00000287661,ENSG00000286597,ENSG00000229846,ENSG00000230114,ENSG00000225623,ENSG00000237478,ENSG00000215887,ENSG00000237337,ENSG00000233407
chr1	47829009	47829528	1:47829009-47829528	ENSG00000225028,ENSG00000231413,ENSG00000242267,ENSG00000237478
chr1	47831242	47831373	1:47831242-47831373	ENSG00000225028,ENSG00000230114
chr1	47837092	47837550	1:47837092-47837550	ENSG00000225028,ENSG00000231413,ENSG00000237180,ENSG00000242267,ENSG00000279096,ENSG00000223720,ENSG00000286597,ENSG00000229846,ENSG00000237478
chr1	47930381	47930509	1:47930381-47930509	ENSG00000231413,ENSG00000237180,ENSG00000242267,ENSG00000279096,ENSG00000223720,ENSG00000229846
chr1	47934341	47934853	1:47934341-47934853	ENSG00000238145,ENSG00000226133,ENSG00000231413,ENSG00000237180,ENSG00000242267,ENSG00000279096,ENSG00000223720,ENSG00000224986,ENSG00000206700,ENSG00000286597,ENSG00000229846,ENSG00000230114,ENSG00000225623,ENSG00000237478,ENSG00000230828,ENSG00000237337,ENSG00000233407
chr1	47938474	47938894	1:47938474-47938894	ENSG00000226133,ENSG00000231413,ENSG00000237180,ENSG00000242267,ENSG00000279096,ENSG00000223720,ENSG00000272491,ENSG00000224986,ENSG00000206700,ENSG00000287661,ENSG00000286597,ENSG00000229846,ENSG00000230114,ENSG00000225623,ENSG00000237478,ENSG00000215887,ENSG00000233407,ENSG00000284645,ENSG00000229316
chr1	47984228	47984426	1:47984228-47984426	ENSG00000226133,ENSG00000231413,ENSG00000237180,ENSG00000242267,ENSG00000279096,ENSG00000223720,ENSG00000230114
chr1	47986804	47986974	1:47986804-47986974	ENSG00000269113,ENSG00000226133,ENSG00000231413,ENSG00000237180,ENSG00000242267,ENSG00000279096
chr1	47992744	47993072	1:47992744-47993072	ENSG00000269113,ENSG00000226133,ENSG00000231413,ENSG00000237180,ENSG00000242267,ENSG00000279096,ENSG00000223720
chr1	47997291	47997448	1:47997291-47997448	ENSG00000269113,ENSG00000226133,ENSG00000231413,ENSG00000237180,ENSG00000242267,ENSG00000279096,ENSG00000223720,ENSG00000272491
chr1	47997479	47997866	1:47997479-47997866	ENSG00000269113,ENSG00000226133,ENSG00000231413,ENSG00000237180,ENSG00000242267,ENSG00000279096,ENSG00000223720,ENSG00000272491,ENSG00000206700,ENSG00000287661,ENSG00000286597,ENSG00000229846,ENSG00000237478
chr1	48039790	48039949	1:48039790-48039949	ENSG00000226133,ENSG00000231413,ENSG00000237180,ENSG00000242267,ENSG00000279096,ENSG00000223720
chr1	48245163	48245413	1:48245163-48245413	ENSG00000231413,ENSG00000237180,ENSG00000242267,ENSG00000279096,ENSG00000223720,ENSG00000117834,ENSG00000272491,ENSG00000279214,ENSG00000224986,ENSG00000206700,ENSG00000235105,ENSG00000223175,ENSG00000287661,ENSG00000286597,ENSG00000229846,ENSG00000230114,ENSG00000225623,ENSG00000215887,ENSG00000237337,ENSG00000233407,ENSG00000284645
chr1	48469844	48470021	1:48469844-48470021	ENSG00000132122,ENSG00000224986,ENSG00000206700,ENSG00000235105,ENSG00000223175,ENSG00000287661
chr1	48470089	48470380	1:48470089-48470380	ENSG00000132122,ENSG00000224986,ENSG00000206700,ENSG00000235105,ENSG00000223175,ENSG00000232514,ENSG00000287661,ENSG00000286597,ENSG00000229846,ENSG00000230114
chr1	48470498	48470837	1:48470498-48470837	ENSG00000132122,ENSG00000224986,ENSG00000206700,ENSG00000235105,ENSG00000223175,ENSG00000287661
chr1	48471643	48472618	1:48471643-48472618	ENSG00000242267,ENSG00000279096,ENSG00000272491,ENSG00000279214,ENSG00000132122,ENSG00000224986,ENSG00000206700,ENSG00000235105,ENSG00000223175,ENSG00000232514,ENSG00000287661,ENSG00000286597,ENSG00000229846,ENSG00000230114,ENSG00000225623,ENSG00000237478,ENSG00000215887,ENSG00000230828,ENSG00000237337,ENSG00000233407
chr1	48494413	48494664	1:48494413-48494664	ENSG00000224986,ENSG00000206700,ENSG00000235105,ENSG00000223175,ENSG00000232514,ENSG00000287661,ENSG00000229846
chr1	48776719	48776975	1:48776719-48776975	ENSG00000287661,ENSG00000162373,ENSG00000286597,ENSG00000229846
chr1	50023896	50024029	1:50023896-50024029	ENSG00000186094,ENSG00000229846,ENSG00000230114,ENSG00000225623,ENSG00000237478,ENSG00000215887,ENSG00000279324,ENSG00000233595,ENSG00000162374,ENSG00000230828,ENSG00000237337,ENSG00000233407,ENSG00000284645
chr1	50333030	50333235	1:50333030-50333235	ENSG00000287661,ENSG00000286597,ENSG00000229846,ENSG00000230114,ENSG00000225623,ENSG00000237478,ENSG00000215887,ENSG00000279324,ENSG00000230828,ENSG00000237337,ENSG00000233407,ENSG00000284696,ENSG00000284645,ENSG00000234080,ENSG00000229316,ENSG00000225671,ENSG00000142700,ENSG00000284700,ENSG00000225767
chr1	50665531	50665691	1:50665531-50665691	ENSG00000229846,ENSG00000230114,ENSG00000225623,ENSG00000237478,ENSG00000215887,ENSG00000279324,ENSG00000230828,ENSG00000237337,ENSG00000233407,ENSG00000284645,ENSG00000229316,ENSG00000225671,ENSG00000142700,ENSG00000284700,ENSG00000225767,ENSG00000207194,ENSG00000230585,ENSG00000237130,ENSG00000265538,ENSG00000275816,ENSG00000204006,ENSG00000200262,ENSG00000213478
chr1	50959918	50960652	1:50959918-50960652	ENSG00000237478,ENSG00000215887,ENSG00000237337,ENSG00000233407,ENSG00000284645,ENSG00000229316,ENSG00000225671,ENSG00000142700,ENSG00000284700,ENSG00000185104,ENSG00000225767,ENSG00000207194,ENSG00000230585,ENSG00000237130,ENSG00000123080,ENSG00000265538,ENSG00000275816,ENSG00000204006,ENSG00000200262,ENSG00000213478
chr1	50968051	50970348	1:50968051-50970348	ENSG00000237478,ENSG00000215887,ENSG00000230828,ENSG00000237337,ENSG00000229316,ENSG00000225671,ENSG00000142700,ENSG00000284700,ENSG00000185104,ENSG00000225767,ENSG00000207194,ENSG00000230585,ENSG00000237130,ENSG00000123080,ENSG00000265538,ENSG00000275816,ENSG00000204006,ENSG00000200262,ENSG00000213478,ENSG00000261664
chr1	50970387	50970487	1:50970387-50970487	ENSG00000230585,ENSG00000237130,ENSG00000123080,ENSG00000265538,ENSG00000275816,ENSG00000204006
chr1	50976516	50976697	1:50976516-50976697	ENSG00000142700,ENSG00000284700,ENSG00000225767,ENSG00000230585,ENSG00000237130,ENSG00000123080,ENSG00000265538,ENSG00000275816,ENSG00000204006,ENSG00000200262,ENSG00000213478
chr1	50977082	50978471	1:50977082-50978471	ENSG00000225623,ENSG00000230828,ENSG00000229316,ENSG00000225671,ENSG00000142700,ENSG00000284700,ENSG00000185104,ENSG00000225767,ENSG00000207194,ENSG00000230585,ENSG00000237130,ENSG00000123080,ENSG00000265538,ENSG00000275816,ENSG00000204006,ENSG00000200262,ENSG00000213478
chr1	50978882	50979082	1:50978882-50979082	ENSG00000142700,ENSG00000284700,ENSG00000225767,ENSG00000230585,ENSG00000237130,ENSG00000123080,ENSG00000265538,ENSG00000275816,ENSG00000204006,ENSG00000200262,ENSG00000213478
chr1	50981928	50982243	1:50981928-50982243	ENSG00000229316,ENSG00000225671,ENSG00000142700,ENSG00000284700,ENSG00000225767,ENSG00000207194,ENSG00000230585,ENSG00000237130,ENSG00000265538,ENSG00000275816,ENSG00000204006,ENSG00000200262,ENSG00000213478
chr1	51192328	51192444	1:51192328-51192444	ENSG00000229316,ENSG00000225671,ENSG00000142700,ENSG00000284700,ENSG00000225767,ENSG00000207194,ENSG00000230585,ENSG00000237130,ENSG00000265538,ENSG00000275816,ENSG00000204006,ENSG00000200262,ENSG00000213478,ENSG00000233406,ENSG00000236434,ENSG00000085831,ENSG00000261664
chr1	51235242	51235343	1:51235242-51235343	ENSG00000203356,ENSG00000123091,ENSG00000233406,ENSG00000236434,ENSG00000261664
chr1	51235821	51236856	1:51235821-51236856	ENSG00000230828,ENSG00000237337,ENSG00000233407,ENSG00000229316,ENSG00000225671,ENSG00000142700,ENSG00000284700,ENSG00000225767,ENSG00000207194,ENSG00000230585,ENSG00000237130,ENSG00000265538,ENSG00000275816,ENSG00000204006,ENSG00000200262,ENSG00000213478,ENSG00000203356,ENSG00000123091,ENSG00000233406,ENSG00000236434,ENSG00000085831,ENSG00000261664,ENSG00000232027,ENSG00000206595
chr1	51236992	51237187	1:51236992-51237187	ENSG00000203356,ENSG00000123091,ENSG00000233406,ENSG00000236434,ENSG00000261664
chr1	51296916	51297184	1:51296916-51297184	ENSG00000204006,ENSG00000200262,ENSG00000213478,ENSG00000233406,ENSG00000236434,ENSG00000085831,ENSG00000261664,ENSG00000232027,ENSG00000252032
chr1	51416092	51416271	1:51416092-51416271	ENSG00000225671,ENSG00000261664,ENSG00000085832,ENSG00000232027,ENSG00000206595,ENSG00000238140,ENSG00000252032,ENSG00000227742,ENSG00000266993,ENSG00000272175
chr1	51422121	51422262	1:51422121-51422262	ENSG00000261664,ENSG00000085832,ENSG00000232027,ENSG00000206595,ENSG00000238140,ENSG00000252032,ENSG00000266993,ENSG00000272175
chr1	51423494	51423802	1:51423494-51423802	ENSG00000261664,ENSG00000085832,ENSG00000232027,ENSG00000206595,ENSG00000238140,ENSG00000252032,ENSG00000266993,ENSG00000272175
chr1	51433758	51433895	1:51433758-51433895	ENSG00000261664,ENSG00000232027,ENSG00000206595,ENSG00000238140,ENSG00000252032,ENSG00000227742,ENSG00000272175,ENSG00000229032
chr1	51506684	51506895	1:51506684-51506895	ENSG00000261664,ENSG00000085832,ENSG00000232027,ENSG00000206595,ENSG00000238140,ENSG00000227070,ENSG00000252032,ENSG00000227742
chr1	51517934	51518074	1:51517934-51518074	ENSG00000085832,ENSG00000232027,ENSG00000238140,ENSG00000227070,ENSG00000252032
chr1	51518145	51518245	1:51518145-51518245	ENSG00000085832,ENSG00000232027,ENSG00000206595,ENSG00000238140,ENSG00000227070,ENSG00000252032,ENSG00000227742
chr1	51518633	51519648	1:51518633-51519648	ENSG00000261664,ENSG00000085832,ENSG00000232027,ENSG00000206595,ENSG00000238140,ENSG00000227070,ENSG00000252032,ENSG00000227742,ENSG00000266993,ENSG00000272175
chr1	51616871	51617886	1:51616871-51617886	ENSG00000252032,ENSG00000227742,ENSG00000117859,ENSG00000266993,ENSG00000272175
chr1	51637257	51637382	1:51637257-51637382	ENSG00000227742,ENSG00000117859,ENSG00000236973,ENSG00000232846,ENSG00000266993,ENSG00000272175,ENSG00000283899,ENSG00000200839
chr1	51642731	51643146	1:51642731-51643146	ENSG00000252032,ENSG00000227742,ENSG00000117859,ENSG00000236973,ENSG00000232846,ENSG00000266993,ENSG00000272175,ENSG00000283899
chr1	51648447	51648667	1:51648447-51648667	ENSG00000227742,ENSG00000236973,ENSG00000232846,ENSG00000266993,ENSG00000272175,ENSG00000283899
chr1	51661081	51661565	1:51661081-51661565	ENSG00000225671,ENSG00000200262,ENSG00000261664,ENSG00000232027,ENSG00000206595,ENSG00000252032,ENSG00000227742,ENSG00000117859,ENSG00000236973,ENSG00000232846,ENSG00000212624,ENSG00000266993,ENSG00000272175,ENSG00000283899,ENSG00000230604,ENSG00000169213,ENSG00000200839,ENSG00000229032,ENSG00000264613
chr1	51671901	51672094	1:51671901-51672094	ENSG00000227742,ENSG00000236973,ENSG00000232846,ENSG00000212624,ENSG00000266993,ENSG00000272175,ENSG00000229032
chr1	51680281	51680494	1:51680281-51680494	ENSG00000227742,ENSG00000117859,ENSG00000236973,ENSG00000232846,ENSG00000212624,ENSG00000266993,ENSG00000272175,ENSG00000283899,ENSG00000230604,ENSG00000229032
chr1	51729426	51729762	1:51729426-51729762	ENSG00000117859,ENSG00000236973,ENSG00000232846,ENSG00000212624
chr1	51758381	51758546	1:51758381-51758546	ENSG00000227742,ENSG00000117859,ENSG00000236973,ENSG00000232846,ENSG00000266993,ENSG00000272175,ENSG00000283899
chr1	51878311	51879395	1:51878311-51879395	ENSG00000078618,ENSG00000266993,ENSG00000272175,ENSG00000283899,ENSG00000230604,ENSG00000169213,ENSG00000200839,ENSG00000229032,ENSG00000264613
chr1	52032821	52033115	1:52032821-52033115	ENSG00000169213,ENSG00000200839,ENSG00000229032,ENSG00000264613,ENSG00000228369,ENSG00000223390,ENSG00000198841,ENSG00000285839,ENSG00000117862
chr1	52033228	52033981	1:52033228-52033981	ENSG00000169213,ENSG00000200839,ENSG00000229032,ENSG00000264613,ENSG00000213735,ENSG00000237663,ENSG00000236004,ENSG00000134717,ENSG00000228369,ENSG00000223390,ENSG00000198841,ENSG00000285839,ENSG00000117862
chr1	52054995	52055534	1:52054995-52055534	ENSG00000169213,ENSG00000200839,ENSG00000229032,ENSG00000264613,ENSG00000213735,ENSG00000237663,ENSG00000224255,ENSG00000134717,ENSG00000228369,ENSG00000223390,ENSG00000198841,ENSG00000285839,ENSG00000117862
chr1	52056074	52056747	1:52056074-52056747	ENSG00000272175,ENSG00000169213,ENSG00000200839,ENSG00000229032,ENSG00000264613,ENSG00000213735,ENSG00000237663,ENSG00000236004,ENSG00000224255,ENSG00000223429,ENSG00000228407,ENSG00000134717,ENSG00000228369,ENSG00000223390,ENSG00000198841,ENSG00000285839,ENSG00000117862
chr1	52056788	52056992	1:52056788-52056992	ENSG00000200839,ENSG00000134717,ENSG00000228369,ENSG00000117862
chr1	52141811	52142836	1:52141811-52142836	ENSG00000169213,ENSG00000200839,ENSG00000229032,ENSG00000264613,ENSG00000272100,ENSG00000213735,ENSG00000237663,ENSG00000236004,ENSG00000224255,ENSG00000223429,ENSG00000228407,ENSG00000241745,ENSG00000157077
chr1	52365251	52365490	1:52365251-52365490	ENSG00000224680,ENSG00000287078,ENSG00000272100,ENSG00000154222,ENSG00000236004
chr1	52365715	52366714	1:52365715-52366714	ENSG00000229032,ENSG00000264613,ENSG00000228929,ENSG00000236290,ENSG00000134748,ENSG00000085840,ENSG00000224680,ENSG00000287078,ENSG00000272100,ENSG00000154222,ENSG00000213735,ENSG00000237663,ENSG00000236004,ENSG00000224255,ENSG00000223429,ENSG00000228407
chr1	52404033	52404728	1:52404033-52404728	ENSG00000206627,ENSG00000228929,ENSG00000236290,ENSG00000134744,ENSG00000134748,ENSG00000085840,ENSG00000224680,ENSG00000287078,ENSG00000272100,ENSG00000154222,ENSG00000213735,ENSG00000237663,ENSG00000236004,ENSG00000224255,ENSG00000223429,ENSG00000228407
chr1	52552657	52553883	1:52552657-52553883	ENSG00000236290,ENSG00000272371,ENSG00000134744
chr1	52602407	52602839	1:52602407-52602839	ENSG00000182183,ENSG00000116157,ENSG00000236290,ENSG00000272371,ENSG00000134744
chr1	52633117	52633231	1:52633117-52633231	ENSG00000182183,ENSG00000236290
chr1	52697982	52698646	1:52697982-52698646	ENSG00000277397,ENSG00000235563,ENSG00000227644,ENSG00000232993,ENSG00000226147,ENSG00000236360,ENSG00000242391,ENSG00000206627,ENSG00000228929,ENSG00000252018,ENSG00000239640,ENSG00000233664,ENSG00000162377,ENSG00000236290,ENSG00000134744
chr1	52702959	52703537	1:52702959-52703537	ENSG00000277397,ENSG00000235563,ENSG00000162383,ENSG00000174348,ENSG00000242391,ENSG00000206627,ENSG00000228929,ENSG00000252018,ENSG00000162378,ENSG00000239640,ENSG00000233664,ENSG00000162377,ENSG00000236290
chr1	52726212	52726832	1:52726212-52726832	ENSG00000235563,ENSG00000162383,ENSG00000232993,ENSG00000242391,ENSG00000206627,ENSG00000228929,ENSG00000252018,ENSG00000162378,ENSG00000239640,ENSG00000233664,ENSG00000236290
chr1	52842662	52842792	1:52842662-52842792	ENSG00000277397,ENSG00000235563,ENSG00000162383,ENSG00000226147,ENSG00000236360,ENSG00000242391,ENSG00000203995,ENSG00000206627,ENSG00000228929,ENSG00000252018
chr1	52921090	52921250	1:52921090-52921250	ENSG00000264834,ENSG00000116171,ENSG00000231866,ENSG00000230953,ENSG00000121310,ENSG00000242391
chr1	52921464	52921859	1:52921464-52921859	ENSG00000277397,ENSG00000235563,ENSG00000162383,ENSG00000227644,ENSG00000174348,ENSG00000266188,ENSG00000264834,ENSG00000116171,ENSG00000231866,ENSG00000230953,ENSG00000121310,ENSG00000242391
chr1	52927040	52927596	1:52927040-52927596	ENSG00000277397,ENSG00000235563,ENSG00000162383,ENSG00000227644,ENSG00000232993,ENSG00000174348,ENSG00000226147,ENSG00000236360,ENSG00000237279,ENSG00000265815,ENSG00000266188,ENSG00000264834,ENSG00000116171,ENSG00000231866,ENSG00000230953,ENSG00000121310,ENSG00000242391,ENSG00000206627
chr1	52927832	52927936	1:52927832-52927936	ENSG00000266188,ENSG00000264834,ENSG00000116171,ENSG00000231866,ENSG00000230953,ENSG00000121310,ENSG00000242391
chr1	52947101	52947207	1:52947101-52947207	ENSG00000235563,ENSG00000227644,ENSG00000232993,ENSG00000174348,ENSG00000226147,ENSG00000236360,ENSG00000237279,ENSG00000265815,ENSG00000266188,ENSG00000116171,ENSG00000242391,ENSG00000206627
chr1	53014847	53014993	1:53014847-53014993	ENSG00000277397,ENSG00000235563,ENSG00000162383,ENSG00000227644,ENSG00000232993,ENSG00000174348,ENSG00000226147,ENSG00000236360,ENSG00000116171,ENSG00000242391
chr1	53025098	53025413	1:53025098-53025413	ENSG00000277397,ENSG00000235563,ENSG00000162383,ENSG00000227644,ENSG00000232993,ENSG00000174348,ENSG00000226147,ENSG00000236360,ENSG00000116171,ENSG00000242391,ENSG00000206627,ENSG00000228929
chr1	53195672	53195871	1:53195672-53195871	ENSG00000236723,ENSG00000157184,ENSG00000277397,ENSG00000235563,ENSG00000162383,ENSG00000232993
chr1	53196538	53197215	1:53196538-53197215	ENSG00000230138,ENSG00000228838,ENSG00000234578,ENSG00000259818,ENSG00000162384,ENSG00000236723,ENSG00000157184,ENSG00000277397,ENSG00000235563,ENSG00000162383,ENSG00000227644,ENSG00000232993,ENSG00000174348,ENSG00000226147,ENSG00000236360,ENSG00000242391,ENSG00000206627,ENSG00000228929
chr1	53220195	53221097	1:53220195-53221097	ENSG00000230138,ENSG00000232762,ENSG00000228838,ENSG00000234578,ENSG00000226754,ENSG00000162385,ENSG00000259818,ENSG00000162384,ENSG00000236723,ENSG00000157184,ENSG00000277397,ENSG00000235563,ENSG00000162383,ENSG00000227644,ENSG00000232993,ENSG00000174348,ENSG00000242391
chr1	53238318	53238832	1:53238318-53238832	ENSG00000236253,ENSG00000230138,ENSG00000226938,ENSG00000285954,ENSG00000232762,ENSG00000228838,ENSG00000234578,ENSG00000226754,ENSG00000162385,ENSG00000259818,ENSG00000162384,ENSG00000236723,ENSG00000277397,ENSG00000235563,ENSG00000162383,ENSG00000227644,ENSG00000232993
chr1	53326082	53326468	1:53326082-53326468	ENSG00000230138,ENSG00000226938,ENSG00000285954,ENSG00000225675,ENSG00000232762,ENSG00000228838,ENSG00000234578,ENSG00000157193
chr1	53328025	53328281	1:53328025-53328281	ENSG00000230138,ENSG00000226938,ENSG00000285954,ENSG00000225675,ENSG00000232762,ENSG00000228838,ENSG00000234578,ENSG00000157193
chr1	53470199	53470449	1:53470199-53470449	ENSG00000201003,ENSG00000239007,ENSG00000143006,ENSG00000288527,ENSG00000236253,ENSG00000230138,ENSG00000226938,ENSG00000285954,ENSG00000232762,ENSG00000228838,ENSG00000234578
chr1	53512247	53512677	1:53512247-53512677	ENSG00000201003,ENSG00000239007,ENSG00000143006,ENSG00000288527,ENSG00000236253,ENSG00000230138,ENSG00000285954,ENSG00000232762,ENSG00000228838,ENSG00000234578
chr1	53526736	53527005	1:53526736-53527005	ENSG00000201003,ENSG00000239007,ENSG00000143006,ENSG00000288527,ENSG00000236253,ENSG00000230138,ENSG00000232762
chr1	53739097	53739610	1:53739097-53739610	ENSG00000201003,ENSG00000239007,ENSG00000174332,ENSG00000143006,ENSG00000288527,ENSG00000236253,ENSG00000230138,ENSG00000228838,ENSG00000234578
chr1	53838013	53838782	1:53838013-53838782	ENSG00000280378,ENSG00000203985,ENSG00000219102,ENSG00000229687,ENSG00000201003,ENSG00000058804,ENSG00000239007,ENSG00000230138
chr1	53889591	53890049	1:53889591-53890049	ENSG00000280378,ENSG00000203985,ENSG00000219102,ENSG00000211452,ENSG00000058799
chr1	53899316	53899445	1:53899316-53899445	ENSG00000211452
chr1	53945351	53946740	1:53945351-53946740	ENSG00000225183,ENSG00000280378,ENSG00000203985,ENSG00000219102,ENSG00000116212,ENSG00000081870,ENSG00000211452,ENSG00000058799,ENSG00000201003
chr1	54052408	54052550	1:54052408-54052550	ENSG00000225183,ENSG00000283749,ENSG00000116205,ENSG00000280378,ENSG00000116209,ENSG00000203985,ENSG00000219102
chr1	54052779	54054029	1:54052779-54054029	ENSG00000162398,ENSG00000237173,ENSG00000235741,ENSG00000287582,ENSG00000157211,ENSG00000279049,ENSG00000225183,ENSG00000283749,ENSG00000116205,ENSG00000280378,ENSG00000116209,ENSG00000203985,ENSG00000219102
chr1	54121669	54121799	1:54121669-54121799	ENSG00000162398,ENSG00000230728,ENSG00000237173,ENSG00000235741,ENSG00000287582,ENSG00000280425,ENSG00000157211,ENSG00000279049,ENSG00000225183,ENSG00000203985
chr1	54199861	54200339	1:54199861-54200339	ENSG00000198711,ENSG00000116221,ENSG00000215883,ENSG00000280425,ENSG00000157211,ENSG00000256407,ENSG00000225183
chr1	54220092	54220399	1:54220092-54220399	ENSG00000198711,ENSG00000157216,ENSG00000116221,ENSG00000215883,ENSG00000280425,ENSG00000157211,ENSG00000256407
chr1	54220458	54220832	1:54220458-54220832	ENSG00000237173,ENSG00000235741,ENSG00000287582,ENSG00000198711,ENSG00000157216,ENSG00000116221,ENSG00000215883,ENSG00000280425,ENSG00000157211,ENSG00000256407,ENSG00000279049,ENSG00000225183
chr1	54273042	54273177	1:54273042-54273177	ENSG00000198711,ENSG00000157211
chr1	54273331	54273744	1:54273331-54273744	ENSG00000235741,ENSG00000287582,ENSG00000198711,ENSG00000280425,ENSG00000157211,ENSG00000279049
chr1	54275379	54275709	1:54275379-54275709	ENSG00000225632,ENSG00000198711,ENSG00000157211
chr1	54277559	54278023	1:54277559-54278023	ENSG00000225632,ENSG00000198711,ENSG00000157211
chr1	54279306	54279426	1:54279306-54279426	ENSG00000225632,ENSG00000198711
chr1	54287234	54288173	1:54287234-54288173	ENSG00000237173,ENSG00000287582,ENSG00000225632,ENSG00000198711,ENSG00000280425,ENSG00000157211,ENSG00000279049,ENSG00000225183
chr1	54296171	54296624	1:54296171-54296624	ENSG00000225632
chr1	54312854	54313083	1:54312854-54313083	ENSG00000237173
chr1	54327766	54327881	1:54327766-54327881	ENSG00000157216
chr1	54335632	54336060	1:54335632-54336060	ENSG00000230728,ENSG00000287582,ENSG00000198711,ENSG00000157216,ENSG00000157211
chr1	54379985	54380178	1:54379985-54380178	ENSG00000235741,ENSG00000287582
chr1	54406005	54406808	1:54406005-54406808	ENSG00000237173,ENSG00000235741,ENSG00000287582,ENSG00000232245,ENSG00000198711,ENSG00000157216,ENSG00000280425,ENSG00000157211,ENSG00000279049,ENSG00000225183
chr1	54406979	54407083	1:54406979-54407083	ENSG00000157216
chr1	54407549	54407890	1:54407549-54407890	ENSG00000237173,ENSG00000235741,ENSG00000287582,ENSG00000232245,ENSG00000157216,ENSG00000280425,ENSG00000279049,ENSG00000225183
chr1	54408398	54408505	1:54408398-54408505	ENSG00000157216
chr1	54413331	54413626	1:54413331-54413626	ENSG00000227453,ENSG00000237173,ENSG00000235741,ENSG00000287582,ENSG00000232245,ENSG00000157216,ENSG00000280425,ENSG00000157211,ENSG00000279049,ENSG00000225183
chr1	54474951	54475162	1:54474951-54475162	ENSG00000227453,ENSG00000237173,ENSG00000235741,ENSG00000287582,ENSG00000280425,ENSG00000157211,ENSG00000279049,ENSG00000225183
chr1	54488066	54488608	1:54488066-54488608	ENSG00000162398,ENSG00000184313,ENSG00000230728,ENSG00000162391,ENSG00000227453,ENSG00000237173,ENSG00000235741,ENSG00000287582,ENSG00000198711,ENSG00000157216,ENSG00000215883,ENSG00000280425,ENSG00000157211,ENSG00000256407,ENSG00000279049,ENSG00000225183,ENSG00000203985
chr1	54488921	54489110	1:54488921-54489110	ENSG00000237173,ENSG00000287582
chr1	54489270	54489791	1:54489270-54489791	ENSG00000237173,ENSG00000235741,ENSG00000287582,ENSG00000157216,ENSG00000280425,ENSG00000157211,ENSG00000279049,ENSG00000225183
chr1	54548067	54548203	1:54548067-54548203	ENSG00000271723,ENSG00000184313,ENSG00000230728,ENSG00000162391,ENSG00000162390,ENSG00000227453,ENSG00000237173,ENSG00000235741,ENSG00000287582
chr1	54581579	54581987	1:54581579-54581987	ENSG00000271723,ENSG00000184313,ENSG00000230728,ENSG00000162391,ENSG00000162390,ENSG00000227453,ENSG00000237173,ENSG00000235741,ENSG00000287582
chr1	54715480	54716068	1:54715480-54716068	ENSG00000162398,ENSG00000237453,ENSG00000006555,ENSG00000243725,ENSG00000271723,ENSG00000184313,ENSG00000230728,ENSG00000162391,ENSG00000227453,ENSG00000237173,ENSG00000235741,ENSG00000287582
chr1	54716112	54716219	1:54716112-54716219	ENSG00000162398,ENSG00000237453,ENSG00000006555,ENSG00000243725,ENSG00000271723,ENSG00000184313
chr1	54742289	54742544	1:54742289-54742544	ENSG00000162398,ENSG00000237453,ENSG00000006555,ENSG00000243725,ENSG00000271723,ENSG00000184313,ENSG00000230728,ENSG00000162391
chr1	54743315	54743794	1:54743315-54743794	ENSG00000162398,ENSG00000237453,ENSG00000006555,ENSG00000243725,ENSG00000271723,ENSG00000184313,ENSG00000230728,ENSG00000162391
chr1	54764282	54765106	1:54764282-54765106	ENSG00000162398,ENSG00000237453,ENSG00000006555,ENSG00000162396,ENSG00000243725,ENSG00000271723,ENSG00000184313,ENSG00000230728,ENSG00000162391,ENSG00000227453,ENSG00000237173,ENSG00000235741,ENSG00000287582,ENSG00000157211,ENSG00000279049,ENSG00000225183,ENSG00000280378,ENSG00000203985,ENSG00000219102
chr1	54861414	54861672	1:54861414-54861672	ENSG00000233203,ENSG00000242396,ENSG00000287724,ENSG00000116133,ENSG00000162398,ENSG00000237453,ENSG00000006555,ENSG00000271723,ENSG00000184313,ENSG00000230728,ENSG00000162391
chr1	54886895	54887530	1:54886895-54887530	ENSG00000233203,ENSG00000242396,ENSG00000287724,ENSG00000116133
chr1	54927504	54927736	1:54927504-54927736	ENSG00000169174,ENSG00000162399,ENSG00000233271,ENSG00000143001,ENSG00000284601,ENSG00000233203,ENSG00000242396,ENSG00000287724,ENSG00000116133,ENSG00000162398,ENSG00000230728
chr1	54950344	54950965	1:54950344-54950965	ENSG00000169174,ENSG00000162399,ENSG00000233271,ENSG00000143001,ENSG00000284601
chr1	54973246	54973462	1:54973246-54973462	ENSG00000169174,ENSG00000162399,ENSG00000233271,ENSG00000143001,ENSG00000284601
chr1	55022177	55022299	1:55022177-55022299	ENSG00000169174,ENSG00000162399,ENSG00000233271,ENSG00000143001,ENSG00000284601
chr1	55140659	55140807	1:55140659-55140807	ENSG00000265822,ENSG00000162402,ENSG00000169174
chr1	55168126	55168278	1:55168126-55168278	ENSG00000265822,ENSG00000162402,ENSG00000169174
chr1	55204995	55205338	1:55204995-55205338	ENSG00000265822,ENSG00000231095,ENSG00000231090,ENSG00000162402
chr1	55214676	55215930	1:55214676-55215930	ENSG00000265822,ENSG00000231095,ENSG00000231090,ENSG00000162402
chr1	55217728	55217942	1:55217728-55217942	ENSG00000265822,ENSG00000231095,ENSG00000231090,ENSG00000162402
chr1	55276721	55277003	1:55276721-55277003	ENSG00000225475,ENSG00000199831,ENSG00000265822,ENSG00000162402,ENSG00000169174
chr1	55277485	55277775	1:55277485-55277775	ENSG00000265822,ENSG00000162402,ENSG00000169174
chr1	55288284	55288652	1:55288284-55288652	ENSG00000252162,ENSG00000272051,ENSG00000233079,ENSG00000230250,ENSG00000227104,ENSG00000224980,ENSG00000225475,ENSG00000199831,ENSG00000232198,ENSG00000231900,ENSG00000169174
chr1	55329142	55329292	1:55329142-55329292	ENSG00000252162,ENSG00000233079,ENSG00000225475,ENSG00000199831,ENSG00000232198,ENSG00000231900,ENSG00000234810
chr1	55352220	55352439	1:55352220-55352439	ENSG00000252162,ENSG00000225475,ENSG00000199831,ENSG00000232198,ENSG00000231900,ENSG00000234810
chr1	55354312	55354697	1:55354312-55354697	ENSG00000252162,ENSG00000272051,ENSG00000233079,ENSG00000230250,ENSG00000227104,ENSG00000225475,ENSG00000199831,ENSG00000232198,ENSG00000231900,ENSG00000234810
chr1	55443553	55443906	1:55443553-55443906	ENSG00000252162,ENSG00000272051,ENSG00000233079,ENSG00000230250,ENSG00000227104,ENSG00000225475,ENSG00000199831,ENSG00000232198,ENSG00000231900
chr1	55453485	55453601	1:55453485-55453601	ENSG00000252162,ENSG00000272051,ENSG00000233079,ENSG00000199831,ENSG00000232198
chr1	55463963	55464123	1:55463963-55464123	ENSG00000252162,ENSG00000272051,ENSG00000233079,ENSG00000199831,ENSG00000232198
chr1	55580994	55581094	1:55580994-55581094	ENSG00000234810
chr1	55641318	55641452	1:55641318-55641452	ENSG00000252162,ENSG00000272051,ENSG00000233079,ENSG00000230250,ENSG00000227104,ENSG00000199831
chr1	55696291	55696506	1:55696291-55696506	ENSG00000233079,ENSG00000230250,ENSG00000227104
chr1	56070743	56070897	1:56070743-56070897	ENSG00000233079,ENSG00000230250,ENSG00000227104,ENSG00000235612
chr1	56073653	56074503	1:56073653-56074503	ENSG00000233079,ENSG00000230250,ENSG00000227104,ENSG00000235612,ENSG00000229871
chr1	56077336	56077613	1:56077336-56077613	ENSG00000233079,ENSG00000230250,ENSG00000227104,ENSG00000235612
chr1	56081235	56081465	1:56081235-56081465	ENSG00000233079,ENSG00000230250,ENSG00000227104,ENSG00000235612
chr1	56113803	56113925	1:56113803-56113925	ENSG00000233079,ENSG00000230250,ENSG00000227104,ENSG00000235612
chr1	56196985	56197168	1:56196985-56197168	ENSG00000230250,ENSG00000235612,ENSG00000260971,ENSG00000229871
chr1	56404681	56404945	1:56404681-56404945	ENSG00000227104,ENSG00000235612,ENSG00000260971,ENSG00000223956,ENSG00000236776
chr1	56425336	56425439	1:56425336-56425439	ENSG00000223956,ENSG00000236776
chr1	56446433	56447173	1:56446433-56447173	ENSG00000233079,ENSG00000230250,ENSG00000227104,ENSG00000235612,ENSG00000260971,ENSG00000284686,ENSG00000229871,ENSG00000223956,ENSG00000236776,ENSG00000225475,ENSG00000199831
chr1	56447772	56448046	1:56447772-56448046	ENSG00000223956,ENSG00000236776
chr1	56448820	56449228	1:56448820-56449228	ENSG00000230250,ENSG00000227104,ENSG00000235612,ENSG00000260971,ENSG00000223956,ENSG00000236776,ENSG00000225475
chr1	56452321	56452602	1:56452321-56452602	ENSG00000227104,ENSG00000223956,ENSG00000236776
chr1	56477326	56478040	1:56477326-56478040	ENSG00000260971,ENSG00000284686,ENSG00000223956,ENSG00000236776
chr1	56577620	56577817	1:56577620-56577817	ENSG00000235612,ENSG00000223956,ENSG00000162407,ENSG00000236776,ENSG00000225475,ENSG00000199831
chr1	56578368	56578614	1:56578368-56578614	ENSG00000233079,ENSG00000235612,ENSG00000223956,ENSG00000162407,ENSG00000236776,ENSG00000224980,ENSG00000225475,ENSG00000199831
chr1	56578697	56579794	1:56578697-56579794	ENSG00000233079,ENSG00000230250,ENSG00000227104,ENSG00000235612,ENSG00000260971,ENSG00000284686,ENSG00000223956,ENSG00000162407,ENSG00000236776,ENSG00000224980,ENSG00000225475,ENSG00000199831
chr1	56585006	56585168	1:56585006-56585168	ENSG00000272051,ENSG00000233079,ENSG00000230250,ENSG00000224980,ENSG00000225475,ENSG00000199831,ENSG00000232198
chr1	56645084	56645589	1:56645084-56645589	ENSG00000162407,ENSG00000225475,ENSG00000162409
chr1	56788712	56788896	1:56788712-56788896	ENSG00000157131,ENSG00000021852,ENSG00000236341
chr1	56792439	56792607	1:56792439-56792607	ENSG00000225475,ENSG00000187889,ENSG00000157131,ENSG00000021852,ENSG00000236341
chr1	56798137	56798302	1:56798137-56798302	ENSG00000187889,ENSG00000157131
chr1	56818873	56819051	1:56818873-56819051	ENSG00000187889,ENSG00000229913,ENSG00000157131,ENSG00000021852
chr1	56821138	56821315	1:56821138-56821315	ENSG00000187889,ENSG00000229913,ENSG00000157131,ENSG00000021852,ENSG00000236341,ENSG00000229887,ENSG00000223416
chr1	56897728	56897977	1:56897728-56897977	ENSG00000157131,ENSG00000021852,ENSG00000236341,ENSG00000227935,ENSG00000226759,ENSG00000229887,ENSG00000223416,ENSG00000235038,ENSG00000230546
chr1	57036750	57036972	1:57036750-57036972	ENSG00000157131,ENSG00000021852,ENSG00000236341,ENSG00000227935,ENSG00000226759,ENSG00000229887,ENSG00000235038
chr1	57082835	57082971	1:57082835-57082971	ENSG00000157131,ENSG00000021852,ENSG00000236341,ENSG00000227935,ENSG00000226759,ENSG00000229887,ENSG00000223416,ENSG00000235038,ENSG00000230546
chr1	57423995	57424138	1:57423995-57424138	ENSG00000173406,ENSG00000227935,ENSG00000226759,ENSG00000229887,ENSG00000223416
chr1	57461452	57461567	1:57461452-57461567	ENSG00000227935,ENSG00000226759,ENSG00000229887,ENSG00000223416,ENSG00000235038
chr1	57623135	57623303	1:57623135-57623303	ENSG00000021852,ENSG00000236341,ENSG00000227935,ENSG00000236888,ENSG00000226759,ENSG00000229887,ENSG00000223416,ENSG00000235038,ENSG00000230546
chr1	58163077	58163215	1:58163077-58163215	ENSG00000227935,ENSG00000226759,ENSG00000229887,ENSG00000223416,ENSG00000235038,ENSG00000230546,ENSG00000233216
chr1	58190696	58190828	1:58190696-58190828	ENSG00000226759,ENSG00000229887,ENSG00000223416,ENSG00000235038,ENSG00000230546,ENSG00000233216
chr1	58249859	58250021	1:58249859-58250021	ENSG00000226759,ENSG00000229887,ENSG00000223416,ENSG00000235038,ENSG00000230546,ENSG00000233216
chr1	58250258	58250610	1:58250258-58250610	ENSG00000226759,ENSG00000229887,ENSG00000223416,ENSG00000235038,ENSG00000230546,ENSG00000233216
chr1	58304560	58305012	1:58304560-58305012	ENSG00000227935,ENSG00000226759,ENSG00000229887,ENSG00000223416,ENSG00000235038,ENSG00000230546,ENSG00000233216,ENSG00000264128,ENSG00000185839
chr1	58305713	58305977	1:58305713-58305977	ENSG00000226759,ENSG00000229887,ENSG00000223416,ENSG00000235038,ENSG00000230546,ENSG00000233216,ENSG00000185839
chr1	58395475	58395623	1:58395475-58395623	ENSG00000226759,ENSG00000223416,ENSG00000235038,ENSG00000230546
chr1	58405839	58406036	1:58405839-58406036	ENSG00000223416,ENSG00000235038,ENSG00000230546,ENSG00000264128,ENSG00000185839
chr1	58432890	58433033	1:58432890-58433033	ENSG00000226759,ENSG00000229887,ENSG00000223416,ENSG00000230546,ENSG00000185839
chr1	58433465	58433580	1:58433465-58433580	ENSG00000226759,ENSG00000229887,ENSG00000223416,ENSG00000230546,ENSG00000185839
chr1	58446527	58446645	1:58446527-58446645	ENSG00000264128,ENSG00000185839
chr1	58505274	58505559	1:58505274-58505559	ENSG00000162600,ENSG00000264128,ENSG00000184292,ENSG00000185839
chr1	58515975	58516121	1:58515975-58516121	ENSG00000162600,ENSG00000286918,ENSG00000264128,ENSG00000184292,ENSG00000185839
chr1	58545693	58547107	1:58545693-58547107	ENSG00000173406,ENSG00000229887,ENSG00000162600,ENSG00000286918,ENSG00000270209,ENSG00000264128,ENSG00000184292,ENSG00000185839
chr1	58699865	58700360	1:58699865-58700360	ENSG00000264128,ENSG00000184292,ENSG00000185839,ENSG00000162601,ENSG00000283445,ENSG00000134709
chr1	58773404	58773814	1:58773404-58773814	ENSG00000185839,ENSG00000283445,ENSG00000177606,ENSG00000234807,ENSG00000231740,ENSG00000235215,ENSG00000226883,ENSG00000134709
chr1	58781790	58782132	1:58781790-58782132	ENSG00000177606,ENSG00000234807,ENSG00000231740,ENSG00000235215
chr1	58782196	58782729	1:58782196-58782729	ENSG00000177606,ENSG00000234807
chr1	58782774	58785785	1:58782774-58785785	ENSG00000283445,ENSG00000177606,ENSG00000234807,ENSG00000231740,ENSG00000235215
chr1	58815205	58815620	1:58815205-58815620	ENSG00000177606,ENSG00000234807,ENSG00000272226,ENSG00000231740,ENSG00000228121,ENSG00000235215
chr1	58816137	58816652	1:58816137-58816652	ENSG00000177606,ENSG00000234807,ENSG00000272226,ENSG00000231740,ENSG00000235215
chr1	58899088	58899424	1:58899088-58899424	ENSG00000231740,ENSG00000232453
chr1	58903426	58904402	1:58903426-58904402	ENSG00000177606,ENSG00000234807,ENSG00000231740,ENSG00000232453,ENSG00000228121,ENSG00000235215
chr1	58922301	58922576	1:58922301-58922576	ENSG00000231740,ENSG00000228121
chr1	58968740	58968955	1:58968740-58968955	ENSG00000231740,ENSG00000228121
chr1	58983877	58984083	1:58983877-58984083	ENSG00000228121
chr1	59013395	59013557	1:59013395-59013557	ENSG00000228121
chr1	59013619	59013843	1:59013619-59013843	ENSG00000228121
chr1	59020295	59020514	1:59020295-59020514	ENSG00000237352,ENSG00000228121
chr1	59056999	59057747	1:59056999-59057747	ENSG00000237352,ENSG00000241042,ENSG00000235215
chr1	59061864	59062387	1:59061864-59062387	ENSG00000237352,ENSG00000241042,ENSG00000235215
chr1	59105671	59106677	1:59105671-59106677	ENSG00000231740,ENSG00000228121,ENSG00000235215,ENSG00000226883
chr1	59107564	59107833	1:59107564-59107833	ENSG00000235215
chr1	59138064	59138907	1:59138064-59138907	ENSG00000237352,ENSG00000235215,ENSG00000224609
chr1	59146753	59147333	1:59146753-59147333	ENSG00000224609
chr1	59151036	59151550	1:59151036-59151550	ENSG00000224609
chr1	59178595	59178731	1:59178595-59178731	-
chr1	59204093	59204193	1:59204093-59204193	ENSG00000224609
chr1	59218661	59218761	1:59218661-59218761	-
chr1	59229270	59229434	1:59229270-59229434	-
chr1	59249177	59249318	1:59249177-59249318	-
chr1	59249839	59250154	1:59249839-59250154	ENSG00000235215,ENSG00000270457,ENSG00000226883
chr1	59250817	59251014	1:59250817-59251014	-
chr1	59261437	59261860	1:59261437-59261860	ENSG00000270457
chr1	59261914	59262021	1:59261914-59262021	-
chr1	59266562	59266752	1:59266562-59266752	ENSG00000270457
chr1	59272566	59272906	1:59272566-59272906	ENSG00000270457
chr1	59276242	59276735	1:59276242-59276735	ENSG00000270457
chr1	59292677	59292900	1:59292677-59292900	ENSG00000224609,ENSG00000270457,ENSG00000172456
chr1	59296320	59297422	1:59296320-59297422	ENSG00000224609,ENSG00000270457,ENSG00000172456
chr1	59298178	59298505	1:59298178-59298505	ENSG00000224609,ENSG00000172456
chr1	59318616	59318716	1:59318616-59318716	ENSG00000172456
chr1	59354729	59355020	1:59354729-59355020	-
chr1	59355545	59355697	1:59355545-59355697	-
chr1	59361839	59362056	1:59361839-59362056	-
chr1	59367303	59367502	1:59367303-59367502	-
chr1	59367728	59367957	1:59367728-59367957	-
chr1	59375367	59375842	1:59375367-59375842	-
chr1	59393115	59393979	1:59393115-59393979	ENSG00000172456
chr1	59440089	59440300	1:59440089-59440300	-
chr1	59498730	59498977	1:59498730-59498977	-
chr1	59516925	59517099	1:59516925-59517099	ENSG00000172456
chr1	59520340	59520451	1:59520340-59520451	-
chr1	59521172	59521492	1:59521172-59521492	-
chr1	59554136	59554237	1:59554136-59554237	ENSG00000172456
chr1	59565561	59566107	1:59565561-59566107	-
chr1	59664311	59664451	1:59664311-59664451	ENSG00000172456
chr1	59669760	59669986	1:59669760-59669986	ENSG00000172456
chr1	59678166	59678645	1:59678166-59678645	ENSG00000172456
chr1	59691322	59691672	1:59691322-59691672	ENSG00000283445,ENSG00000226883,ENSG00000134709
chr1	59703665	59703868	1:59703665-59703868	ENSG00000226883
chr1	59704121	59704320	1:59704121-59704320	-
chr1	59707156	59707701	1:59707156-59707701	ENSG00000185839,ENSG00000283445,ENSG00000235215,ENSG00000266150,ENSG00000226883,ENSG00000134709,ENSG00000134716
chr1	59730944	59731167	1:59730944-59731167	ENSG00000266150,ENSG00000226883,ENSG00000134709
chr1	59731275	59731403	1:59731275-59731403	ENSG00000266150
chr1	59743469	59744126	1:59743469-59744126	ENSG00000266150,ENSG00000226883,ENSG00000134709
chr1	59759277	59759736	1:59759277-59759736	ENSG00000283445,ENSG00000172456,ENSG00000226883,ENSG00000134709
chr1	59971530	59971639	1:59971530-59971639	ENSG00000134709,ENSG00000134716,ENSG00000265535,ENSG00000162598,ENSG00000238242,ENSG00000212360
chr1	59994613	59995154	1:59994613-59995154	ENSG00000134716,ENSG00000265535,ENSG00000162598,ENSG00000238242
chr1	60086391	60086613	1:60086391-60086613	ENSG00000134716,ENSG00000162598,ENSG00000229332,ENSG00000238242
chr1	60274604	60275301	1:60274604-60275301	ENSG00000162598,ENSG00000238242,ENSG00000231252
chr1	60281418	60281656	1:60281418-60281656	ENSG00000238242,ENSG00000231252
chr1	60573121	60573439	1:60573121-60573439	ENSG00000226476
chr1	60620162	60620315	1:60620162-60620315	ENSG00000226476
chr1	60746353	60746824	1:60746353-60746824	ENSG00000238242,ENSG00000231252
chr1	60747391	60747661	1:60747391-60747661	ENSG00000231252
chr1	60762194	60762477	1:60762194-60762477	ENSG00000134716,ENSG00000162598,ENSG00000238242,ENSG00000226476,ENSG00000231252,ENSG00000227485,ENSG00000203605
chr1	60983894	60984688	1:60983894-60984688	ENSG00000231252,ENSG00000237928,ENSG00000212360
chr1	60989824	60990477	1:60989824-60990477	ENSG00000231252,ENSG00000237928,ENSG00000200575,ENSG00000212360
chr1	61043047	61043336	1:61043047-61043336	ENSG00000231252,ENSG00000212360
chr1	61049890	61051206	1:61049890-61051206	ENSG00000231252,ENSG00000162599,ENSG00000237928,ENSG00000212360
chr1	61053663	61053829	1:61053663-61053829	ENSG00000237928
chr1	61053913	61054182	1:61053913-61054182	ENSG00000237928
chr1	61055389	61055568	1:61055389-61055568	ENSG00000237928
chr1	61056586	61057395	1:61056586-61057395	ENSG00000237928
chr1	61057709	61057908	1:61057709-61057908	ENSG00000237928
chr1	61076927	61077493	1:61076927-61077493	ENSG00000162599
chr1	61077832	61078259	1:61077832-61078259	ENSG00000162599,ENSG00000237928
chr1	61079906	61080233	1:61079906-61080233	ENSG00000162599
chr1	61082015	61083017	1:61082015-61083017	ENSG00000162599
chr1	61083179	61083917	1:61083179-61083917	ENSG00000162599
chr1	61084618	61084880	1:61084618-61084880	ENSG00000162599
chr1	61101527	61101689	1:61101527-61101689	-
chr1	61102764	61102961	1:61102764-61102961	-
chr1	61121028	61121228	1:61121028-61121228	-
chr1	61132118	61132356	1:61132118-61132356	-
chr1	61132843	61132966	1:61132843-61132966	-
chr1	61173143	61173426	1:61173143-61173426	-
chr1	61181932	61182388	1:61181932-61182388	-
chr1	61183475	61184696	1:61183475-61184696	-
chr1	61253391	61253708	1:61253391-61253708	ENSG00000237853
chr1	61254715	61254815	1:61254715-61254815	ENSG00000237853
chr1	61254944	61255307	1:61254944-61255307	ENSG00000237853
chr1	61259568	61259719	1:61259568-61259719	ENSG00000237853
chr1	61280555	61280660	1:61280555-61280660	-
chr1	61299620	61299728	1:61299620-61299728	-
chr1	61302342	61302519	1:61302342-61302519	-
chr1	61318305	61318756	1:61318305-61318756	-
chr1	61335057	61335211	1:61335057-61335211	-
chr1	61337937	61338449	1:61337937-61338449	-
chr1	61404011	61404151	1:61404011-61404151	-
chr1	61433019	61433418	1:61433019-61433418	ENSG00000284808,ENSG00000200575
chr1	61441700	61442261	1:61441700-61442261	ENSG00000284808,ENSG00000200575,ENSG00000212360
chr1	61442601	61442975	1:61442601-61442975	-
chr1	61448776	61449587	1:61448776-61449587	ENSG00000231252,ENSG00000284808,ENSG00000200575,ENSG00000212360,ENSG00000229537,ENSG00000286455
chr1	61450470	61450774	1:61450470-61450774	ENSG00000284808,ENSG00000212360
chr1	61453044	61453764	1:61453044-61453764	ENSG00000284808,ENSG00000200575,ENSG00000212360
chr1	61455528	61455693	1:61455528-61455693	ENSG00000284808
chr1	61462025	61462243	1:61462025-61462243	ENSG00000284808
chr1	61498414	61498650	1:61498414-61498650	ENSG00000284808
chr1	61579960	61580078	1:61579960-61580078	ENSG00000287224
chr1	61606535	61606647	1:61606535-61606647	ENSG00000200575
chr1	61606805	61606917	1:61606805-61606917	-
chr1	61616507	61616613	1:61616507-61616613	-
chr1	61626904	61627229	1:61626904-61627229	ENSG00000223920,ENSG00000200575,ENSG00000212360
chr1	61638254	61638898	1:61638254-61638898	ENSG00000284808,ENSG00000223920,ENSG00000200575,ENSG00000212360
chr1	61641779	61641993	1:61641779-61641993	ENSG00000223920,ENSG00000200575,ENSG00000212360
chr1	61724819	61725660	1:61724819-61725660	ENSG00000162604,ENSG00000271200,ENSG00000132849,ENSG00000200575,ENSG00000212360
chr1	61742144	61743240	1:61742144-61743240	ENSG00000162604,ENSG00000271200,ENSG00000132849,ENSG00000200575
chr1	61888054	61888219	1:61888054-61888219	ENSG00000132849,ENSG00000200575,ENSG00000212360,ENSG00000236646,ENSG00000234318
chr1	62068703	62068880	1:62068703-62068880	ENSG00000236646,ENSG00000242860,ENSG00000263908,ENSG00000283690
chr1	62069029	62069261	1:62069029-62069261	ENSG00000236646,ENSG00000242860,ENSG00000263908,ENSG00000283690
chr1	62280227	62280520	1:62280227-62280520	ENSG00000236646,ENSG00000234204,ENSG00000234088,ENSG00000240563,ENSG00000237227,ENSG00000200174,ENSG00000132854,ENSG00000201153,ENSG00000234318,ENSG00000237163,ENSG00000229537,ENSG00000286455,ENSG00000227485,ENSG00000229225,ENSG00000203605,ENSG00000252259,ENSG00000228734
chr1	62296033	62296263	1:62296033-62296263	ENSG00000234204,ENSG00000234088,ENSG00000240563,ENSG00000237227,ENSG00000200174,ENSG00000132854,ENSG00000201153,ENSG00000234318,ENSG00000237163,ENSG00000229537,ENSG00000286455,ENSG00000229225
chr1	62336839	62337359	1:62336839-62337359	ENSG00000236646,ENSG00000234204,ENSG00000234088,ENSG00000240563,ENSG00000237227,ENSG00000200174,ENSG00000132854,ENSG00000201153,ENSG00000234318,ENSG00000237163,ENSG00000229537,ENSG00000286455,ENSG00000227485,ENSG00000229225,ENSG00000203605,ENSG00000252259,ENSG00000228734,ENSG00000223683
chr1	62337857	62338421	1:62337857-62338421	ENSG00000234204,ENSG00000234088,ENSG00000240563,ENSG00000237227,ENSG00000200174,ENSG00000132854,ENSG00000234318,ENSG00000237163,ENSG00000229537,ENSG00000286455,ENSG00000227485,ENSG00000229225,ENSG00000203605,ENSG00000223683
chr1	62435760	62437737	1:62435760-62437737	ENSG00000234204,ENSG00000234088,ENSG00000240563,ENSG00000237227,ENSG00000200174,ENSG00000162607,ENSG00000132855,ENSG00000278967,ENSG00000213703,ENSG00000234318,ENSG00000237163,ENSG00000229537,ENSG00000286455,ENSG00000227485,ENSG00000229225,ENSG00000203605,ENSG00000252259,ENSG00000228734,ENSG00000223683,ENSG00000286429
chr1	62528158	62528264	1:62528158-62528264	ENSG00000270549,ENSG00000132855,ENSG00000278967,ENSG00000213703,ENSG00000234318,ENSG00000227485
chr1	62622015	62622239	1:62622015-62622239	ENSG00000116641,ENSG00000132855,ENSG00000278967,ENSG00000213703,ENSG00000234318
chr1	62687499	62687624	1:62687499-62687624	ENSG00000116641,ENSG00000132855,ENSG00000278967,ENSG00000213703,ENSG00000235545
chr1	62687714	62688672	1:62687714-62688672	ENSG00000116641,ENSG00000132855,ENSG00000278967,ENSG00000213703,ENSG00000235545
chr1	62735542	62735840	1:62735542-62735840	ENSG00000132855,ENSG00000278967,ENSG00000213703,ENSG00000234318,ENSG00000237163,ENSG00000227485,ENSG00000229225
chr1	62735923	62736033	1:62735923-62736033	ENSG00000132855,ENSG00000278967,ENSG00000213703,ENSG00000234318,ENSG00000237163,ENSG00000227485
chr1	62783355	62784578	1:62783355-62784578	ENSG00000132855,ENSG00000278967,ENSG00000213703,ENSG00000125703,ENSG00000234318,ENSG00000237163,ENSG00000229537,ENSG00000286455,ENSG00000227485,ENSG00000229225,ENSG00000203605,ENSG00000252259,ENSG00000228734,ENSG00000223683,ENSG00000286429,ENSG00000116652,ENSG00000276884,ENSG00000278287,ENSG00000277565,ENSG00000275823,ENSG00000277689,ENSG00000274199
chr1	63322324	63322668	1:63322324-63322668	ENSG00000224209,ENSG00000252259,ENSG00000228734,ENSG00000223683,ENSG00000230798,ENSG00000187140,ENSG00000275836,ENSG00000252784
chr1	63367284	63368034	1:63367284-63368034	ENSG00000234318,ENSG00000237163,ENSG00000229537,ENSG00000286455,ENSG00000227485,ENSG00000229225,ENSG00000203605,ENSG00000224209,ENSG00000252259,ENSG00000228734,ENSG00000223683,ENSG00000230798,ENSG00000187140,ENSG00000275836,ENSG00000252784,ENSG00000236674,ENSG00000088035,ENSG00000286429,ENSG00000251720,ENSG00000116652,ENSG00000276884,ENSG00000278287,ENSG00000277565,ENSG00000275823,ENSG00000277689,ENSG00000274199
chr1	63522956	63523096	1:63522956-63523096	ENSG00000228734,ENSG00000142856,ENSG00000286429,ENSG00000203965,ENSG00000264271,ENSG00000251720,ENSG00000116652,ENSG00000276884,ENSG00000278287,ENSG00000277565,ENSG00000275823,ENSG00000277689,ENSG00000274199
chr1	63523150	63523697	1:63523150-63523697	ENSG00000234318,ENSG00000237163,ENSG00000229537,ENSG00000286455,ENSG00000227485,ENSG00000229225,ENSG00000203605,ENSG00000252259,ENSG00000228734,ENSG00000223683,ENSG00000230798,ENSG00000187140,ENSG00000275836,ENSG00000252784,ENSG00000142856,ENSG00000286429,ENSG00000203965,ENSG00000264271,ENSG00000251720,ENSG00000116652,ENSG00000276884,ENSG00000278287,ENSG00000277565,ENSG00000275823,ENSG00000277689,ENSG00000274199
chr1	63593225	63594123	1:63593225-63594123	ENSG00000252259,ENSG00000142856,ENSG00000286429,ENSG00000251720,ENSG00000116652,ENSG00000276884,ENSG00000278287,ENSG00000277565,ENSG00000275823,ENSG00000277689,ENSG00000274199,ENSG00000079739,ENSG00000244256,ENSG00000284928,ENSG00000177414
chr1	63674551	63674733	1:63674551-63674733	ENSG00000252259,ENSG00000223683,ENSG00000116652,ENSG00000276884,ENSG00000278287,ENSG00000277565,ENSG00000275823,ENSG00000277689,ENSG00000274199,ENSG00000244256,ENSG00000177452,ENSG00000228056,ENSG00000200508,ENSG00000223949,ENSG00000284928,ENSG00000177414
chr1	63692041	63692169	1:63692041-63692169	ENSG00000244256,ENSG00000177452,ENSG00000228056,ENSG00000223949,ENSG00000284928,ENSG00000177414
chr1	63698415	63698640	1:63698415-63698640	ENSG00000244256,ENSG00000177452,ENSG00000228056,ENSG00000223949,ENSG00000284928,ENSG00000177414
chr1	63773716	63774510	1:63773716-63774510	ENSG00000244256,ENSG00000185483,ENSG00000177452,ENSG00000228056,ENSG00000200508,ENSG00000223949,ENSG00000284928,ENSG00000177414
chr1	64033934	64034054	1:64033934-64034054	ENSG00000229537,ENSG00000227485,ENSG00000177452,ENSG00000228056,ENSG00000207190,ENSG00000200508,ENSG00000223949,ENSG00000284928,ENSG00000177414
chr1	64039488	64039828	1:64039488-64039828	ENSG00000229537,ENSG00000286455,ENSG00000227485,ENSG00000229225,ENSG00000203605,ENSG00000252259,ENSG00000228734,ENSG00000223683,ENSG00000177452,ENSG00000228056,ENSG00000207190,ENSG00000200508,ENSG00000223949,ENSG00000284928,ENSG00000177414
chr1	64137215	64137315	1:64137215-64137315	ENSG00000116652,ENSG00000276884,ENSG00000278287,ENSG00000277565,ENSG00000275823,ENSG00000277689,ENSG00000274199,ENSG00000244256,ENSG00000177452,ENSG00000228056,ENSG00000200508,ENSG00000223949,ENSG00000284928,ENSG00000177414
chr1	64269206	64269306	1:64269206-64269306	ENSG00000284928,ENSG00000177414,ENSG00000238653,ENSG00000264470
chr1	64469951	64470606	1:64469951-64470606	ENSG00000238653,ENSG00000158966,ENSG00000264470
chr1	64470712	64470813	1:64470712-64470813	ENSG00000238653,ENSG00000158966,ENSG00000264470
chr1	64471360	64471479	1:64471360-64471479	ENSG00000238653,ENSG00000158966,ENSG00000264470
chr1	64476641	64476903	1:64476641-64476903	ENSG00000238653,ENSG00000158966,ENSG00000264470
chr1	64536344	64536444	1:64536344-64536444	ENSG00000238653,ENSG00000264470
chr1	64744765	64745218	1:64744765-64745218	ENSG00000238653,ENSG00000162437
chr1	64745881	64746055	1:64745881-64746055	ENSG00000162437
chr1	64842390	64842525	1:64842390-64842525	ENSG00000162434
chr1	64842600	64842700	1:64842600-64842700	ENSG00000162434
chr1	64845910	64846085	1:64845910-64846085	ENSG00000162434
chr1	64847857	64847960	1:64847857-64847960	ENSG00000162434
chr1	64861725	64861849	1:64861725-64861849	ENSG00000212257,ENSG00000185031,ENSG00000162434
chr1	64898006	64898803	1:64898006-64898803	ENSG00000199135,ENSG00000265996,ENSG00000212257,ENSG00000272506,ENSG00000185031,ENSG00000226891,ENSG00000234784,ENSG00000162434
chr1	64913744	64913873	1:64913744-64913873	ENSG00000234784
chr1	64917396	64917824	1:64917396-64917824	ENSG00000212257,ENSG00000185031,ENSG00000234784
chr1	64933156	64933745	1:64933156-64933745	ENSG00000212257,ENSG00000185031,ENSG00000233877,ENSG00000234784
chr1	64933999	64934543	1:64933999-64934543	ENSG00000199135,ENSG00000265996,ENSG00000212257,ENSG00000185031,ENSG00000226891,ENSG00000233877,ENSG00000234784
chr1	64934618	64934755	1:64934618-64934755	ENSG00000233877
chr1	64934985	64935201	1:64934985-64935201	ENSG00000212257,ENSG00000185031,ENSG00000233877
chr1	64935606	64935886	1:64935606-64935886	ENSG00000212257,ENSG00000185031,ENSG00000233877,ENSG00000234784
chr1	64955208	64955342	1:64955208-64955342	ENSG00000185031
chr1	64965302	64966973	1:64965302-64966973	ENSG00000199135,ENSG00000265996,ENSG00000212257,ENSG00000272506,ENSG00000185031,ENSG00000226891,ENSG00000162434
chr1	64967489	64967616	1:64967489-64967616	ENSG00000185031,ENSG00000162434
chr1	65001344	65001481	1:65001344-65001481	ENSG00000212257,ENSG00000272506,ENSG00000185031,ENSG00000226891
chr1	65002409	65003322	1:65002409-65003322	ENSG00000212257,ENSG00000272506,ENSG00000185031,ENSG00000226891
chr1	65066129	65066343	1:65066129-65066343	ENSG00000235804,ENSG00000199135,ENSG00000265996,ENSG00000162434
chr1	65066458	65068303	1:65066458-65068303	ENSG00000234496,ENSG00000235804,ENSG00000199135,ENSG00000265996,ENSG00000212257,ENSG00000162434
chr1	65075497	65075598	1:65075497-65075598	ENSG00000234496,ENSG00000235804,ENSG00000199135,ENSG00000265996
chr1	65106140	65106277	1:65106140-65106277	ENSG00000234496
chr1	65114489	65114602	1:65114489-65114602	ENSG00000234496
chr1	65147477	65147690	1:65147477-65147690	ENSG00000231622,ENSG00000162433
chr1	65148623	65148837	1:65148623-65148837	ENSG00000231622,ENSG00000162433
chr1	65195686	65196365	1:65195686-65196365	ENSG00000234496
chr1	65209432	65209532	1:65209432-65209532	ENSG00000234496,ENSG00000199135,ENSG00000265996
chr1	65215719	65215902	1:65215719-65215902	ENSG00000285079,ENSG00000224570,ENSG00000237852,ENSG00000234496,ENSG00000199135,ENSG00000265996
chr1	65232509	65232769	1:65232509-65232769	ENSG00000285079,ENSG00000224570
chr1	65247668	65247834	1:65247668-65247834	ENSG00000116675
chr1	65247954	65248413	1:65247954-65248413	ENSG00000285079,ENSG00000224570,ENSG00000237852,ENSG00000116675
chr1	65254186	65255028	1:65254186-65255028	ENSG00000224570,ENSG00000116675
chr1	65260999	65261137	1:65260999-65261137	ENSG00000116675
chr1	65264615	65264832	1:65264615-65264832	ENSG00000116675
chr1	65265648	65265915	1:65265648-65265915	ENSG00000224570,ENSG00000237852,ENSG00000234144,ENSG00000116675
chr1	65266041	65266214	1:65266041-65266214	ENSG00000224570,ENSG00000234144,ENSG00000116675
chr1	65278504	65278617	1:65278504-65278617	ENSG00000224570,ENSG00000234144
chr1	65279134	65279390	1:65279134-65279390	ENSG00000224570,ENSG00000234144
chr1	65281412	65281534	1:65281412-65281534	ENSG00000234144
chr1	65283508	65283695	1:65283508-65283695	ENSG00000285079,ENSG00000224570,ENSG00000234144
chr1	65284180	65284609	1:65284180-65284609	ENSG00000228734,ENSG00000239319,ENSG00000285079,ENSG00000224570,ENSG00000237852,ENSG00000234144,ENSG00000229294
chr1	65309329	65309632	1:65309329-65309632	ENSG00000234144,ENSG00000229294,ENSG00000116675
chr1	65309761	65310392	1:65309761-65310392	ENSG00000239319,ENSG00000285079,ENSG00000224570,ENSG00000237852,ENSG00000234144,ENSG00000229294,ENSG00000116675
chr1	65419740	65420990	1:65419740-65420990	ENSG00000285079,ENSG00000224570,ENSG00000237852,ENSG00000116678,ENSG00000213625,ENSG00000222624
chr1	65512608	65512757	1:65512608-65512757	ENSG00000224570,ENSG00000237852,ENSG00000116678
chr1	65687795	65688082	1:65687795-65688082	ENSG00000239319,ENSG00000285079,ENSG00000224570,ENSG00000237852
chr1	65812102	65812257	1:65812102-65812257	ENSG00000227466,ENSG00000239319,ENSG00000285079
chr1	65948788	65949555	1:65948788-65949555	ENSG00000223152,ENSG00000227466,ENSG00000239319,ENSG00000285079,ENSG00000224570
chr1	66242745	66242955	1:66242745-66242955	ENSG00000223152,ENSG00000227466
chr1	66253442	66253574	1:66253442-66253574	ENSG00000223152,ENSG00000227466,ENSG00000184588
chr1	66271280	66271667	1:66271280-66271667	ENSG00000223152,ENSG00000227466,ENSG00000184588
chr1	66272001	66272221	1:66272001-66272221	ENSG00000184588
chr1	66316777	66317142	1:66316777-66317142	ENSG00000184588
chr1	66331671	66332778	1:66331671-66332778	ENSG00000184588
chr1	66333628	66333843	1:66333628-66333843	ENSG00000184588
chr1	66335948	66336415	1:66335948-66336415	ENSG00000184588
chr1	66360265	66360493	1:66360265-66360493	ENSG00000184588
chr1	66402150	66402710	1:66402150-66402710	ENSG00000223152,ENSG00000227466
chr1	66403108	66403346	1:66403108-66403346	-
chr1	66446512	66446644	1:66446512-66446644	ENSG00000223152
chr1	66449952	66450559	1:66449952-66450559	ENSG00000223152,ENSG00000227466
chr1	66475892	66476452	1:66475892-66476452	ENSG00000223152,ENSG00000227466,ENSG00000239319
chr1	66503944	66504121	1:66503944-66504121	-
chr1	66527838	66527966	1:66527838-66527966	ENSG00000118473
chr1	66532304	66532549	1:66532304-66532549	ENSG00000118473
chr1	66532685	66532937	1:66532685-66532937	ENSG00000118473
chr1	66533140	66533757	1:66533140-66533757	ENSG00000118473
chr1	66533796	66534382	1:66533796-66534382	ENSG00000118473
chr1	66534420	66534709	1:66534420-66534709	ENSG00000118473
chr1	66542802	66543248	1:66542802-66543248	ENSG00000118473
chr1	66543466	66543828	1:66543466-66543828	ENSG00000118473
chr1	66552950	66553200	1:66552950-66553200	-
chr1	66556257	66556398	1:66556257-66556398	-
chr1	66563210	66563894	1:66563210-66563894	-
chr1	66564278	66564471	1:66564278-66564471	-
chr1	66576716	66576838	1:66576716-66576838	-
chr1	66585391	66585537	1:66585391-66585537	-
chr1	66599428	66599632	1:66599428-66599632	-
chr1	66608768	66608868	1:66608768-66608868	-
chr1	66608914	66609109	1:66608914-66609109	ENSG00000264720
chr1	66623846	66624112	1:66623846-66624112	ENSG00000264720
chr1	66677010	66677259	1:66677010-66677259	ENSG00000248458,ENSG00000118473
chr1	66679212	66679496	1:66679212-66679496	ENSG00000172410,ENSG00000248458,ENSG00000118473
chr1	66702655	66702953	1:66702655-66702953	ENSG00000118473
chr1	66705085	66705489	1:66705085-66705489	ENSG00000231080,ENSG00000172410,ENSG00000118473
chr1	66739515	66739816	1:66739515-66739816	ENSG00000253074,ENSG00000231080,ENSG00000172410,ENSG00000152760,ENSG00000118473
chr1	66752100	66752634	1:66752100-66752634	ENSG00000253074,ENSG00000231080,ENSG00000172410,ENSG00000152760
chr1	66757920	66758543	1:66757920-66758543	ENSG00000252116,ENSG00000253074,ENSG00000275678,ENSG00000252433,ENSG00000231080,ENSG00000172410,ENSG00000152760
chr1	66918609	66918798	1:66918609-66918798	ENSG00000198160,ENSG00000231080,ENSG00000152763,ENSG00000172410
chr1	66924326	66925815	1:66924326-66925815	ENSG00000252116,ENSG00000253074,ENSG00000275678,ENSG00000252433,ENSG00000198160,ENSG00000231080,ENSG00000152763,ENSG00000172410
chr1	66929810	66930974	1:66929810-66930974	ENSG00000253074,ENSG00000275678,ENSG00000252433,ENSG00000198160,ENSG00000231080,ENSG00000152763,ENSG00000172410
chr1	66944736	66944928	1:66944736-66944928	ENSG00000253074,ENSG00000198160,ENSG00000231080,ENSG00000172410
chr1	67019914	67020109	1:67019914-67020109	ENSG00000253074,ENSG00000275678,ENSG00000252433,ENSG00000116704,ENSG00000231080,ENSG00000172410
chr1	67053106	67054611	1:67053106-67054611	ENSG00000252116,ENSG00000253074,ENSG00000162594,ENSG00000275678,ENSG00000252433,ENSG00000203963,ENSG00000116704,ENSG00000231080,ENSG00000172410
chr1	67135445	67135563	1:67135445-67135563	ENSG00000253074,ENSG00000162594,ENSG00000275678,ENSG00000252433,ENSG00000203963
chr1	67149262	67149403	1:67149262-67149403	ENSG00000228523,ENSG00000252116,ENSG00000253074,ENSG00000162594,ENSG00000275678,ENSG00000252433,ENSG00000203963,ENSG00000231080,ENSG00000172410
chr1	67327508	67327695	1:67327508-67327695	ENSG00000081985,ENSG00000228523,ENSG00000252116,ENSG00000253074
chr1	67429645	67429831	1:67429645-67429831	ENSG00000223263,ENSG00000142864,ENSG00000228523
chr1	67429864	67431221	1:67429864-67431221	ENSG00000223263,ENSG00000142864,ENSG00000228523,ENSG00000252116,ENSG00000253074
chr1	67500518	67500692	1:67500518-67500692	ENSG00000235200,ENSG00000223263,ENSG00000081985,ENSG00000228523,ENSG00000252116,ENSG00000253074,ENSG00000162594,ENSG00000203963
chr1	67532555	67532738	1:67532555-67532738	ENSG00000207504,ENSG00000235200
chr1	67559427	67559590	1:67559427-67559590	ENSG00000238139,ENSG00000207504,ENSG00000235200
chr1	67561807	67561957	1:67561807-67561957	ENSG00000238139,ENSG00000207504,ENSG00000235200
chr1	67564372	67564550	1:67564372-67564550	ENSG00000238778,ENSG00000232048,ENSG00000238139,ENSG00000207504,ENSG00000235200
chr1	67590442	67590629	1:67590442-67590629	ENSG00000232048
chr1	67612985	67613125	1:67612985-67613125	ENSG00000232048
chr1	67618833	67618973	1:67618833-67618973	ENSG00000232048,ENSG00000242482,ENSG00000207504
chr1	67645517	67646111	1:67645517-67646111	ENSG00000232048,ENSG00000242482,ENSG00000207504,ENSG00000235200
chr1	67646458	67646585	1:67646458-67646585	ENSG00000232048,ENSG00000242482
chr1	67684810	67686917	1:67684810-67686917	ENSG00000116717,ENSG00000232048,ENSG00000242482,ENSG00000207504
chr1	67710454	67710660	1:67710454-67710660	-
chr1	67725028	67725231	1:67725028-67725231	ENSG00000235200
chr1	67732793	67733161	1:67732793-67733161	ENSG00000285041,ENSG00000116717,ENSG00000232048,ENSG00000207504,ENSG00000235200,ENSG00000228523,ENSG00000252116
chr1	67734000	67734170	1:67734000-67734170	-
chr1	67736010	67736759	1:67736010-67736759	ENSG00000238778,ENSG00000116717,ENSG00000207504,ENSG00000235200
chr1	67748889	67748989	1:67748889-67748989	ENSG00000207504
chr1	67750124	67750370	1:67750124-67750370	ENSG00000238778,ENSG00000207504,ENSG00000235200
chr1	67755806	67755957	1:67755806-67755957	ENSG00000238778,ENSG00000238139,ENSG00000207504,ENSG00000235200
chr1	67760348	67760563	1:67760348-67760563	ENSG00000238778,ENSG00000238139,ENSG00000207504,ENSG00000235200
chr1	67792848	67793101	1:67792848-67793101	ENSG00000235055,ENSG00000238778
chr1	67793629	67793772	1:67793629-67793772	ENSG00000235055,ENSG00000238778
chr1	67803993	67804206	1:67803993-67804206	ENSG00000228431,ENSG00000235055,ENSG00000238778
chr1	67831890	67832435	1:67831890-67832435	ENSG00000232284,ENSG00000238778,ENSG00000172380
chr1	67832763	67833837	1:67832763-67833837	ENSG00000228431,ENSG00000162595,ENSG00000235055,ENSG00000232284,ENSG00000238778,ENSG00000172380
chr1	67840558	67840695	1:67840558-67840695	ENSG00000235055,ENSG00000232284,ENSG00000238778,ENSG00000172380
chr1	67873789	67873954	1:67873789-67873954	ENSG00000228431,ENSG00000162595,ENSG00000235055
chr1	68077750	68078023	1:68077750-68078023	ENSG00000287283,ENSG00000270615,ENSG00000287453,ENSG00000229639,ENSG00000223883,ENSG00000285473,ENSG00000285407,ENSG00000285041,ENSG00000116745,ENSG00000229440,ENSG00000237622,ENSG00000225242,ENSG00000228431,ENSG00000162595,ENSG00000235055
chr1	68078059	68078273	1:68078059-68078273	ENSG00000116745,ENSG00000229440,ENSG00000237622,ENSG00000228431,ENSG00000162595,ENSG00000235055
chr1	68111930	68112185	1:68111930-68112185	ENSG00000287283,ENSG00000287453,ENSG00000223883,ENSG00000285473,ENSG00000285407,ENSG00000285041,ENSG00000116745,ENSG00000229440,ENSG00000237622,ENSG00000225242,ENSG00000234383,ENSG00000228431,ENSG00000162595,ENSG00000235055,ENSG00000238778
chr1	68120293	68120483	1:68120293-68120483	ENSG00000287283,ENSG00000116745,ENSG00000229440,ENSG00000237622,ENSG00000225242,ENSG00000229133,ENSG00000221203,ENSG00000234383
chr1	68174128	68174336	1:68174128-68174336	ENSG00000229440,ENSG00000237622,ENSG00000225242,ENSG00000221203,ENSG00000234383,ENSG00000116729
chr1	68213873	68214146	1:68213873-68214146	ENSG00000225242,ENSG00000229133,ENSG00000221203,ENSG00000234383
chr1	68214736	68215312	1:68214736-68215312	ENSG00000229440,ENSG00000237622,ENSG00000225242,ENSG00000229133,ENSG00000221203,ENSG00000234383,ENSG00000116729
chr1	68223739	68223979	1:68223739-68223979	ENSG00000229440,ENSG00000237622,ENSG00000225242,ENSG00000229133,ENSG00000221203,ENSG00000234383,ENSG00000116729
chr1	68231312	68231531	1:68231312-68231531	ENSG00000225242,ENSG00000229133,ENSG00000116729
chr1	68231567	68232062	1:68231567-68232062	ENSG00000225242,ENSG00000229133,ENSG00000116729
chr1	68232437	68232784	1:68232437-68232784	ENSG00000229440,ENSG00000237622,ENSG00000225242,ENSG00000229133,ENSG00000221203,ENSG00000234383,ENSG00000116729
chr1	68232928	68233181	1:68232928-68233181	ENSG00000225242,ENSG00000229133,ENSG00000221203,ENSG00000234383,ENSG00000116729
chr1	68321206	68321344	1:68321206-68321344	ENSG00000223883,ENSG00000285407,ENSG00000285041,ENSG00000116745,ENSG00000229440,ENSG00000237622,ENSG00000225242,ENSG00000229133,ENSG00000221203,ENSG00000234383
chr1	68342858	68343000	1:68342858-68343000	ENSG00000270615,ENSG00000285041,ENSG00000116745,ENSG00000229440,ENSG00000237622,ENSG00000225242,ENSG00000229133,ENSG00000221203,ENSG00000234383,ENSG00000162595
chr1	68496957	68497465	1:68496957-68497465	ENSG00000237919,ENSG00000287283,ENSG00000270615,ENSG00000287453,ENSG00000229639,ENSG00000223883,ENSG00000285473,ENSG00000285407,ENSG00000285041,ENSG00000225167,ENSG00000234264,ENSG00000233589,ENSG00000024526,ENSG00000116745,ENSG00000229440,ENSG00000237622
chr1	68799137	68799369	1:68799137-68799369	ENSG00000287283,ENSG00000270615,ENSG00000287453,ENSG00000229639,ENSG00000223883,ENSG00000285473,ENSG00000285407,ENSG00000285041
chr1	69264238	69264424	1:69264238-69264424	ENSG00000237919,ENSG00000287283,ENSG00000270615,ENSG00000287453,ENSG00000229639,ENSG00000235446,ENSG00000223883,ENSG00000285473,ENSG00000285407,ENSG00000285041
chr1	69914079	69914201	1:69914079-69914201	ENSG00000237919,ENSG00000229359,ENSG00000240692,ENSG00000287283,ENSG00000270615,ENSG00000287453,ENSG00000229639,ENSG00000223883,ENSG00000285473,ENSG00000285407
chr1	70133077	70133272	1:70133077-70133272	ENSG00000271992,ENSG00000244389,ENSG00000237919,ENSG00000033122
chr1	70134255	70134452	1:70134255-70134452	ENSG00000271992,ENSG00000244389,ENSG00000237919,ENSG00000033122
chr1	70140484	70140669	1:70140484-70140669	ENSG00000271992,ENSG00000244389,ENSG00000237919,ENSG00000033122
chr1	70205258	70206033	1:70205258-70206033	ENSG00000207721,ENSG00000271992,ENSG00000278636,ENSG00000226088,ENSG00000228988,ENSG00000116754,ENSG00000244389,ENSG00000066557,ENSG00000237919
chr1	70221095	70221957	1:70221095-70221957	ENSG00000207721,ENSG00000271992,ENSG00000278636,ENSG00000226088,ENSG00000228988,ENSG00000116754,ENSG00000244389,ENSG00000066557
chr1	70353981	70355167	1:70353981-70355167	ENSG00000271992,ENSG00000278636,ENSG00000226088,ENSG00000197568,ENSG00000118454,ENSG00000244389
chr1	70410598	70411591	1:70410598-70411591	ENSG00000207721,ENSG00000271992,ENSG00000278636,ENSG00000116761,ENSG00000226088,ENSG00000197568,ENSG00000118454,ENSG00000244389,ENSG00000237919
chr1	70510176	70510332	1:70510176-70510332	ENSG00000207721,ENSG00000271992,ENSG00000278636,ENSG00000244389,ENSG00000237919,ENSG00000270615
chr1	70528811	70529003	1:70528811-70529003	ENSG00000227016,ENSG00000207721,ENSG00000233020,ENSG00000271992,ENSG00000278636,ENSG00000237919
chr1	70619107	70619322	1:70619107-70619322	ENSG00000271618,ENSG00000231985,ENSG00000226324,ENSG00000271992,ENSG00000270615
chr1	70619552	70619778	1:70619552-70619778	ENSG00000229636,ENSG00000285808,ENSG00000227016,ENSG00000212366,ENSG00000225087,ENSG00000228853,ENSG00000271618,ENSG00000231985,ENSG00000226324,ENSG00000235782,ENSG00000271992,ENSG00000237919,ENSG00000287283,ENSG00000270615,ENSG00000287453,ENSG00000229639,ENSG00000223883
chr1	70619848	70620156	1:70619848-70620156	ENSG00000229636,ENSG00000285808,ENSG00000227016,ENSG00000212366,ENSG00000225087,ENSG00000228853,ENSG00000271618,ENSG00000231985,ENSG00000226324,ENSG00000235782,ENSG00000271992,ENSG00000237919,ENSG00000240692,ENSG00000270615,ENSG00000287453,ENSG00000285407
chr1	70633002	70633450	1:70633002-70633450	ENSG00000229636,ENSG00000280317,ENSG00000285808,ENSG00000227016,ENSG00000212366,ENSG00000225087,ENSG00000228853,ENSG00000271618,ENSG00000231985,ENSG00000226324,ENSG00000207721,ENSG00000235782,ENSG00000237033,ENSG00000271992,ENSG00000237919,ENSG00000240692,ENSG00000287283,ENSG00000270615,ENSG00000287453,ENSG00000285041
chr1	70666800	70666940	1:70666800-70666940	ENSG00000228853,ENSG00000231985,ENSG00000226324,ENSG00000237033
chr1	70672319	70672782	1:70672319-70672782	ENSG00000229636,ENSG00000280317,ENSG00000285808,ENSG00000212366,ENSG00000225087,ENSG00000228853,ENSG00000271618,ENSG00000231985,ENSG00000226324,ENSG00000207721,ENSG00000269933,ENSG00000235782,ENSG00000229051,ENSG00000237033,ENSG00000271992,ENSG00000237919,ENSG00000240692,ENSG00000229639,ENSG00000223883
chr1	70685419	70685551	1:70685419-70685551	ENSG00000228853,ENSG00000271618,ENSG00000231985,ENSG00000226324,ENSG00000235079,ENSG00000235782,ENSG00000050628,ENSG00000229051
chr1	70706913	70707051	1:70706913-70707051	ENSG00000226208,ENSG00000229051
chr1	70719215	70719391	1:70719215-70719391	ENSG00000226208,ENSG00000229051
chr1	70779689	70779813	1:70779689-70779813	ENSG00000251825,ENSG00000229636,ENSG00000212366,ENSG00000225087,ENSG00000228853,ENSG00000231985,ENSG00000226324,ENSG00000229051
chr1	70927649	70927806	1:70927649-70927806	ENSG00000280317,ENSG00000285808,ENSG00000212366,ENSG00000231985,ENSG00000226324,ENSG00000269933,ENSG00000235782
chr1	71019334	71019487	1:71019334-71019487	ENSG00000271618,ENSG00000231985,ENSG00000226324,ENSG00000207721,ENSG00000269933,ENSG00000235782
chr1	71047273	71047373	1:71047273-71047373	ENSG00000207721,ENSG00000235079,ENSG00000050628
chr1	71047668	71047972	1:71047668-71047972	ENSG00000207721,ENSG00000235079,ENSG00000269933,ENSG00000050628
chr1	71050139	71050253	1:71050139-71050253	ENSG00000207721,ENSG00000132485,ENSG00000235079,ENSG00000050628
chr1	71080857	71081528	1:71080857-71081528	ENSG00000228853,ENSG00000271618,ENSG00000231985,ENSG00000226324,ENSG00000229956,ENSG00000207721,ENSG00000132485
chr1	71224014	71224244	1:71224014-71224244	ENSG00000223479,ENSG00000233973,ENSG00000251825,ENSG00000229636,ENSG00000280317,ENSG00000285808,ENSG00000227016,ENSG00000212366,ENSG00000225087,ENSG00000228853,ENSG00000271618,ENSG00000231985,ENSG00000226324
chr1	72282343	72282633	1:72282343-72282633	ENSG00000233973,ENSG00000251825,ENSG00000229636,ENSG00000280317,ENSG00000285808,ENSG00000227016,ENSG00000212366,ENSG00000225087,ENSG00000227207,ENSG00000286863,ENSG00000233994,ENSG00000228853,ENSG00000271618,ENSG00000231985,ENSG00000172260
chr1	72282752	72283199	1:72282752-72283199	ENSG00000223479,ENSG00000233973,ENSG00000251825,ENSG00000229636,ENSG00000280317,ENSG00000285808,ENSG00000227016,ENSG00000212366,ENSG00000225087,ENSG00000227207,ENSG00000286863,ENSG00000233994,ENSG00000228853,ENSG00000271618,ENSG00000231985,ENSG00000172260,ENSG00000226324
chr1	72283659	72284161	1:72283659-72284161	ENSG00000223479,ENSG00000233973,ENSG00000251825,ENSG00000229636,ENSG00000280317,ENSG00000285808,ENSG00000227016,ENSG00000212366,ENSG00000225087,ENSG00000227207,ENSG00000286863,ENSG00000233994,ENSG00000228853,ENSG00000271618,ENSG00000231985,ENSG00000172260
chr1	74197709	74198629	1:74197709-74198629	ENSG00000178965,ENSG00000234497,ENSG00000272864,ENSG00000224127,ENSG00000162624,ENSG00000224149,ENSG00000206999,ENSG00000252338,ENSG00000213579,ENSG00000254685,ENSG00000259030,ENSG00000162620,ENSG00000252005,ENSG00000285778,ENSG00000200601,ENSG00000223479,ENSG00000233973,ENSG00000251825,ENSG00000229636,ENSG00000280317,ENSG00000285808,ENSG00000212366,ENSG00000225087
chr1	74343350	74343473	1:74343350-74343473	ENSG00000162621,ENSG00000178965,ENSG00000234497,ENSG00000224127,ENSG00000162624,ENSG00000224149,ENSG00000206999,ENSG00000224493,ENSG00000213579,ENSG00000237324,ENSG00000116783,ENSG00000252005,ENSG00000285778,ENSG00000200601,ENSG00000223479,ENSG00000233973,ENSG00000251825,ENSG00000229636,ENSG00000285808,ENSG00000225087
chr1	74395544	74396288	1:74395544-74396288	ENSG00000162621,ENSG00000178965,ENSG00000234497,ENSG00000272864,ENSG00000261213,ENSG00000224127,ENSG00000162624,ENSG00000224149,ENSG00000206999,ENSG00000137968,ENSG00000224493,ENSG00000252338,ENSG00000213579,ENSG00000154007,ENSG00000225605,ENSG00000237552,ENSG00000237324,ENSG00000116783,ENSG00000252005,ENSG00000285778,ENSG00000200601,ENSG00000223479,ENSG00000233973,ENSG00000251825,ENSG00000229636,ENSG00000280317,ENSG00000285808,ENSG00000227016,ENSG00000212366,ENSG00000225087
chr1	74396365	74397232	1:74396365-74397232	ENSG00000162621,ENSG00000178965,ENSG00000234497,ENSG00000272864,ENSG00000261213,ENSG00000224127,ENSG00000162624,ENSG00000224149,ENSG00000206999,ENSG00000137968,ENSG00000224493,ENSG00000252338,ENSG00000213579,ENSG00000154007,ENSG00000225605,ENSG00000223905,ENSG00000272855,ENSG00000226415,ENSG00000199921,ENSG00000237552,ENSG00000117069,ENSG00000237324,ENSG00000116783,ENSG00000252005,ENSG00000285778,ENSG00000200601,ENSG00000223479,ENSG00000233973,ENSG00000251825,ENSG00000229636,ENSG00000280317,ENSG00000285808,ENSG00000227016,ENSG00000212366,ENSG00000225087
chr1	74470250	74470599	1:74470250-74470599	ENSG00000162621,ENSG00000178965,ENSG00000234497,ENSG00000272864,ENSG00000261213,ENSG00000224127,ENSG00000162624,ENSG00000224149,ENSG00000206999,ENSG00000137968,ENSG00000224493,ENSG00000252338,ENSG00000213579,ENSG00000154007,ENSG00000225605,ENSG00000223905,ENSG00000233894,ENSG00000237324,ENSG00000252005,ENSG00000285778,ENSG00000200601,ENSG00000223479,ENSG00000233973,ENSG00000251825,ENSG00000229636,ENSG00000280317,ENSG00000285808,ENSG00000212366,ENSG00000225087
chr1	74470792	74471065	1:74470792-74471065	ENSG00000162621,ENSG00000178965,ENSG00000234497,ENSG00000272864,ENSG00000261213,ENSG00000224127,ENSG00000162624,ENSG00000224149,ENSG00000206999,ENSG00000137968,ENSG00000224493,ENSG00000252338,ENSG00000213579,ENSG00000154007,ENSG00000233894,ENSG00000252005,ENSG00000285778,ENSG00000200601,ENSG00000223479,ENSG00000233973,ENSG00000251825,ENSG00000229636,ENSG00000280317,ENSG00000285808,ENSG00000225087
chr1	74728839	74728977	1:74728839-74728977	ENSG00000178965,ENSG00000234497,ENSG00000272864,ENSG00000116791,ENSG00000162623,ENSG00000162624,ENSG00000206999,ENSG00000252338
chr1	74732642	74733602	1:74732642-74733602	ENSG00000162621,ENSG00000178965,ENSG00000234497,ENSG00000272864,ENSG00000116791,ENSG00000162623,ENSG00000261213,ENSG00000224127,ENSG00000162624,ENSG00000224149,ENSG00000206999,ENSG00000137968,ENSG00000224493,ENSG00000252338,ENSG00000213579,ENSG00000223905,ENSG00000272855,ENSG00000252005,ENSG00000285778,ENSG00000200601,ENSG00000223479,ENSG00000233973,ENSG00000251825,ENSG00000229636,ENSG00000227016
chr1	74733794	74733961	1:74733794-74733961	ENSG00000178965,ENSG00000234497,ENSG00000272864,ENSG00000116791,ENSG00000162623,ENSG00000261213,ENSG00000224127,ENSG00000162624,ENSG00000224149,ENSG00000206999,ENSG00000137968
chr1	74937445	74937548	1:74937445-74937548	ENSG00000178965,ENSG00000234497,ENSG00000229943,ENSG00000261213,ENSG00000224127,ENSG00000162624,ENSG00000224149,ENSG00000206999,ENSG00000137968,ENSG00000224493,ENSG00000252338,ENSG00000213579,ENSG00000154007,ENSG00000225605,ENSG00000223905,ENSG00000272855,ENSG00000226415,ENSG00000199921,ENSG00000237552,ENSG00000230498,ENSG00000252005,ENSG00000285778,ENSG00000223479,ENSG00000233973,ENSG00000251825,ENSG00000229636,ENSG00000280317,ENSG00000285808
chr1	75724218	75725045	1:75724218-75725045	ENSG00000206999,ENSG00000137968,ENSG00000224493,ENSG00000252338,ENSG00000213579,ENSG00000230863,ENSG00000117054,ENSG00000181227,ENSG00000057468,ENSG00000154007,ENSG00000225605,ENSG00000226415
chr1	75785672	75786696	1:75785672-75786696	ENSG00000261213,ENSG00000224127,ENSG00000162624,ENSG00000224149,ENSG00000137968,ENSG00000224493,ENSG00000252338,ENSG00000213579,ENSG00000230863,ENSG00000117054,ENSG00000181227,ENSG00000137955,ENSG00000206620,ENSG00000207241,ENSG00000201487,ENSG00000057468,ENSG00000154007,ENSG00000225605,ENSG00000223905,ENSG00000272855,ENSG00000226415,ENSG00000237552,ENSG00000117069,ENSG00000276081
chr1	76074494	76074952	1:76074494-76074952	ENSG00000261213,ENSG00000224127,ENSG00000162624,ENSG00000224149,ENSG00000206999,ENSG00000137968,ENSG00000224493,ENSG00000252338,ENSG00000213579,ENSG00000181227,ENSG00000154007,ENSG00000225605,ENSG00000230027,ENSG00000184005,ENSG00000223905,ENSG00000272855,ENSG00000226415,ENSG00000199921,ENSG00000237552,ENSG00000117069,ENSG00000276081,ENSG00000288543,ENSG00000230498,ENSG00000226084,ENSG00000154027,ENSG00000233099,ENSG00000251767,ENSG00000287647,ENSG00000237413
chr1	77218998	77219602	1:77218998-77219602	ENSG00000213579,ENSG00000154007,ENSG00000225605,ENSG00000223905,ENSG00000272855,ENSG00000226415,ENSG00000199921,ENSG00000237552,ENSG00000117069,ENSG00000276081,ENSG00000288543,ENSG00000230498,ENSG00000142892,ENSG00000226084,ENSG00000228187,ENSG00000287870,ENSG00000154027,ENSG00000233099,ENSG00000251767,ENSG00000287647,ENSG00000251785,ENSG00000243437,ENSG00000237413,ENSG00000212308,ENSG00000227556
chr1	77682255	77683873	1:77682255-77683873	ENSG00000223905,ENSG00000272855,ENSG00000226415,ENSG00000199921,ENSG00000237552,ENSG00000117069,ENSG00000276081,ENSG00000288543,ENSG00000230498,ENSG00000226084,ENSG00000228187,ENSG00000287870,ENSG00000154027,ENSG00000233099,ENSG00000251767,ENSG00000287647,ENSG00000036549,ENSG00000251785,ENSG00000243437,ENSG00000077254,ENSG00000233333,ENSG00000237413,ENSG00000212308,ENSG00000227556,ENSG00000122420
chr1	77759173	77760064	1:77759173-77760064	ENSG00000223905,ENSG00000272855,ENSG00000226415,ENSG00000237552,ENSG00000117069,ENSG00000276081,ENSG00000288543,ENSG00000230498,ENSG00000226084,ENSG00000154027,ENSG00000233099,ENSG00000251767,ENSG00000287647,ENSG00000251785,ENSG00000243437,ENSG00000077254,ENSG00000232672,ENSG00000180488,ENSG00000222849,ENSG00000219201,ENSG00000233333,ENSG00000237413,ENSG00000227556
chr1	77779348	77780048	1:77779348-77780048	ENSG00000223905,ENSG00000226415,ENSG00000199921,ENSG00000237552,ENSG00000276081,ENSG00000288543,ENSG00000226084,ENSG00000233099,ENSG00000251785,ENSG00000243437,ENSG00000077254,ENSG00000232672,ENSG00000180488,ENSG00000222849,ENSG00000219201,ENSG00000227556
chr1	77830013	77830149	1:77830013-77830149	ENSG00000237552,ENSG00000117069,ENSG00000276081,ENSG00000230498,ENSG00000226084,ENSG00000251767,ENSG00000251785,ENSG00000243437,ENSG00000219201,ENSG00000235613,ENSG00000232015,ENSG00000235927,ENSG00000162614,ENSG00000233333,ENSG00000237413,ENSG00000212308,ENSG00000122420
chr1	77832386	77832714	1:77832386-77832714	ENSG00000154007,ENSG00000223905,ENSG00000272855,ENSG00000226415,ENSG00000199921,ENSG00000237552,ENSG00000117069,ENSG00000276081,ENSG00000288543,ENSG00000230498,ENSG00000226084,ENSG00000154027,ENSG00000233099,ENSG00000251767,ENSG00000287647,ENSG00000251785,ENSG00000243437,ENSG00000219201,ENSG00000235613,ENSG00000232015,ENSG00000235927,ENSG00000162614,ENSG00000233333,ENSG00000237413,ENSG00000235011,ENSG00000282898,ENSG00000212308,ENSG00000122420
chr1	77832835	77833754	1:77832835-77833754	ENSG00000213579,ENSG00000154007,ENSG00000225605,ENSG00000223905,ENSG00000272855,ENSG00000226415,ENSG00000199921,ENSG00000237552,ENSG00000117069,ENSG00000276081,ENSG00000288543,ENSG00000230498,ENSG00000226084,ENSG00000154027,ENSG00000233099,ENSG00000251767,ENSG00000287647,ENSG00000251785,ENSG00000243437,ENSG00000219201,ENSG00000235613,ENSG00000232015,ENSG00000235927,ENSG00000162614,ENSG00000285928,ENSG00000213561,ENSG00000233333,ENSG00000237413,ENSG00000232676,ENSG00000285462,ENSG00000235011,ENSG00000282898,ENSG00000235400,ENSG00000212308,ENSG00000227556,ENSG00000122420
chr1	77834933	77835305	1:77834933-77835305	ENSG00000223905,ENSG00000272855,ENSG00000226415,ENSG00000199921,ENSG00000117069,ENSG00000276081,ENSG00000288543,ENSG00000230498,ENSG00000226084,ENSG00000251785,ENSG00000219201,ENSG00000235613,ENSG00000232015,ENSG00000233333,ENSG00000237413,ENSG00000122420
chr1	77847064	77847217	1:77847064-77847217	ENSG00000272855,ENSG00000117069,ENSG00000288543,ENSG00000230498,ENSG00000226084,ENSG00000287647,ENSG00000251785,ENSG00000219201,ENSG00000235613,ENSG00000232015,ENSG00000233333,ENSG00000237413
chr1	77888116	77889288	1:77888116-77889288	ENSG00000223905,ENSG00000272855,ENSG00000226415,ENSG00000199921,ENSG00000237552,ENSG00000117069,ENSG00000276081,ENSG00000288543,ENSG00000230498,ENSG00000226084,ENSG00000154027,ENSG00000233099,ENSG00000251767,ENSG00000287647,ENSG00000251785,ENSG00000219201,ENSG00000235927,ENSG00000162614,ENSG00000233333,ENSG00000237413,ENSG00000227556,ENSG00000122420
chr1	77978143	77978483	1:77978143-77978483	ENSG00000162613,ENSG00000162616,ENSG00000137960,ENSG00000285928,ENSG00000213561
chr1	77978578	77979688	1:77978578-77979688	ENSG00000226415,ENSG00000199921,ENSG00000237552,ENSG00000117069,ENSG00000276081,ENSG00000288543,ENSG00000230498,ENSG00000226084,ENSG00000154027,ENSG00000287647,ENSG00000251785,ENSG00000162613,ENSG00000162616,ENSG00000137960,ENSG00000273338,ENSG00000285928,ENSG00000213561,ENSG00000213560,ENSG00000202263,ENSG00000233333,ENSG00000237413,ENSG00000212308,ENSG00000227556,ENSG00000122420
chr1	78004056	78004271	1:78004056-78004271	ENSG00000287647,ENSG00000162613,ENSG00000162616,ENSG00000137960,ENSG00000273338,ENSG00000285928,ENSG00000213561,ENSG00000233333,ENSG00000237413
chr1	78004303	78005009	1:78004303-78005009	ENSG00000223905,ENSG00000272855,ENSG00000226415,ENSG00000199921,ENSG00000117069,ENSG00000276081,ENSG00000288543,ENSG00000230498,ENSG00000226084,ENSG00000154027,ENSG00000233099,ENSG00000251767,ENSG00000287647,ENSG00000251785,ENSG00000243437,ENSG00000162613,ENSG00000162616,ENSG00000137960,ENSG00000273338,ENSG00000285928,ENSG00000213561,ENSG00000213560,ENSG00000202263,ENSG00000233333,ENSG00000237413,ENSG00000232676,ENSG00000285462,ENSG00000235400,ENSG00000212308,ENSG00000227556,ENSG00000122420
chr1	78005760	78006170	1:78005760-78006170	ENSG00000237552,ENSG00000117069,ENSG00000226084,ENSG00000233099,ENSG00000287647,ENSG00000162613,ENSG00000162616,ENSG00000137960,ENSG00000273338,ENSG00000285928,ENSG00000213561,ENSG00000213560,ENSG00000202263,ENSG00000233333,ENSG00000237413,ENSG00000212308,ENSG00000122420
chr1	78082344	78082649	1:78082344-78082649	ENSG00000154007,ENSG00000225605,ENSG00000223905,ENSG00000272855,ENSG00000226415,ENSG00000199921,ENSG00000237552,ENSG00000117069,ENSG00000276081,ENSG00000288543,ENSG00000230498,ENSG00000226084,ENSG00000154027,ENSG00000233099,ENSG00000251767,ENSG00000287647,ENSG00000285928,ENSG00000213561,ENSG00000251958,ENSG00000213560,ENSG00000202263,ENSG00000233333,ENSG00000237413,ENSG00000285462,ENSG00000235400,ENSG00000212308,ENSG00000227556,ENSG00000122420
chr1	78114526	78114626	1:78114526-78114626	ENSG00000199921,ENSG00000117069,ENSG00000276081,ENSG00000288543,ENSG00000230498,ENSG00000226084,ENSG00000233099,ENSG00000251767,ENSG00000287647,ENSG00000285928,ENSG00000213561,ENSG00000213560,ENSG00000202263,ENSG00000233333,ENSG00000237413,ENSG00000285462,ENSG00000212308,ENSG00000227556,ENSG00000122420
chr1	78617621	78617890	1:78617621-78617890	ENSG00000233333,ENSG00000237413,ENSG00000232676,ENSG00000285462,ENSG00000235011,ENSG00000282898,ENSG00000235400,ENSG00000238015,ENSG00000137959,ENSG00000212308,ENSG00000227556,ENSG00000122420
chr1	78619461	78619836	1:78619461-78619836	ENSG00000233333,ENSG00000237413,ENSG00000235400,ENSG00000238015,ENSG00000137959,ENSG00000212308,ENSG00000227556,ENSG00000122420
chr1	78619911	78620070	1:78619911-78620070	ENSG00000233333,ENSG00000237413,ENSG00000235400,ENSG00000238015,ENSG00000137959,ENSG00000212308,ENSG00000227556,ENSG00000122420
chr1	78649673	78649950	1:78649673-78649950	ENSG00000199921,ENSG00000288543,ENSG00000233333,ENSG00000237413,ENSG00000232676,ENSG00000285462,ENSG00000235011,ENSG00000282898,ENSG00000235400,ENSG00000238015,ENSG00000137965,ENSG00000137959,ENSG00000212308,ENSG00000227556,ENSG00000122420
chr1	78651406	78651512	1:78651406-78651512	ENSG00000233333,ENSG00000237413,ENSG00000235400,ENSG00000238015,ENSG00000137965,ENSG00000137959,ENSG00000212308,ENSG00000227556,ENSG00000122420
chr1	79006717	79006884	1:79006717-79006884	ENSG00000237413,ENSG00000232676,ENSG00000285462,ENSG00000235011,ENSG00000282898,ENSG00000230787,ENSG00000162618,ENSG00000235400,ENSG00000212308,ENSG00000227556,ENSG00000122420
chr1	79105168	79105303	1:79105168-79105303	ENSG00000226415,ENSG00000199921,ENSG00000237552,ENSG00000117069,ENSG00000276081,ENSG00000233333,ENSG00000237413,ENSG00000224326,ENSG00000234108,ENSG00000227062,ENSG00000225598,ENSG00000236407,ENSG00000277670,ENSG00000260322,ENSG00000235756,ENSG00000285409,ENSG00000232676,ENSG00000285462,ENSG00000235011,ENSG00000282898,ENSG00000230787,ENSG00000235400,ENSG00000212308,ENSG00000227556,ENSG00000122420
chr1	81306049	81306180	1:81306049-81306180	ENSG00000117114,ENSG00000223026,ENSG00000285179,ENSG00000235089
chr1	81414468	81414753	1:81414468-81414753	ENSG00000224494,ENSG00000227960,ENSG00000234953,ENSG00000242598,ENSG00000236676,ENSG00000234683,ENSG00000117114,ENSG00000223026,ENSG00000285179,ENSG00000235089,ENSG00000229752,ENSG00000227937,ENSG00000234184,ENSG00000224326,ENSG00000234108,ENSG00000227062,ENSG00000213559,ENSG00000225598,ENSG00000236407,ENSG00000277670,ENSG00000260322,ENSG00000235756,ENSG00000285409,ENSG00000232676,ENSG00000285462,ENSG00000235011,ENSG00000282898
chr1	81493479	81493822	1:81493479-81493822	ENSG00000224494,ENSG00000227288,ENSG00000227960,ENSG00000234953,ENSG00000242598,ENSG00000236676,ENSG00000234683,ENSG00000223026,ENSG00000285179,ENSG00000235089,ENSG00000229752,ENSG00000227937,ENSG00000234184,ENSG00000224326,ENSG00000234108,ENSG00000227062,ENSG00000213559,ENSG00000225598,ENSG00000236407,ENSG00000277670,ENSG00000260322,ENSG00000235756,ENSG00000285409,ENSG00000232676,ENSG00000285462,ENSG00000235011,ENSG00000282898
chr1	81670397	81670540	1:81670397-81670540	ENSG00000234953,ENSG00000242598,ENSG00000236676,ENSG00000234683,ENSG00000223026,ENSG00000285179,ENSG00000235089,ENSG00000229752,ENSG00000227937,ENSG00000234184,ENSG00000224326,ENSG00000234108,ENSG00000227062,ENSG00000213559,ENSG00000225598,ENSG00000236407,ENSG00000277670,ENSG00000260322,ENSG00000235756,ENSG00000285409,ENSG00000232676,ENSG00000285462,ENSG00000235011,ENSG00000282898
chr1	81717290	81717506	1:81717290-81717506	ENSG00000234953,ENSG00000242598,ENSG00000236676,ENSG00000234683,ENSG00000215875,ENSG00000223026,ENSG00000285179,ENSG00000235089,ENSG00000229752,ENSG00000227937,ENSG00000234184,ENSG00000234108,ENSG00000227062,ENSG00000213559,ENSG00000225598,ENSG00000235756,ENSG00000285409,ENSG00000232676,ENSG00000285462,ENSG00000235011,ENSG00000282898
chr1	81799984	81800172	1:81799984-81800172	ENSG00000117114
chr1	81800280	81803678	1:81800280-81803678	ENSG00000117114
chr1	81832661	81832877	1:81832661-81832877	ENSG00000285179,ENSG00000235089,ENSG00000234184,ENSG00000234108,ENSG00000213559,ENSG00000225598,ENSG00000277670,ENSG00000285409,ENSG00000232676
chr1	81920360	81920731	1:81920360-81920731	ENSG00000234953,ENSG00000242598,ENSG00000236676,ENSG00000234683,ENSG00000285179,ENSG00000235089,ENSG00000229752,ENSG00000227937,ENSG00000234184,ENSG00000224326,ENSG00000234108,ENSG00000227062,ENSG00000213559,ENSG00000225598,ENSG00000236407,ENSG00000277670,ENSG00000260322,ENSG00000235756,ENSG00000285409,ENSG00000232676
chr1	81938038	81938232	1:81938038-81938232	ENSG00000117114,ENSG00000234108,ENSG00000260322
chr1	81950740	81950859	1:81950740-81950859	ENSG00000117114
chr1	81950912	81951074	1:81950912-81951074	ENSG00000117114,ENSG00000213559
chr1	82044725	82044829	1:82044725-82044829	ENSG00000223026,ENSG00000285179,ENSG00000235089,ENSG00000229752,ENSG00000227937,ENSG00000227062,ENSG00000213559,ENSG00000225598,ENSG00000236407,ENSG00000277670,ENSG00000235756,ENSG00000285409
chr1	82065889	82066380	1:82065889-82066380	ENSG00000234953,ENSG00000242598,ENSG00000234683,ENSG00000223026,ENSG00000285179,ENSG00000235089,ENSG00000229752,ENSG00000227937,ENSG00000234184,ENSG00000224326,ENSG00000234108,ENSG00000227062,ENSG00000213559,ENSG00000225598,ENSG00000236407,ENSG00000277670,ENSG00000260322,ENSG00000235756,ENSG00000285409
chr1	82076821	82077076	1:82076821-82077076	ENSG00000223026,ENSG00000285179,ENSG00000235089,ENSG00000229752,ENSG00000227937,ENSG00000234184,ENSG00000234108,ENSG00000227062,ENSG00000213559,ENSG00000225598,ENSG00000236407,ENSG00000277670,ENSG00000260322,ENSG00000235756,ENSG00000285409
chr1	82077472	82077709	1:82077472-82077709	ENSG00000285179,ENSG00000235089,ENSG00000229752,ENSG00000227937,ENSG00000234184,ENSG00000234108,ENSG00000227062,ENSG00000236407,ENSG00000260322,ENSG00000285409
chr1	82110975	82111182	1:82110975-82111182	ENSG00000234953,ENSG00000242598,ENSG00000236676,ENSG00000234683,ENSG00000223026,ENSG00000285179,ENSG00000235089,ENSG00000229752,ENSG00000227937,ENSG00000234184,ENSG00000224326,ENSG00000234108,ENSG00000227062,ENSG00000213559,ENSG00000225598,ENSG00000236407,ENSG00000277670,ENSG00000260322,ENSG00000235756,ENSG00000285409
chr1	82152461	82152597	1:82152461-82152597	ENSG00000223026,ENSG00000285179,ENSG00000235089,ENSG00000229752,ENSG00000227937,ENSG00000213559,ENSG00000225598,ENSG00000277670,ENSG00000260322,ENSG00000235756,ENSG00000285409
chr1	82268936	82269216	1:82268936-82269216	ENSG00000233290,ENSG00000229752,ENSG00000227937,ENSG00000234108,ENSG00000277670,ENSG00000260322,ENSG00000235756,ENSG00000285409
chr1	82299246	82299375	1:82299246-82299375	ENSG00000233290,ENSG00000223026,ENSG00000285179,ENSG00000235089,ENSG00000227937,ENSG00000234184,ENSG00000224326,ENSG00000225598,ENSG00000277670
chr1	82299716	82300032	1:82299716-82300032	ENSG00000234953,ENSG00000242598,ENSG00000236676,ENSG00000233290,ENSG00000223026,ENSG00000285179,ENSG00000235089,ENSG00000229752,ENSG00000227937,ENSG00000234184,ENSG00000224326,ENSG00000234108,ENSG00000227062,ENSG00000213559,ENSG00000225598,ENSG00000236407,ENSG00000277670,ENSG00000260322,ENSG00000285409
chr1	82336755	82336889	1:82336755-82336889	ENSG00000223026,ENSG00000285179,ENSG00000235089,ENSG00000234184,ENSG00000234108,ENSG00000213559,ENSG00000225598,ENSG00000260322,ENSG00000285409
chr1	82343394	82343655	1:82343394-82343655	ENSG00000223026,ENSG00000285179,ENSG00000235089,ENSG00000229752,ENSG00000227937,ENSG00000234108,ENSG00000227062,ENSG00000213559,ENSG00000225598,ENSG00000236407,ENSG00000277670,ENSG00000260322,ENSG00000235756,ENSG00000285409
chr1	82462483	82462699	1:82462483-82462699	ENSG00000223026,ENSG00000229752,ENSG00000234108,ENSG00000225598,ENSG00000235756,ENSG00000285409
chr1	82464758	82465337	1:82464758-82465337	ENSG00000233290,ENSG00000223026,ENSG00000285179,ENSG00000235089,ENSG00000229752,ENSG00000227937,ENSG00000234184,ENSG00000224326,ENSG00000234108,ENSG00000227062,ENSG00000213559,ENSG00000225598,ENSG00000277670,ENSG00000260322,ENSG00000235756,ENSG00000285409
chr1	82474938	82475114	1:82474938-82475114	ENSG00000224326
chr1	82475202	82475555	1:82475202-82475555	ENSG00000236676,ENSG00000233290,ENSG00000237076,ENSG00000223026,ENSG00000285179,ENSG00000235089,ENSG00000229752,ENSG00000227937,ENSG00000234184,ENSG00000224326,ENSG00000234108,ENSG00000227062,ENSG00000213559,ENSG00000225598,ENSG00000236407,ENSG00000277670,ENSG00000260322,ENSG00000235756,ENSG00000285409
chr1	82485664	82485764	1:82485664-82485764	ENSG00000234108,ENSG00000227062,ENSG00000236407
chr1	82492349	82492521	1:82492349-82492521	ENSG00000223026,ENSG00000285179,ENSG00000235089,ENSG00000229752,ENSG00000227937,ENSG00000234184,ENSG00000224326,ENSG00000234108,ENSG00000227062,ENSG00000213559,ENSG00000225598,ENSG00000277670,ENSG00000260322,ENSG00000235756,ENSG00000285409
chr1	82503937	82504123	1:82503937-82504123	ENSG00000229752,ENSG00000235756,ENSG00000285409
chr1	82517730	82517877	1:82517730-82517877	ENSG00000233290,ENSG00000224326,ENSG00000234108,ENSG00000213559,ENSG00000225598,ENSG00000235756,ENSG00000285409
chr1	82565288	82565490	1:82565288-82565490	ENSG00000233290,ENSG00000236407,ENSG00000235756
chr1	82704499	82704650	1:82704499-82704650	-
chr1	82795667	82795806	1:82795667-82795806	ENSG00000233290
chr1	82919815	82919998	1:82919815-82919998	ENSG00000230817,ENSG00000236268
chr1	82994985	82995105	1:82994985-82995105	ENSG00000236268
chr1	83007012	83007220	1:83007012-83007220	ENSG00000230817,ENSG00000236268,ENSG00000237076,ENSG00000234184
chr1	83025029	83025160	1:83025029-83025160	ENSG00000236268
chr1	83030004	83030283	1:83030004-83030283	ENSG00000230817,ENSG00000236268
chr1	83077494	83077668	1:83077494-83077668	ENSG00000236268,ENSG00000237076
chr1	83151306	83151420	1:83151306-83151420	-
chr1	83395269	83395439	1:83395269-83395439	ENSG00000285782,ENSG00000231364,ENSG00000237076
chr1	83497229	83497329	1:83497229-83497329	ENSG00000285782,ENSG00000231364,ENSG00000237076
chr1	83508492	83509201	1:83508492-83509201	ENSG00000285782,ENSG00000231364,ENSG00000237076,ENSG00000285179,ENSG00000235089
chr1	83509273	83509507	1:83509273-83509507	ENSG00000285782,ENSG00000231364,ENSG00000237076
chr1	83510464	83510700	1:83510464-83510700	ENSG00000285782,ENSG00000231364,ENSG00000237076
chr1	83513758	83514168	1:83513758-83514168	ENSG00000285782,ENSG00000231364,ENSG00000237076,ENSG00000249237
chr1	83554267	83554386	1:83554267-83554386	ENSG00000285782,ENSG00000231364,ENSG00000237076
chr1	83641417	83641534	1:83641417-83641534	ENSG00000237076
chr1	83690047	83690184	1:83690047-83690184	ENSG00000231364,ENSG00000237076
chr1	83857243	83857343	1:83857243-83857343	ENSG00000233008,ENSG00000237076
chr1	83860487	83860809	1:83860487-83860809	ENSG00000233008,ENSG00000237076
chr1	83861030	83861138	1:83861030-83861138	ENSG00000233008,ENSG00000237076
chr1	83998519	83999612	1:83998519-83999612	ENSG00000137941,ENSG00000137976,ENSG00000240520,ENSG00000249237,ENSG00000285201,ENSG00000229486,ENSG00000233061
chr1	84077442	84078833	1:84077442-84078833	ENSG00000137976,ENSG00000240520,ENSG00000249237,ENSG00000213540,ENSG00000142875,ENSG00000271576,ENSG00000285201,ENSG00000229486,ENSG00000233061,ENSG00000171517
chr1	84103520	84103654	1:84103520-84103654	ENSG00000137976,ENSG00000240520,ENSG00000249237,ENSG00000213540,ENSG00000271576,ENSG00000285201,ENSG00000229486,ENSG00000233061
chr1	84156417	84156573	1:84156417-84156573	ENSG00000137976,ENSG00000240520,ENSG00000142875
chr1	84254000	84254176	1:84254000-84254176	ENSG00000137976,ENSG00000240520,ENSG00000249237,ENSG00000199959,ENSG00000226970
chr1	84298395	84299153	1:84298395-84299153	ENSG00000137976,ENSG00000240520,ENSG00000249237,ENSG00000203943,ENSG00000199959
chr1	84301528	84301698	1:84301528-84301698	ENSG00000137976,ENSG00000240520,ENSG00000249237,ENSG00000203943,ENSG00000199959
chr1	84479163	84479618	1:84479163-84479618	ENSG00000285361,ENSG00000137976,ENSG00000240520,ENSG00000249237,ENSG00000171517,ENSG00000232622,ENSG00000180869,ENSG00000285851,ENSG00000117133
chr1	84505621	84506900	1:84505621-84506900	ENSG00000285361,ENSG00000137976,ENSG00000240520,ENSG00000249237,ENSG00000199959,ENSG00000171517,ENSG00000232622,ENSG00000180869,ENSG00000284882,ENSG00000117151,ENSG00000122432,ENSG00000285851,ENSG00000174021,ENSG00000117133
chr1	84573104	84573235	1:84573104-84573235	ENSG00000284882,ENSG00000117151,ENSG00000285851
chr1	84573928	84574739	1:84573928-84574739	ENSG00000137976,ENSG00000240520,ENSG00000171517,ENSG00000285325,ENSG00000232622,ENSG00000180869,ENSG00000284882,ENSG00000117151,ENSG00000122432,ENSG00000285851,ENSG00000174021
chr1	84604486	84604791	1:84604486-84604791	ENSG00000137976,ENSG00000240520,ENSG00000249237,ENSG00000232622,ENSG00000180869,ENSG00000285374,ENSG00000285851
chr1	84620753	84621231	1:84620753-84621231	ENSG00000137976,ENSG00000240520,ENSG00000249237,ENSG00000171517,ENSG00000285325,ENSG00000232622,ENSG00000180869,ENSG00000285374,ENSG00000285851
chr1	84689859	84690900	1:84689859-84690900	ENSG00000137976,ENSG00000240520,ENSG00000249237,ENSG00000171517,ENSG00000285325,ENSG00000117155,ENSG00000232622,ENSG00000180869
chr1	84772431	84772544	1:84772431-84772544	ENSG00000137976,ENSG00000240520,ENSG00000171517,ENSG00000285325,ENSG00000232622,ENSG00000180869
chr1	84944815	84944959	1:84944815-84944959	ENSG00000162642,ENSG00000280099,ENSG00000266110,ENSG00000055732,ENSG00000153898,ENSG00000171517,ENSG00000285325
chr1	84944994	84945453	1:84944994-84945453	ENSG00000162642,ENSG00000280099,ENSG00000266110,ENSG00000055732,ENSG00000153898,ENSG00000171517,ENSG00000285325
chr1	84997022	84997186	1:84997022-84997186	ENSG00000055732,ENSG00000162643,ENSG00000153898
chr1	85061666	85062426	1:85061666-85062426	ENSG00000280099,ENSG00000266110,ENSG00000055732,ENSG00000162643,ENSG00000171517
chr1	85062465	85062705	1:85062465-85062705	ENSG00000280099,ENSG00000266110,ENSG00000055732,ENSG00000162643
chr1	85200625	85201860	1:85200625-85201860	ENSG00000097096,ENSG00000280099,ENSG00000266110
chr1	85224813	85225024	1:85224813-85225024	ENSG00000097096,ENSG00000280099,ENSG00000266110,ENSG00000171517
chr1	85259277	85260324	1:85259277-85260324	ENSG00000223653,ENSG00000142867,ENSG00000223254,ENSG00000162642,ENSG00000097096,ENSG00000280099,ENSG00000266110,ENSG00000055732,ENSG00000171517
chr1	85275915	85277130	1:85275915-85277130	ENSG00000223653,ENSG00000142867,ENSG00000223254,ENSG00000162642,ENSG00000280099,ENSG00000266110,ENSG00000171517
chr1	85277242	85277498	1:85277242-85277498	ENSG00000223653,ENSG00000142867,ENSG00000223254
chr1	85297682	85298402	1:85297682-85298402	ENSG00000230285,ENSG00000199934,ENSG00000223653,ENSG00000142867,ENSG00000280099,ENSG00000266110,ENSG00000171517
chr1	85308182	85308441	1:85308182-85308441	ENSG00000278281,ENSG00000229505,ENSG00000201620,ENSG00000230285,ENSG00000199934,ENSG00000280099,ENSG00000266110
chr1	85330942	85331193	1:85330942-85331193	ENSG00000230285
chr1	85407269	85407437	1:85407269-85407437	ENSG00000153904
chr1	85438424	85438759	1:85438424-85438759	ENSG00000273264,ENSG00000199459,ENSG00000171517
chr1	85464573	85465401	1:85464573-85465401	ENSG00000273264,ENSG00000153904
chr1	85502894	85503003	1:85502894-85503003	ENSG00000230285,ENSG00000282057
chr1	85576244	85577621	1:85576244-85577621	ENSG00000230285,ENSG00000199934,ENSG00000142871,ENSG00000272691,ENSG00000282057,ENSG00000153904
chr1	85577655	85577755	1:85577655-85577755	ENSG00000230285,ENSG00000199934,ENSG00000142871,ENSG00000272691,ENSG00000282057,ENSG00000153904
chr1	85577992	85578856	1:85577992-85578856	ENSG00000230285,ENSG00000199934,ENSG00000142871,ENSG00000272691,ENSG00000282057,ENSG00000153904
chr1	85579708	85579938	1:85579708-85579938	ENSG00000230285,ENSG00000199934,ENSG00000142871,ENSG00000272691,ENSG00000282057,ENSG00000153904
chr1	85580120	85580461	1:85580120-85580461	ENSG00000230285,ENSG00000199934,ENSG00000142871,ENSG00000272691,ENSG00000282057,ENSG00000153904
chr1	85580585	85582047	1:85580585-85582047	ENSG00000230285,ENSG00000199934,ENSG00000142871,ENSG00000272691,ENSG00000282057,ENSG00000153904
chr1	85582103	85582229	1:85582103-85582229	ENSG00000230285,ENSG00000199934,ENSG00000142871,ENSG00000272691,ENSG00000282057,ENSG00000153904
chr1	85708049	85708706	1:85708049-85708706	ENSG00000278281,ENSG00000285210,ENSG00000229505,ENSG00000201620,ENSG00000117174,ENSG00000230285,ENSG00000199934
chr1	85865425	85865525	1:85865425-85865525	ENSG00000285210,ENSG00000229505,ENSG00000201620
chr1	85975988	85976193	1:85975988-85976193	ENSG00000285210,ENSG00000229505,ENSG00000201620
chr1	85992995	85993119	1:85992995-85993119	ENSG00000285210,ENSG00000229505,ENSG00000201620
chr1	86061820	86061925	1:86061820-86061925	ENSG00000278281,ENSG00000285210,ENSG00000229505
chr1	86156820	86156935	1:86156820-86156935	ENSG00000285210,ENSG00000171502
chr1	86395857	86395991	1:86395857-86395991	ENSG00000016490,ENSG00000137975,ENSG00000231349,ENSG00000278281,ENSG00000122417
chr1	86396072	86396503	1:86396072-86396503	ENSG00000153923,ENSG00000224466,ENSG00000016602,ENSG00000016490,ENSG00000137975,ENSG00000231349,ENSG00000278281,ENSG00000122417,ENSG00000285210
chr1	86429911	86430160	1:86429911-86430160	ENSG00000153923,ENSG00000224466,ENSG00000016602,ENSG00000016490,ENSG00000137975,ENSG00000278281,ENSG00000285210
chr1	86503579	86503757	1:86503579-86503757	ENSG00000153923,ENSG00000224466,ENSG00000016602,ENSG00000016490,ENSG00000137975,ENSG00000278281,ENSG00000122417,ENSG00000285210
chr1	86704066	86705562	1:86704066-86705562	ENSG00000225568,ENSG00000235251,ENSG00000267561,ENSG00000267734,ENSG00000097033,ENSG00000261737,ENSG00000153923,ENSG00000236915,ENSG00000224466,ENSG00000016602,ENSG00000016490,ENSG00000278281,ENSG00000285210
chr1	86765127	86765382	1:86765127-86765382	ENSG00000225568,ENSG00000235251,ENSG00000267561,ENSG00000267734,ENSG00000230721,ENSG00000153923,ENSG00000224466,ENSG00000016602,ENSG00000016490,ENSG00000278281,ENSG00000285210
chr1	86774332	86774649	1:86774332-86774649	ENSG00000225568,ENSG00000235251,ENSG00000267561,ENSG00000267734,ENSG00000230721,ENSG00000153923,ENSG00000224466,ENSG00000016602,ENSG00000016490,ENSG00000278281,ENSG00000285210
chr1	86781078	86781178	1:86781078-86781178	ENSG00000267561,ENSG00000230721
chr1	86788428	86789272	1:86788428-86789272	ENSG00000225568,ENSG00000235251,ENSG00000267561,ENSG00000267734,ENSG00000230721,ENSG00000153923,ENSG00000224466,ENSG00000016602,ENSG00000016490,ENSG00000278281,ENSG00000285210
chr1	86793113	86793355	1:86793113-86793355	ENSG00000225568,ENSG00000235251,ENSG00000267561,ENSG00000267734,ENSG00000230721,ENSG00000153923,ENSG00000224466,ENSG00000016602,ENSG00000016490,ENSG00000278281,ENSG00000285210
chr1	86833692	86833942	1:86833692-86833942	ENSG00000225568,ENSG00000235251,ENSG00000267561,ENSG00000267734,ENSG00000284846,ENSG00000153923,ENSG00000016602,ENSG00000278281
chr1	86853162	86853286	1:86853162-86853286	ENSG00000225568,ENSG00000235251,ENSG00000267561,ENSG00000267734,ENSG00000153923,ENSG00000224466,ENSG00000016602
chr1	86913887	86915142	1:86913887-86915142	ENSG00000225568,ENSG00000235251,ENSG00000267561,ENSG00000267734,ENSG00000153936,ENSG00000183291,ENSG00000153923,ENSG00000278281
chr1	86915304	86915565	1:86915304-86915565	ENSG00000225568,ENSG00000235251,ENSG00000267561,ENSG00000267734,ENSG00000153936,ENSG00000183291
chr1	86915620	86915778	1:86915620-86915778	ENSG00000225568,ENSG00000235251,ENSG00000267561,ENSG00000267734,ENSG00000153936,ENSG00000183291
chr1	87129605	87130019	1:87129605-87130019	ENSG00000267272
chr1	87131750	87132176	1:87131750-87132176	ENSG00000267272
chr1	87134576	87134855	1:87134576-87134855	ENSG00000267272
chr1	87149258	87149358	1:87149258-87149358	-
chr1	87151645	87151745	1:87151645-87151745	-
chr1	87151945	87152233	1:87151945-87152233	ENSG00000286758,ENSG00000230053,ENSG00000274321,ENSG00000237959,ENSG00000267272,ENSG00000153923,ENSG00000224466,ENSG00000016602,ENSG00000285210
chr1	87226336	87226685	1:87226336-87226685	ENSG00000239504,ENSG00000284240
chr1	87278928	87279084	1:87278928-87279084	ENSG00000270507,ENSG00000239504,ENSG00000230053,ENSG00000237959
chr1	87279230	87280025	1:87279230-87280025	ENSG00000270507,ENSG00000286758,ENSG00000239504,ENSG00000230053,ENSG00000274321,ENSG00000237959,ENSG00000225568,ENSG00000235251,ENSG00000224466,ENSG00000016602,ENSG00000278281,ENSG00000285210
chr1	87280079	87280365	1:87280079-87280365	ENSG00000270507,ENSG00000239504,ENSG00000274321
chr1	87327976	87329493	1:87327976-87329493	ENSG00000143013,ENSG00000227290,ENSG00000270507,ENSG00000286758,ENSG00000239504,ENSG00000237959,ENSG00000225568,ENSG00000235251
chr1	87331294	87332128	1:87331294-87332128	ENSG00000143013,ENSG00000227290
chr1	87335053	87335692	1:87335053-87335692	ENSG00000143013,ENSG00000227290,ENSG00000270507
chr1	87403534	87403705	1:87403534-87403705	ENSG00000227290,ENSG00000274321
chr1	87403885	87404107	1:87403885-87404107	ENSG00000227290
chr1	87406491	87407289	1:87406491-87407289	ENSG00000227290
chr1	87418098	87418241	1:87418098-87418241	ENSG00000227290
chr1	87451614	87451847	1:87451614-87451847	ENSG00000227290,ENSG00000199318
chr1	87520440	87520638	1:87520440-87520638	ENSG00000227290,ENSG00000274321
chr1	87523546	87523796	1:87523546-87523796	ENSG00000227290,ENSG00000274321
chr1	87644408	87644634	1:87644408-87644634	ENSG00000286758,ENSG00000237959
chr1	87684220	87684623	1:87684220-87684623	ENSG00000230053
chr1	87684837	87685149	1:87684837-87685149	-
chr1	87816767	87816903	1:87816767-87816903	ENSG00000279778,ENSG00000239504
chr1	87826592	87827003	1:87826592-87827003	ENSG00000279778,ENSG00000270507,ENSG00000286758,ENSG00000239504,ENSG00000230053,ENSG00000274321,ENSG00000224466
chr1	87827069	87827213	1:87827069-87827213	ENSG00000279778,ENSG00000239504,ENSG00000274321
chr1	87833153	87833631	1:87833153-87833631	ENSG00000227290,ENSG00000279778,ENSG00000270507,ENSG00000239504,ENSG00000230053,ENSG00000237959
chr1	87854104	87854304	1:87854104-87854304	ENSG00000279778,ENSG00000286758,ENSG00000237959
chr1	87953865	87954027	1:87953865-87954027	-
chr1	87968404	87968685	1:87968404-87968685	ENSG00000270507
chr1	88029251	88029446	1:88029251-88029446	ENSG00000270507,ENSG00000286758,ENSG00000239504,ENSG00000230053,ENSG00000274321,ENSG00000237959
chr1	88180653	88180773	1:88180653-88180773	ENSG00000270507,ENSG00000286758,ENSG00000239504,ENSG00000230053,ENSG00000274321,ENSG00000237959
chr1	88683726	88685126	1:88683726-88685126	ENSG00000237505,ENSG00000286758,ENSG00000239504,ENSG00000230053,ENSG00000274321,ENSG00000237959,ENSG00000065243,ENSG00000235308,ENSG00000137947,ENSG00000241975,ENSG00000207234
chr1	88731680	88731869	1:88731680-88731869	ENSG00000239504,ENSG00000230053,ENSG00000237959,ENSG00000235308,ENSG00000241975,ENSG00000207234
chr1	88742686	88742869	1:88742686-88742869	ENSG00000230053,ENSG00000237959,ENSG00000235308,ENSG00000241975,ENSG00000207234
chr1	88867839	88868022	1:88867839-88868022	ENSG00000237959,ENSG00000235308,ENSG00000241975,ENSG00000207234
chr1	88891203	88891907	1:88891203-88891907	ENSG00000235308,ENSG00000137947,ENSG00000241975,ENSG00000207234
chr1	88985139	88985358	1:88985139-88985358	ENSG00000213516,ENSG00000137944
chr1	88992268	88993296	1:88992268-88993296	ENSG00000238081,ENSG00000233235,ENSG00000183347,ENSG00000215874,ENSG00000225492,ENSG00000213512,ENSG00000234518,ENSG00000117228,ENSG00000202385,ENSG00000117226,ENSG00000213516,ENSG00000137944,ENSG00000235308
chr1	88998837	88999015	1:88998837-88999015	ENSG00000225492,ENSG00000213516,ENSG00000137944
chr1	89021887	89022063	1:89021887-89022063	ENSG00000202385,ENSG00000117226
chr1	89022800	89022944	1:89022800-89022944	ENSG00000202385,ENSG00000117226
chr1	89064232	89064388	1:89064232-89064388	ENSG00000234518,ENSG00000117228
chr1	89064765	89064865	1:89064765-89064865	ENSG00000234518,ENSG00000117228
chr1	89065160	89065480	1:89065160-89065480	ENSG00000234518,ENSG00000117228
chr1	89125717	89126341	1:89125717-89126341	ENSG00000238081,ENSG00000225492,ENSG00000213512,ENSG00000286802,ENSG00000162645,ENSG00000234518
chr1	89128890	89129213	1:89128890-89129213	ENSG00000225492,ENSG00000213512,ENSG00000286802,ENSG00000162645,ENSG00000234518
chr1	89129866	89129967	1:89129866-89129967	ENSG00000225492,ENSG00000213512,ENSG00000286802,ENSG00000162645,ENSG00000234518
chr1	89130056	89130159	1:89130056-89130159	ENSG00000238081,ENSG00000215874,ENSG00000225492,ENSG00000213512,ENSG00000286802,ENSG00000162645,ENSG00000234518
chr1	89149377	89149485	1:89149377-89149485	ENSG00000238081,ENSG00000215874,ENSG00000213512,ENSG00000162645,ENSG00000234518
chr1	89198478	89199068	1:89198478-89199068	ENSG00000162654,ENSG00000284734,ENSG00000284637,ENSG00000154451,ENSG00000238081,ENSG00000233235,ENSG00000215874,ENSG00000225492,ENSG00000213512,ENSG00000234518
chr1	89260717	89260818	1:89260717-89260818	ENSG00000154451,ENSG00000237568,ENSG00000238081,ENSG00000233235,ENSG00000213512
chr1	89310672	89310811	1:89310672-89310811	ENSG00000154451,ENSG00000238081,ENSG00000233235,ENSG00000215874,ENSG00000225492,ENSG00000213512,ENSG00000234518
chr1	89358374	89358518	1:89358374-89358518	ENSG00000238081,ENSG00000233235,ENSG00000183347,ENSG00000215874,ENSG00000225492,ENSG00000213512,ENSG00000234518
chr1	89483374	89483503	1:89483374-89483503	ENSG00000215874,ENSG00000225492
chr1	89518139	89518896	1:89518139-89518896	ENSG00000215874,ENSG00000225492,ENSG00000286548,ENSG00000197147,ENSG00000288629,ENSG00000231613,ENSG00000212459
chr1	89519093	89519193	1:89519093-89519193	ENSG00000197147
chr1	89519908	89520034	1:89519908-89520034	ENSG00000197147
chr1	89523601	89523844	1:89523601-89523844	ENSG00000286548,ENSG00000197147
chr1	89524301	89525277	1:89524301-89525277	ENSG00000215874,ENSG00000286548,ENSG00000197147,ENSG00000288629,ENSG00000287372
chr1	89525318	89525494	1:89525318-89525494	ENSG00000286548,ENSG00000197147
chr1	89545351	89545582	1:89545351-89545582	ENSG00000286548,ENSG00000288629
chr1	89547769	89548055	1:89547769-89548055	ENSG00000215874,ENSG00000225492,ENSG00000286548,ENSG00000197147,ENSG00000288629,ENSG00000287372
chr1	89555682	89555875	1:89555682-89555875	ENSG00000288629
chr1	89566500	89566650	1:89566500-89566650	ENSG00000288629
chr1	89566697	89567367	1:89566697-89567367	ENSG00000215874,ENSG00000225492,ENSG00000286548,ENSG00000288629,ENSG00000231613,ENSG00000287406,ENSG00000212459,ENSG00000287372,ENSG00000235308
chr1	89608000	89608329	1:89608000-89608329	-
chr1	89608376	89608524	1:89608376-89608524	-
chr1	89609924	89610104	1:89609924-89610104	-
chr1	89615384	89616238	1:89615384-89616238	ENSG00000231999,ENSG00000230735,ENSG00000171488,ENSG00000271949
chr1	89616973	89617113	1:89616973-89617113	ENSG00000230735
chr1	89624279	89624447	1:89624279-89624447	ENSG00000230735
chr1	89631998	89632114	1:89631998-89632114	ENSG00000231999,ENSG00000230735,ENSG00000171488,ENSG00000271949
chr1	89632330	89633707	1:89632330-89633707	ENSG00000231999,ENSG00000230735,ENSG00000171488,ENSG00000271949
chr1	89633916	89634126	1:89633916-89634126	ENSG00000231999,ENSG00000230735,ENSG00000171488,ENSG00000271949
chr1	89651908	89652054	1:89651908-89652054	ENSG00000226394
chr1	89659847	89660050	1:89659847-89660050	ENSG00000226394
chr1	89688707	89688819	1:89688707-89688819	-
chr1	89692748	89693133	1:89692748-89693133	ENSG00000226394,ENSG00000287406
chr1	89701859	89701968	1:89701859-89701968	-
chr1	89760592	89760741	1:89760592-89760741	ENSG00000231999,ENSG00000171488,ENSG00000271949,ENSG00000231613
chr1	89762854	89763436	1:89762854-89763436	ENSG00000231999,ENSG00000171488,ENSG00000271949,ENSG00000231613,ENSG00000212459
chr1	89804782	89804917	1:89804782-89804917	ENSG00000231613,ENSG00000252797,ENSG00000228175
chr1	89820671	89821675	1:89820671-89821675	ENSG00000231613,ENSG00000272931,ENSG00000171492,ENSG00000272672
chr1	89843008	89843805	1:89843008-89843805	ENSG00000272931,ENSG00000171492,ENSG00000272672,ENSG00000287015
chr1	89843875	89844085	1:89843875-89844085	ENSG00000272931,ENSG00000171492,ENSG00000272672
chr1	89904270	89904541	1:89904270-89904541	ENSG00000231613,ENSG00000272672,ENSG00000287015,ENSG00000287406,ENSG00000212459,ENSG00000287372
chr1	89906698	89906916	1:89906698-89906916	ENSG00000231613,ENSG00000272672,ENSG00000287015,ENSG00000287406,ENSG00000212459,ENSG00000229201
chr1	89908575	89909380	1:89908575-89909380	ENSG00000231613,ENSG00000171492,ENSG00000272672,ENSG00000287015,ENSG00000287406,ENSG00000212459,ENSG00000287372,ENSG00000229201
chr1	89962115	89962395	1:89962115-89962395	ENSG00000231613,ENSG00000272672,ENSG00000287015,ENSG00000287406,ENSG00000229201
chr1	89965140	89965790	1:89965140-89965790	ENSG00000231613,ENSG00000272672,ENSG00000287015,ENSG00000287406
chr1	89980682	89980954	1:89980682-89980954	ENSG00000231613,ENSG00000272672,ENSG00000252797,ENSG00000228175,ENSG00000287015,ENSG00000287406,ENSG00000212459
chr1	89982750	89982931	1:89982750-89982931	ENSG00000231613,ENSG00000272672,ENSG00000252797,ENSG00000228175,ENSG00000287015
chr1	89987304	89987469	1:89987304-89987469	ENSG00000231613,ENSG00000252797,ENSG00000228175,ENSG00000287015
chr1	89994666	89995733	1:89994666-89995733	ENSG00000231613,ENSG00000272931,ENSG00000272672,ENSG00000252797,ENSG00000228175,ENSG00000162664,ENSG00000287015,ENSG00000287406,ENSG00000212459,ENSG00000287372,ENSG00000229201,ENSG00000199666
chr1	90717976	90718162	1:90717976-90718162	ENSG00000287372,ENSG00000229201,ENSG00000199666,ENSG00000143032,ENSG00000287076,ENSG00000232882
chr1	90836151	90836310	1:90836151-90836310	ENSG00000233593,ENSG00000285532,ENSG00000272094,ENSG00000232882
chr1	90851390	90851881	1:90851390-90851881	ENSG00000229201,ENSG00000199666,ENSG00000233593,ENSG00000285532,ENSG00000225446,ENSG00000272094,ENSG00000232882
chr1	91021270	91022601	1:91021270-91022601	ENSG00000212459,ENSG00000229201,ENSG00000199666,ENSG00000272094,ENSG00000232882,ENSG00000122482,ENSG00000232393
chr1	91282824	91282972	1:91282824-91282972	ENSG00000287406,ENSG00000287372,ENSG00000229201,ENSG00000199666,ENSG00000206817,ENSG00000215873,ENSG00000137948,ENSG00000226773
chr1	91400237	91400614	1:91400237-91400614	ENSG00000162669,ENSG00000206817,ENSG00000215873
chr1	91402094	91402220	1:91402094-91402220	ENSG00000162669,ENSG00000215873
chr1	91404094	91404936	1:91404094-91404936	ENSG00000199666,ENSG00000232882,ENSG00000162669,ENSG00000206817,ENSG00000215873,ENSG00000172031,ENSG00000233401,ENSG00000273487,ENSG00000203910,ENSG00000233125,ENSG00000242764
chr1	91439095	91439290	1:91439095-91439290	ENSG00000287372,ENSG00000229201,ENSG00000206817,ENSG00000215873,ENSG00000137948,ENSG00000172031,ENSG00000273487,ENSG00000203910
chr1	91450355	91450488	1:91450355-91450488	ENSG00000215873
chr1	91476659	91476806	1:91476659-91476806	ENSG00000215873,ENSG00000137948
chr1	91490651	91490762	1:91490651-91490762	ENSG00000097046,ENSG00000137948
chr1	91500598	91501643	1:91500598-91501643	ENSG00000206817,ENSG00000215873,ENSG00000097046,ENSG00000241318,ENSG00000137948,ENSG00000172031,ENSG00000233401,ENSG00000273487,ENSG00000226773,ENSG00000203910,ENSG00000233125
chr1	91650710	91651204	1:91650710-91651204	ENSG00000287372,ENSG00000241318,ENSG00000229067,ENSG00000203914,ENSG00000137948,ENSG00000172031,ENSG00000273487,ENSG00000226773,ENSG00000203910,ENSG00000242764,ENSG00000223787,ENSG00000229992
chr1	91651689	91652054	1:91651689-91652054	ENSG00000241318,ENSG00000229067,ENSG00000203914
chr1	91666846	91666959	1:91666846-91666959	ENSG00000241318,ENSG00000229067,ENSG00000203914,ENSG00000273487
chr1	91684864	91685063	1:91684864-91685063	ENSG00000241318,ENSG00000229067
chr1	91689699	91689813	1:91689699-91689813	ENSG00000241318,ENSG00000229067
chr1	91699515	91699915	1:91699515-91699915	ENSG00000241318,ENSG00000229067,ENSG00000203914,ENSG00000137948,ENSG00000172031,ENSG00000203910,ENSG00000233125
chr1	91713003	91713743	1:91713003-91713743	ENSG00000241318,ENSG00000229067,ENSG00000069702
chr1	91725918	91726662	1:91725918-91726662	ENSG00000229201,ENSG00000241318,ENSG00000229067,ENSG00000069702,ENSG00000137948,ENSG00000273487
chr1	91737058	91737194	1:91737058-91737194	-
chr1	91744892	91745252	1:91744892-91745252	ENSG00000241318,ENSG00000229067
chr1	91750234	91750778	1:91750234-91750778	ENSG00000241318,ENSG00000229067,ENSG00000273487
chr1	91751312	91751641	1:91751312-91751641	ENSG00000241318,ENSG00000229067
chr1	91755297	91755494	1:91755297-91755494	ENSG00000241318,ENSG00000229067
chr1	91763344	91763483	1:91763344-91763483	ENSG00000069702
chr1	91769693	91770030	1:91769693-91770030	ENSG00000069702
chr1	91781293	91781400	1:91781293-91781400	-
chr1	91783461	91784092	1:91783461-91784092	ENSG00000241318,ENSG00000229067,ENSG00000137948,ENSG00000233401,ENSG00000226773,ENSG00000233125
chr1	91788030	91788204	1:91788030-91788204	-
chr1	91788591	91789068	1:91788591-91789068	ENSG00000287372,ENSG00000232882,ENSG00000241318,ENSG00000229067,ENSG00000137948,ENSG00000273487
chr1	91798806	91799026	1:91798806-91799026	ENSG00000241318
chr1	91816046	91816305	1:91816046-91816305	ENSG00000241318,ENSG00000239794
chr1	91819254	91819527	1:91819254-91819527	ENSG00000239794
chr1	91830417	91830582	1:91830417-91830582	ENSG00000239794
chr1	91844907	91845452	1:91844907-91845452	ENSG00000241318,ENSG00000229067,ENSG00000239794,ENSG00000137948
chr1	91851300	91851642	1:91851300-91851642	ENSG00000212459,ENSG00000232882,ENSG00000206817,ENSG00000241318,ENSG00000229067,ENSG00000069702,ENSG00000239794,ENSG00000137948,ENSG00000172031,ENSG00000233401,ENSG00000273487,ENSG00000226773,ENSG00000233125,ENSG00000242764
chr1	91884899	91885108	1:91884899-91885108	ENSG00000069702
chr1	91885391	91886555	1:91885391-91886555	ENSG00000229201,ENSG00000241318,ENSG00000229067,ENSG00000069702,ENSG00000137948,ENSG00000172031,ENSG00000273487,ENSG00000226773,ENSG00000203910,ENSG00000233125
chr1	91891481	91891738	1:91891481-91891738	ENSG00000069702
chr1	91929359	91929521	1:91929359-91929521	ENSG00000097046,ENSG00000241318,ENSG00000137948
chr1	92080136	92080774	1:92080136-92080774	ENSG00000137948,ENSG00000172031,ENSG00000233228,ENSG00000230667,ENSG00000189195,ENSG00000224678,ENSG00000233401,ENSG00000273487,ENSG00000226773,ENSG00000203910,ENSG00000233125,ENSG00000242764,ENSG00000162676
chr1	92298612	92299257	1:92298612-92299257	ENSG00000137948,ENSG00000172031,ENSG00000233228,ENSG00000224678,ENSG00000233401,ENSG00000273487,ENSG00000226773,ENSG00000203910,ENSG00000233125,ENSG00000174842,ENSG00000122484,ENSG00000242764,ENSG00000162676,ENSG00000223787,ENSG00000229992,ENSG00000201317
chr1	92755882	92756058	1:92755882-92756058	ENSG00000229992,ENSG00000201317,ENSG00000225505,ENSG00000234202,ENSG00000223896
chr1	92783679	92783792	1:92783679-92783792	ENSG00000067208,ENSG00000229992,ENSG00000201317,ENSG00000225505,ENSG00000234202,ENSG00000223896
chr1	92784379	92784541	1:92784379-92784541	ENSG00000067208,ENSG00000229992,ENSG00000201317,ENSG00000225505,ENSG00000234202
chr1	92784576	92785788	1:92784576-92785788	ENSG00000242764,ENSG00000162676,ENSG00000067208,ENSG00000223787,ENSG00000229992,ENSG00000201317,ENSG00000225505,ENSG00000234202,ENSG00000223896,ENSG00000122406,ENSG00000207523,ENSG00000207022
chr1	92785862	92785962	1:92785862-92785962	ENSG00000067208,ENSG00000201317,ENSG00000225505,ENSG00000234202
chr1	92804710	92805134	1:92804710-92805134	ENSG00000172031,ENSG00000233401,ENSG00000226773,ENSG00000203910,ENSG00000233125,ENSG00000242764,ENSG00000162676,ENSG00000067208,ENSG00000223787,ENSG00000229992,ENSG00000201317,ENSG00000225505,ENSG00000234202,ENSG00000223896,ENSG00000122406,ENSG00000206680,ENSG00000207523,ENSG00000207022,ENSG00000252752,ENSG00000222664,ENSG00000251837
chr1	92831749	92832748	1:92831749-92832748	ENSG00000223787,ENSG00000229992,ENSG00000201317,ENSG00000225505,ENSG00000234202,ENSG00000122406,ENSG00000206680,ENSG00000207523,ENSG00000207022,ENSG00000252752
chr1	92859003	92859170	1:92859003-92859170	ENSG00000154511,ENSG00000207523,ENSG00000207022,ENSG00000239710,ENSG00000287797,ENSG00000252752,ENSG00000222664,ENSG00000251837
chr1	92934711	92934951	1:92934711-92934951	ENSG00000207022,ENSG00000229052,ENSG00000239710,ENSG00000287797,ENSG00000252752,ENSG00000222664,ENSG00000251837
chr1	92944954	92945188	1:92944954-92945188	ENSG00000154511,ENSG00000207022,ENSG00000229052,ENSG00000239710,ENSG00000287797,ENSG00000252752,ENSG00000222664,ENSG00000251837
chr1	92945339	92945591	1:92945339-92945591	ENSG00000154511,ENSG00000207022,ENSG00000229052,ENSG00000239710,ENSG00000287797,ENSG00000252752,ENSG00000222664,ENSG00000251837
chr1	92959845	92959945	1:92959845-92959945	ENSG00000154511,ENSG00000239710,ENSG00000287797,ENSG00000252752
chr1	92960421	92962567	1:92960421-92962567	ENSG00000154511,ENSG00000207523,ENSG00000207022,ENSG00000252121,ENSG00000239710,ENSG00000287797,ENSG00000252752,ENSG00000222664,ENSG00000251837
chr1	92994179	92994379	1:92994179-92994379	ENSG00000154511,ENSG00000207523,ENSG00000207022,ENSG00000252121,ENSG00000239710,ENSG00000287797,ENSG00000252752,ENSG00000222664,ENSG00000251837
chr1	93078919	93079483	1:93078919-93079483	ENSG00000252752,ENSG00000222664,ENSG00000251837,ENSG00000143033,ENSG00000225297,ENSG00000229567
chr1	93179309	93179436	1:93179309-93179436	ENSG00000117500,ENSG00000122483,ENSG00000237003,ENSG00000225297
chr1	93179521	93181089	1:93179521-93181089	ENSG00000252752,ENSG00000222664,ENSG00000251837,ENSG00000143033,ENSG00000117500,ENSG00000122483,ENSG00000237003,ENSG00000225297,ENSG00000229567
chr1	93345459	93346363	1:93345459-93346363	ENSG00000223745,ENSG00000229567,ENSG00000117505,ENSG00000229635,ENSG00000207379
chr1	93346581	93346920	1:93346581-93346920	ENSG00000223745,ENSG00000117505
chr1	93351410	93351583	1:93351410-93351583	ENSG00000223745,ENSG00000117505,ENSG00000229635,ENSG00000207379
chr1	93414992	93415317	1:93414992-93415317	ENSG00000229567,ENSG00000229635,ENSG00000207379
chr1	93447060	93447224	1:93447060-93447224	ENSG00000137942,ENSG00000212601
chr1	93447854	93448978	1:93447854-93448978	ENSG00000229567,ENSG00000229635,ENSG00000207379,ENSG00000137942,ENSG00000212601
chr1	93472064	93472247	1:93472064-93472247	ENSG00000229635,ENSG00000207379,ENSG00000212601
chr1	93528084	93528377	1:93528084-93528377	ENSG00000229567,ENSG00000229635,ENSG00000207379,ENSG00000137942,ENSG00000212601
chr1	93552756	93552904	1:93552756-93552904	ENSG00000137942,ENSG00000212601
chr1	93554069	93554542	1:93554069-93554542	ENSG00000229567,ENSG00000229635,ENSG00000207379,ENSG00000137942,ENSG00000212601
chr1	93554917	93555089	1:93554917-93555089	ENSG00000212601
chr1	93567540	93567651	1:93567540-93567651	-
chr1	93576413	93576593	1:93576413-93576593	-
chr1	93580048	93580165	1:93580048-93580165	ENSG00000137936
chr1	93584234	93584832	1:93584234-93584832	ENSG00000212601,ENSG00000137936,ENSG00000224093
chr1	93585164	93585599	1:93585164-93585599	ENSG00000137936,ENSG00000224093
chr1	93588324	93588475	1:93588324-93588475	ENSG00000137936,ENSG00000224093
chr1	93591440	93591548	1:93591440-93591548	ENSG00000137936,ENSG00000224093
chr1	93592654	93592874	1:93592654-93592874	ENSG00000137936,ENSG00000224093
chr1	93593013	93593506	1:93593013-93593506	ENSG00000137936,ENSG00000224093
chr1	93597780	93598317	1:93597780-93598317	ENSG00000137936,ENSG00000224093
chr1	93598679	93598914	1:93598679-93598914	ENSG00000224093
chr1	93600205	93600377	1:93600205-93600377	-
chr1	93605985	93606097	1:93605985-93606097	-
chr1	93607869	93609113	1:93607869-93609113	ENSG00000229567,ENSG00000137936
chr1	93610897	93611075	1:93610897-93611075	ENSG00000137936
chr1	93611306	93611764	1:93611306-93611764	ENSG00000137936
chr1	93612536	93612785	1:93612536-93612785	ENSG00000137936
chr1	93613033	93613191	1:93613033-93613191	-
chr1	93613898	93614342	1:93613898-93614342	ENSG00000137936
chr1	93616711	93616943	1:93616711-93616943	ENSG00000137936
chr1	93625637	93625930	1:93625637-93625930	ENSG00000229635,ENSG00000211575,ENSG00000260464
chr1	93629542	93629755	1:93629542-93629755	-
chr1	93660123	93660443	1:93660123-93660443	-
chr1	93664746	93664936	1:93664746-93664936	-
chr1	93672215	93672433	1:93672215-93672433	-
chr1	93680787	93681488	1:93680787-93681488	ENSG00000137936
chr1	93681592	93682189	1:93681592-93682189	ENSG00000137936
chr1	93709063	93709229	1:93709063-93709229	-
chr1	93721476	93721607	1:93721476-93721607	-
chr1	93721931	93722608	1:93721931-93722608	ENSG00000229635
chr1	93740302	93741035	1:93740302-93741035	ENSG00000207379
chr1	93798401	93798560	1:93798401-93798560	-
chr1	93804494	93804715	1:93804494-93804715	-
chr1	93811708	93811861	1:93811708-93811861	-
chr1	93814081	93814295	1:93814081-93814295	ENSG00000207379
chr1	93816994	93817193	1:93816994-93817193	ENSG00000229635
chr1	93844365	93844526	1:93844365-93844526	ENSG00000211575,ENSG00000260464
chr1	93846088	93846934	1:93846088-93846934	ENSG00000137936,ENSG00000211575,ENSG00000260464,ENSG00000067334
chr1	93847038	93848270	1:93847038-93848270	ENSG00000229567,ENSG00000229635,ENSG00000137936,ENSG00000211575,ENSG00000260464,ENSG00000067334
chr1	93850861	93850971	1:93850861-93850971	ENSG00000211575,ENSG00000260464
chr1	93878937	93879422	1:93878937-93879422	ENSG00000067334,ENSG00000023909,ENSG00000223490,ENSG00000234099,ENSG00000235794,ENSG00000232752,ENSG00000229842,ENSG00000250890,ENSG00000236689,ENSG00000226960,ENSG00000233129
chr1	93908769	93910101	1:93908769-93910101	ENSG00000067334,ENSG00000023909,ENSG00000223490,ENSG00000234099,ENSG00000235794,ENSG00000232752,ENSG00000229842,ENSG00000250890,ENSG00000236689,ENSG00000226960,ENSG00000233129
chr1	93979802	93980387	1:93979802-93980387	ENSG00000223490,ENSG00000234099,ENSG00000235794,ENSG00000232752,ENSG00000229842,ENSG00000250890,ENSG00000236689,ENSG00000226960,ENSG00000233129
chr1	94001491	94001802	1:94001491-94001802	ENSG00000223490,ENSG00000234099,ENSG00000235794,ENSG00000232752,ENSG00000229842,ENSG00000250890,ENSG00000236689,ENSG00000226960,ENSG00000233129,ENSG00000198691
chr1	94044298	94044884	1:94044298-94044884	-
chr1	94045449	94046045	1:94045449-94046045	ENSG00000223490,ENSG00000234099,ENSG00000235794
chr1	94048420	94048864	1:94048420-94048864	-
chr1	94059810	94060005	1:94059810-94060005	ENSG00000198691
chr1	94061532	94061866	1:94061532-94061866	ENSG00000198691
chr1	94063251	94063864	1:94063251-94063864	ENSG00000198691
chr1	94064401	94064706	1:94064401-94064706	ENSG00000198691
chr1	94069012	94069244	1:94069012-94069244	ENSG00000198691
chr1	94071802	94071916	1:94071802-94071916	-
chr1	94073307	94073450	1:94073307-94073450	-
chr1	94091481	94091620	1:94091481-94091620	-
chr1	94091657	94091964	1:94091657-94091964	-
chr1	94092222	94092726	1:94092222-94092726	ENSG00000233482
chr1	94094474	94096548	1:94094474-94096548	ENSG00000233482
chr1	94097208	94097390	1:94097208-94097390	-
chr1	94116600	94116921	1:94116600-94116921	ENSG00000198691,ENSG00000233482
chr1	94118128	94118260	1:94118128-94118260	ENSG00000198691,ENSG00000233482
chr1	94126791	94126906	1:94126791-94126906	ENSG00000198691,ENSG00000233482
chr1	94128714	94128979	1:94128714-94128979	ENSG00000198691,ENSG00000233482
chr1	94155061	94155320	1:94155061-94155320	ENSG00000233482,ENSG00000137962,ENSG00000264963
chr1	94160911	94161181	1:94160911-94161181	ENSG00000233482,ENSG00000264963
chr1	94196187	94196301	1:94196187-94196301	ENSG00000137962
chr1	94235818	94235918	1:94235818-94235918	ENSG00000137962,ENSG00000226835
chr1	94236330	94236453	1:94236330-94236453	ENSG00000137962,ENSG00000226835
chr1	94236515	94236659	1:94236515-94236659	ENSG00000137962
chr1	94236817	94238022	1:94236817-94238022	ENSG00000137962,ENSG00000226835
chr1	94246758	94247032	1:94246758-94247032	ENSG00000226835
chr1	94247259	94248008	1:94247259-94248008	ENSG00000226835
chr1	94277007	94277185	1:94277007-94277185	ENSG00000137962
chr1	94277281	94277406	1:94277281-94277406	ENSG00000137962
chr1	94296159	94296297	1:94296159-94296297	ENSG00000178596
chr1	94298916	94299051	1:94298916-94299051	ENSG00000178596
chr1	94299591	94300021	1:94299591-94300021	ENSG00000178596
chr1	94306617	94306717	1:94306617-94306717	ENSG00000178596
chr1	94308960	94309065	1:94308960-94309065	ENSG00000178596
chr1	94309313	94309532	1:94309313-94309532	ENSG00000178596
chr1	94319384	94319642	1:94319384-94319642	ENSG00000236098
chr1	94319890	94320054	1:94319890-94320054	ENSG00000236098
chr1	94327415	94327667	1:94327415-94327667	ENSG00000236098
chr1	94335904	94336141	1:94335904-94336141	-
chr1	94417498	94417628	1:94417498-94417628	ENSG00000232918,ENSG00000286692,ENSG00000117528
chr1	94417885	94418878	1:94417885-94418878	ENSG00000232918,ENSG00000286692,ENSG00000117528
chr1	94463838	94463944	1:94463838-94463944	-
chr1	94503236	94503469	1:94503236-94503469	-
chr1	94522449	94522591	1:94522449-94522591	-
chr1	94541398	94541529	1:94541398-94541529	ENSG00000117525
chr1	94541624	94542160	1:94541624-94542160	ENSG00000117525
chr1	94542305	94542656	1:94542305-94542656	ENSG00000117525
chr1	94544328	94544470	1:94544328-94544470	ENSG00000117525
chr1	94545215	94545389	1:94545215-94545389	ENSG00000117525
chr1	94590338	94590654	1:94590338-94590654	ENSG00000223675
chr1	94615049	94615253	1:94615049-94615253	ENSG00000224081
chr1	94648285	94648498	1:94648285-94648498	ENSG00000232857
chr1	94658358	94658548	1:94658358-94658548	ENSG00000224081,ENSG00000232857
chr1	94702545	94702805	1:94702545-94702805	-
chr1	94729454	94729561	1:94729454-94729561	-
chr1	94746900	94747346	1:94746900-94747346	ENSG00000224081,ENSG00000263526
chr1	94755688	94756010	1:94755688-94756010	ENSG00000263526
chr1	94757739	94758400	1:94757739-94758400	ENSG00000263526,ENSG00000228504,ENSG00000233907,ENSG00000228971
chr1	94773944	94774044	1:94773944-94774044	-
chr1	94783445	94784154	1:94783445-94784154	-
chr1	94792951	94793053	1:94792951-94793053	-
chr1	94793253	94793494	1:94793253-94793494	-
chr1	94802058	94802251	1:94802058-94802251	-
chr1	94803567	94803950	1:94803567-94803950	-
chr1	94820204	94820399	1:94820204-94820399	ENSG00000224081,ENSG00000143036
chr1	94854469	94854931	1:94854469-94854931	ENSG00000224081,ENSG00000230427
chr1	94860753	94860960	1:94860753-94860960	ENSG00000224081,ENSG00000143036
chr1	94863517	94863795	1:94863517-94863795	ENSG00000224081,ENSG00000143036
chr1	94864030	94864230	1:94864030-94864230	ENSG00000224081,ENSG00000143036
chr1	94864979	94865251	1:94864979-94865251	ENSG00000143036
chr1	94865335	94865637	1:94865335-94865637	ENSG00000143036
chr1	94866393	94866804	1:94866393-94866804	ENSG00000143036
chr1	94873661	94873761	1:94873661-94873761	ENSG00000143036
chr1	94873865	94874098	1:94873865-94874098	ENSG00000143036
chr1	94883787	94883967	1:94883787-94883967	-
chr1	94925734	94927948	1:94925734-94927948	ENSG00000117519,ENSG00000235501
chr1	94929255	94929460	1:94929255-94929460	ENSG00000117519,ENSG00000235501
chr1	94962536	94962644	1:94962536-94962644	-
chr1	94962946	94963169	1:94962946-94963169	-
chr1	94971424	94971689	1:94971424-94971689	-
chr1	94973439	94973792	1:94973439-94973792	-
chr1	94974355	94974607	1:94974355-94974607	-
chr1	94983402	94983587	1:94983402-94983587	-
chr1	94990229	94990329	1:94990229-94990329	-
chr1	94999572	94999738	1:94999572-94999738	-
chr1	95002690	95002872	1:95002690-95002872	-
chr1	95013982	95014315	1:95013982-95014315	-
chr1	95023753	95023922	1:95023753-95023922	ENSG00000172339
chr1	95041626	95041836	1:95041626-95041836	ENSG00000224081,ENSG00000230427
chr1	95042435	95042537	1:95042435-95042537	-
chr1	95043411	95043664	1:95043411-95043664	ENSG00000224081,ENSG00000230427
chr1	95072506	95073346	1:95072506-95073346	ENSG00000172339,ENSG00000230427,ENSG00000152078,ENSG00000271092,ENSG00000206679,ENSG00000226026,ENSG00000122481,ENSG00000228852,ENSG00000287919,ENSG00000228504,ENSG00000230434,ENSG00000233907,ENSG00000228971
chr1	95087203	95087478	1:95087203-95087478	ENSG00000230427,ENSG00000152078,ENSG00000271092,ENSG00000206679,ENSG00000228852,ENSG00000287919,ENSG00000228504,ENSG00000230434,ENSG00000237954,ENSG00000233907
chr1	95117195	95117712	1:95117195-95117712	ENSG00000152078,ENSG00000271092,ENSG00000231992,ENSG00000206679,ENSG00000228852,ENSG00000287919
chr1	95196176	95196419	1:95196176-95196419	ENSG00000206679,ENSG00000228852,ENSG00000287919,ENSG00000228504,ENSG00000230434,ENSG00000237954,ENSG00000228971,ENSG00000271252
chr1	95232887	95233008	1:95232887-95233008	ENSG00000226026,ENSG00000122481,ENSG00000228852,ENSG00000287919
chr1	95233309	95234524	1:95233309-95234524	ENSG00000152078,ENSG00000271092,ENSG00000206679,ENSG00000226026,ENSG00000122481,ENSG00000228852,ENSG00000287919,ENSG00000228504,ENSG00000230434,ENSG00000237954,ENSG00000233907
chr1	95234686	95234786	1:95234686-95234786	ENSG00000226026,ENSG00000122481,ENSG00000228852,ENSG00000287919
chr1	96515839	96515939	1:96515839-96515939	ENSG00000233907,ENSG00000228971,ENSG00000237435,ENSG00000200800,ENSG00000231987,ENSG00000225923,ENSG00000234422,ENSG00000228502,ENSG00000241992,ENSG00000234226,ENSG00000137970,ENSG00000223229
chr1	96520609	96520904	1:96520609-96520904	ENSG00000230434,ENSG00000233907,ENSG00000228971,ENSG00000271252,ENSG00000237435,ENSG00000200800,ENSG00000231987,ENSG00000225923,ENSG00000234422,ENSG00000228502,ENSG00000241992,ENSG00000234226,ENSG00000137970,ENSG00000223229
chr1	96525676	96526133	1:96525676-96526133	ENSG00000228504,ENSG00000237954,ENSG00000233907,ENSG00000228971,ENSG00000271252,ENSG00000237435,ENSG00000200800,ENSG00000231987,ENSG00000225923,ENSG00000234422,ENSG00000228502,ENSG00000241992,ENSG00000234226,ENSG00000137970,ENSG00000223229
chr1	96538217	96539334	1:96538217-96539334	ENSG00000228504,ENSG00000230434,ENSG00000237954,ENSG00000233907,ENSG00000228971,ENSG00000271252,ENSG00000237435,ENSG00000200800,ENSG00000231987,ENSG00000225923,ENSG00000234422,ENSG00000228502,ENSG00000241992,ENSG00000234226,ENSG00000137970,ENSG00000223229,ENSG00000226053
chr1	96721381	96722570	1:96721381-96722570	ENSG00000200800,ENSG00000137970,ENSG00000223229,ENSG00000117569
chr1	96863431	96863825	1:96863431-96863825	ENSG00000287919,ENSG00000228504,ENSG00000230434,ENSG00000237954,ENSG00000233907,ENSG00000228971,ENSG00000271252,ENSG00000237435,ENSG00000200800,ENSG00000231987,ENSG00000225923,ENSG00000234422,ENSG00000228502,ENSG00000241992,ENSG00000234226,ENSG00000137970,ENSG00000223229,ENSG00000232542,ENSG00000228057,ENSG00000226128,ENSG00000233557,ENSG00000226053,ENSG00000227034
chr1	96865607	96866410	1:96865607-96866410	ENSG00000228852,ENSG00000287919,ENSG00000228504,ENSG00000230434,ENSG00000237954,ENSG00000233907,ENSG00000228971,ENSG00000271252,ENSG00000237435,ENSG00000200800,ENSG00000231987,ENSG00000225923,ENSG00000234422,ENSG00000228502,ENSG00000241992,ENSG00000234226,ENSG00000137970,ENSG00000223229,ENSG00000232542,ENSG00000228057,ENSG00000226128,ENSG00000259946,ENSG00000233557,ENSG00000226053
chr1	96963292	96963410	1:96963292-96963410	ENSG00000237435,ENSG00000200800,ENSG00000228057,ENSG00000233557,ENSG00000226053
chr1	96966672	96966872	1:96966672-96966872	ENSG00000271252,ENSG00000237435,ENSG00000200800,ENSG00000231987,ENSG00000223229,ENSG00000232542,ENSG00000228057,ENSG00000226128,ENSG00000285922,ENSG00000233557
chr1	96973716	96973971	1:96973716-96973971	ENSG00000271252,ENSG00000237435,ENSG00000200800,ENSG00000232542,ENSG00000228057,ENSG00000226128,ENSG00000233557,ENSG00000226053
chr1	96979363	96979571	1:96979363-96979571	ENSG00000271252,ENSG00000237435,ENSG00000200800,ENSG00000231987,ENSG00000225923,ENSG00000228502,ENSG00000232542,ENSG00000228057,ENSG00000226128,ENSG00000233557,ENSG00000226053
chr1	96995405	96995805	1:96995405-96995805	ENSG00000233907,ENSG00000228971,ENSG00000271252,ENSG00000237435,ENSG00000200800,ENSG00000231987,ENSG00000225923,ENSG00000234422,ENSG00000228502,ENSG00000137970,ENSG00000223229,ENSG00000232542,ENSG00000228057,ENSG00000233557,ENSG00000226053
chr1	97013954	97014298	1:97013954-97014298	ENSG00000287919,ENSG00000228504,ENSG00000230434,ENSG00000237954,ENSG00000233907,ENSG00000228971,ENSG00000271252,ENSG00000237435,ENSG00000200800,ENSG00000231987,ENSG00000225923,ENSG00000234422,ENSG00000228502,ENSG00000241992,ENSG00000234226,ENSG00000137970,ENSG00000223229,ENSG00000232542,ENSG00000228057,ENSG00000226128,ENSG00000259946,ENSG00000233557,ENSG00000226053,ENSG00000117598,ENSG00000232825,ENSG00000227034
chr1	97091241	97091375	1:97091241-97091375	ENSG00000232878,ENSG00000232542,ENSG00000226053
chr1	97138203	97138927	1:97138203-97138927	ENSG00000271252,ENSG00000237435,ENSG00000200800,ENSG00000231987,ENSG00000232542,ENSG00000228057,ENSG00000226128,ENSG00000235777,ENSG00000259946,ENSG00000285922,ENSG00000233557,ENSG00000226053
chr1	97623387	97623497	1:97623387-97623497	ENSG00000237435,ENSG00000232542,ENSG00000228057,ENSG00000226128,ENSG00000235777,ENSG00000259946,ENSG00000233557,ENSG00000226053
chr1	97758646	97758894	1:97758646-97758894	ENSG00000232542,ENSG00000228057,ENSG00000226128,ENSG00000230718,ENSG00000235777,ENSG00000270911,ENSG00000259946,ENSG00000233557,ENSG00000226053
chr1	97824718	97824881	1:97824718-97824881	ENSG00000232542,ENSG00000228057,ENSG00000226128,ENSG00000230718,ENSG00000235777,ENSG00000270911,ENSG00000259946,ENSG00000233557
chr1	97832611	97832785	1:97832611-97832785	ENSG00000232542,ENSG00000228057,ENSG00000226128,ENSG00000230718,ENSG00000235777,ENSG00000270911,ENSG00000259946,ENSG00000233557,ENSG00000226053
chr1	97917929	97918070	1:97917929-97918070	ENSG00000188641,ENSG00000235777,ENSG00000270911,ENSG00000259946
chr1	97919694	97919860	1:97919694-97919860	ENSG00000188641,ENSG00000228057,ENSG00000235777,ENSG00000270911,ENSG00000259946,ENSG00000226053
chr1	97920442	97921587	1:97920442-97921587	ENSG00000188641,ENSG00000232542,ENSG00000228057,ENSG00000226128,ENSG00000230718,ENSG00000235777,ENSG00000270911,ENSG00000259946,ENSG00000233557,ENSG00000226053,ENSG00000117598,ENSG00000232825
chr1	98048338	98048537	1:98048338-98048537	ENSG00000225206,ENSG00000259946,ENSG00000284247,ENSG00000284202,ENSG00000285922,ENSG00000233557,ENSG00000226053
chr1	98053951	98054417	1:98053951-98054417	ENSG00000228057,ENSG00000226128,ENSG00000225206,ENSG00000259946,ENSG00000284247,ENSG00000284202,ENSG00000285922,ENSG00000233557,ENSG00000226053
chr1	98661074	98662516	1:98661074-98662516	ENSG00000226053,ENSG00000280040,ENSG00000162627,ENSG00000117598,ENSG00000232825,ENSG00000227034
chr1	98668533	98668709	1:98668533-98668709	ENSG00000280040,ENSG00000162627
chr1	98668806	98669065	1:98668806-98669065	ENSG00000280040,ENSG00000162627,ENSG00000117598,ENSG00000232825,ENSG00000227034
chr1	99180404	99180749	1:99180404-99180749	ENSG00000117598,ENSG00000232825,ENSG00000227034,ENSG00000233983,ENSG00000223656
chr1	99264436	99264565	1:99264436-99264565	ENSG00000117598,ENSG00000232825,ENSG00000227034,ENSG00000117600,ENSG00000233983
chr1	99538734	99538949	1:99538734-99538949	ENSG00000117598,ENSG00000227034,ENSG00000233983,ENSG00000224445
chr1	99549070	99549197	1:99549070-99549197	ENSG00000117598,ENSG00000232825,ENSG00000227034,ENSG00000233983,ENSG00000224445
chr1	99646062	99646503	1:99646062-99646503	ENSG00000099260
chr1	99647555	99647931	1:99647555-99647931	ENSG00000117598,ENSG00000232825,ENSG00000233983,ENSG00000224445,ENSG00000099260,ENSG00000223656
chr1	99648172	99648399	1:99648172-99648399	ENSG00000233983,ENSG00000099260
chr1	99662572	99663079	1:99662572-99663079	ENSG00000117598,ENSG00000232825,ENSG00000227034,ENSG00000233983,ENSG00000224445,ENSG00000099260,ENSG00000223656,ENSG00000201491,ENSG00000202254,ENSG00000183298,ENSG00000118733,ENSG00000162699
chr1	99672532	99672982	1:99672532-99672982	ENSG00000117598,ENSG00000232825,ENSG00000227034,ENSG00000233983,ENSG00000099260,ENSG00000223656,ENSG00000201491,ENSG00000252717
chr1	99675266	99675554	1:99675266-99675554	ENSG00000099260,ENSG00000223656
chr1	99685658	99686022	1:99685658-99686022	ENSG00000117598,ENSG00000232825,ENSG00000227034,ENSG00000233983,ENSG00000099260,ENSG00000223656,ENSG00000201491
chr1	99707666	99707797	1:99707666-99707797	ENSG00000117598,ENSG00000232825,ENSG00000227034,ENSG00000233983,ENSG00000223656,ENSG00000156869,ENSG00000201491
chr1	99728944	99729146	1:99728944-99729146	ENSG00000117598,ENSG00000232825,ENSG00000227034,ENSG00000233983,ENSG00000223656,ENSG00000156869,ENSG00000201491,ENSG00000202254,ENSG00000252717
chr1	99737120	99737313	1:99737120-99737313	ENSG00000117598,ENSG00000232825,ENSG00000227034,ENSG00000233983,ENSG00000156869,ENSG00000201491,ENSG00000202254
chr1	99808730	99809006	1:99808730-99809006	ENSG00000201491,ENSG00000202254,ENSG00000231996,ENSG00000202259,ENSG00000241073,ENSG00000226952,ENSG00000271415
chr1	99849833	99850484	1:99849833-99850484	ENSG00000201491,ENSG00000202254,ENSG00000231996,ENSG00000162688,ENSG00000228084,ENSG00000117620,ENSG00000202259,ENSG00000241073,ENSG00000226952,ENSG00000225169,ENSG00000285530
chr1	99850567	99850667	1:99850567-99850667	ENSG00000231996,ENSG00000162688
chr1	99969716	99970555	1:99969716-99970555	ENSG00000228084,ENSG00000117620,ENSG00000283761,ENSG00000212248,ENSG00000202259
chr1	100037784	100038952	1:100037784-100038952	ENSG00000201491,ENSG00000202254,ENSG00000228084,ENSG00000117620,ENSG00000283761,ENSG00000212248,ENSG00000202259,ENSG00000156875,ENSG00000241073,ENSG00000226952,ENSG00000271415,ENSG00000225169,ENSG00000285530
chr1	100130742	100130842	1:100130742-100130842	ENSG00000241073,ENSG00000156876,ENSG00000226952,ENSG00000122435,ENSG00000271415
chr1	100132537	100133429	1:100132537-100133429	ENSG00000201491,ENSG00000202254,ENSG00000228084,ENSG00000117620,ENSG00000283761,ENSG00000202259,ENSG00000241073,ENSG00000156876,ENSG00000226952,ENSG00000122435,ENSG00000122477,ENSG00000271415,ENSG00000225169,ENSG00000285530,ENSG00000224616,ENSG00000137996,ENSG00000207750,ENSG00000215871,ENSG00000234332
chr1	100164224	100164542	1:100164224-100164542	ENSG00000201491,ENSG00000202259,ENSG00000241073,ENSG00000226952,ENSG00000122477,ENSG00000271415,ENSG00000225169,ENSG00000285530,ENSG00000207750,ENSG00000215871,ENSG00000234332,ENSG00000252717,ENSG00000162699
chr1	100249547	100250182	1:100249547-100250182	ENSG00000201491,ENSG00000202254,ENSG00000202259,ENSG00000241073,ENSG00000226952,ENSG00000122477,ENSG00000137992,ENSG00000271415,ENSG00000225169,ENSG00000285530,ENSG00000230287,ENSG00000224616,ENSG00000137996,ENSG00000207750,ENSG00000215871,ENSG00000223906,ENSG00000234332
chr1	100265888	100266715	1:100265888-100266715	ENSG00000241073,ENSG00000137992,ENSG00000271415,ENSG00000225169,ENSG00000285530,ENSG00000230287,ENSG00000224616,ENSG00000137996,ENSG00000207750,ENSG00000215871,ENSG00000223906,ENSG00000234332
chr1	100351136	100352930	1:100351136-100352930	ENSG00000226952,ENSG00000271415,ENSG00000225169,ENSG00000285530,ENSG00000224616,ENSG00000137996,ENSG00000207750,ENSG00000215871,ENSG00000223906,ENSG00000079335,ENSG00000234332
chr1	100352976	100353313	1:100352976-100353313	ENSG00000207750,ENSG00000215871,ENSG00000223906,ENSG00000079335,ENSG00000234332
chr1	100459627	100459790	1:100459627-100459790	ENSG00000202254,ENSG00000241073,ENSG00000226952,ENSG00000122477,ENSG00000271415,ENSG00000225169,ENSG00000285530,ENSG00000207750,ENSG00000215871,ENSG00000223906,ENSG00000234332,ENSG00000228086,ENSG00000162692,ENSG00000231671
chr1	100463851	100463956	1:100463851-100463956	ENSG00000226952,ENSG00000271415,ENSG00000225169,ENSG00000285530,ENSG00000207750,ENSG00000215871,ENSG00000234332,ENSG00000228086,ENSG00000162692
chr1	100524384	100524652	1:100524384-100524652	ENSG00000228086,ENSG00000162692,ENSG00000231671,ENSG00000183298,ENSG00000252717,ENSG00000162699,ENSG00000233359
chr1	100528960	100529081	1:100528960-100529081	ENSG00000228086,ENSG00000181656,ENSG00000162692
chr1	100530938	100531203	1:100530938-100531203	ENSG00000215871,ENSG00000234332,ENSG00000228086,ENSG00000181656,ENSG00000162692,ENSG00000231671,ENSG00000183298,ENSG00000118733,ENSG00000271277,ENSG00000162699,ENSG00000230864
chr1	100539717	100540098	1:100539717-100540098	ENSG00000228086,ENSG00000181656,ENSG00000162692,ENSG00000183298,ENSG00000233359
chr1	100583024	100583250	1:100583024-100583250	ENSG00000228086,ENSG00000213421,ENSG00000162692,ENSG00000231671,ENSG00000183298,ENSG00000252717,ENSG00000271277,ENSG00000162699,ENSG00000230864
chr1	100606556	100606657	1:100606556-100606657	ENSG00000224685,ENSG00000162692,ENSG00000231671,ENSG00000162699
chr1	100630931	100631457	1:100630931-100631457	ENSG00000228086,ENSG00000230402,ENSG00000285525,ENSG00000224685,ENSG00000162692,ENSG00000231671,ENSG00000183298,ENSG00000118733,ENSG00000271277,ENSG00000233359
chr1	100643611	100643801	1:100643611-100643801	ENSG00000230402,ENSG00000224685,ENSG00000162692
chr1	100643835	100644114	1:100643835-100644114	ENSG00000230402,ENSG00000224685,ENSG00000162692,ENSG00000231671,ENSG00000271277,ENSG00000233359
chr1	100894629	100896334	1:100894629-100896334	ENSG00000162694,ENSG00000273204,ENSG00000162695,ENSG00000230946,ENSG00000235795,ENSG00000252765,ENSG00000271578,ENSG00000228399,ENSG00000173810,ENSG00000231671,ENSG00000162699
chr1	100896572	100896672	1:100896572-100896672	ENSG00000162694,ENSG00000273204,ENSG00000162695,ENSG00000230946,ENSG00000235795,ENSG00000231671
chr1	101025341	101025505	1:101025341-101025505	ENSG00000230946,ENSG00000117543,ENSG00000235795,ENSG00000233184,ENSG00000252765
chr1	101025544	101026303	1:101025544-101026303	ENSG00000230946,ENSG00000117543,ENSG00000235795,ENSG00000233184,ENSG00000252765,ENSG00000271578,ENSG00000228399,ENSG00000173810,ENSG00000231671
chr1	101236802	101237021	1:101236802-101237021	ENSG00000230946,ENSG00000235795,ENSG00000252765,ENSG00000271578,ENSG00000225938,ENSG00000170989,ENSG00000228399,ENSG00000173810,ENSG00000231671
chr1	101238813	101239039	1:101238813-101239039	ENSG00000230946,ENSG00000235795,ENSG00000252765,ENSG00000271578,ENSG00000225938,ENSG00000170989,ENSG00000228399,ENSG00000173810,ENSG00000231671
chr1	101288565	101288667	1:101288565-101288667	ENSG00000230946,ENSG00000235795,ENSG00000252765,ENSG00000271578,ENSG00000225938,ENSG00000170989,ENSG00000228399,ENSG00000173810,ENSG00000231671,ENSG00000183298,ENSG00000252717,ENSG00000233359,ENSG00000237763,ENSG00000234441,ENSG00000174876,ENSG00000187733
chr1	101587711	101588141	1:101587711-101588141	ENSG00000230946,ENSG00000231671,ENSG00000226715,ENSG00000252530,ENSG00000183298,ENSG00000118733,ENSG00000252717,ENSG00000271277,ENSG00000162699,ENSG00000233359,ENSG00000230864,ENSG00000060718,ENSG00000234257,ENSG00000230759,ENSG00000237763,ENSG00000234441,ENSG00000174876,ENSG00000227408,ENSG00000187733,ENSG00000225191,ENSG00000215869
chr1	103515009	103515184	1:103515009-103515184	ENSG00000183298,ENSG00000118733,ENSG00000271277,ENSG00000233359,ENSG00000230864,ENSG00000060718,ENSG00000234257,ENSG00000230759,ENSG00000224613,ENSG00000222069,ENSG00000185946,ENSG00000243480,ENSG00000237763,ENSG00000234441,ENSG00000174876,ENSG00000227408,ENSG00000187733,ENSG00000225191,ENSG00000215869,ENSG00000228347,ENSG00000285981
chr1	103520033	103520187	1:103520033-103520187	ENSG00000233359,ENSG00000230864,ENSG00000060718,ENSG00000234257,ENSG00000230759,ENSG00000224613,ENSG00000222069,ENSG00000185946,ENSG00000243480,ENSG00000237763,ENSG00000234441,ENSG00000174876,ENSG00000187733,ENSG00000225191,ENSG00000215869,ENSG00000228347
chr1	103525237	103525584	1:103525237-103525584	ENSG00000252717,ENSG00000233359,ENSG00000230864,ENSG00000060718,ENSG00000234257,ENSG00000230759,ENSG00000224613,ENSG00000222069,ENSG00000185946,ENSG00000243480,ENSG00000237763,ENSG00000234441,ENSG00000174876,ENSG00000227408,ENSG00000187733,ENSG00000225191,ENSG00000215869,ENSG00000228347
chr1	103525627	103526472	1:103525627-103526472	ENSG00000233359,ENSG00000230864,ENSG00000060718,ENSG00000234257,ENSG00000230759,ENSG00000224613,ENSG00000222069,ENSG00000185946,ENSG00000243480,ENSG00000237763,ENSG00000234441,ENSG00000174876,ENSG00000227408,ENSG00000187733,ENSG00000225191,ENSG00000215869,ENSG00000228347
chr1	103561761	103562404	1:103561761-103562404	ENSG00000233359,ENSG00000230864,ENSG00000060718,ENSG00000234257,ENSG00000230759,ENSG00000240038,ENSG00000236085,ENSG00000243480,ENSG00000237763,ENSG00000234441,ENSG00000174876,ENSG00000227408,ENSG00000187733,ENSG00000225191,ENSG00000215869,ENSG00000228347
chr1	106289717	106289837	1:106289717-106289837	ENSG00000225191,ENSG00000215869,ENSG00000228347,ENSG00000285981,ENSG00000225036,ENSG00000230768,ENSG00000227850,ENSG00000237897,ENSG00000232952,ENSG00000233047,ENSG00000237480,ENSG00000230932,ENSG00000162631,ENSG00000224550
chr1	106291297	106291403	1:106291297-106291403	ENSG00000225191,ENSG00000215869,ENSG00000228347,ENSG00000285981,ENSG00000225036,ENSG00000230768,ENSG00000227850,ENSG00000237897,ENSG00000232952,ENSG00000233047,ENSG00000237480,ENSG00000230932,ENSG00000162631,ENSG00000224550
chr1	106568263	106568542	1:106568263-106568542	ENSG00000215869,ENSG00000228347,ENSG00000285981,ENSG00000225036,ENSG00000230768,ENSG00000227850,ENSG00000237897,ENSG00000232952,ENSG00000233047,ENSG00000237480,ENSG00000230932,ENSG00000270342,ENSG00000270976,ENSG00000162631,ENSG00000224550,ENSG00000238122,ENSG00000241361
chr1	106571465	106571581	1:106571465-106571581	ENSG00000215869,ENSG00000228347,ENSG00000285981,ENSG00000225036,ENSG00000230768,ENSG00000227850,ENSG00000237897,ENSG00000232952,ENSG00000233047,ENSG00000237480,ENSG00000230932,ENSG00000270342,ENSG00000270976,ENSG00000162631,ENSG00000224550
chr1	106571911	106572118	1:106571911-106572118	ENSG00000215869,ENSG00000228347,ENSG00000285981,ENSG00000225036,ENSG00000230768,ENSG00000227850,ENSG00000237897,ENSG00000232952,ENSG00000233047,ENSG00000237480,ENSG00000230932,ENSG00000270342,ENSG00000270976,ENSG00000162631,ENSG00000224550
chr1	106699573	106699704	1:106699573-106699704	ENSG00000285981,ENSG00000225036,ENSG00000230768,ENSG00000227850,ENSG00000237897,ENSG00000232952,ENSG00000233047,ENSG00000237480,ENSG00000230932,ENSG00000270976,ENSG00000233449,ENSG00000162631,ENSG00000224550
chr1	106722533	106722745	1:106722533-106722745	ENSG00000285981,ENSG00000225036,ENSG00000230768,ENSG00000227850,ENSG00000237897,ENSG00000232952,ENSG00000233047,ENSG00000237480,ENSG00000230932,ENSG00000270976,ENSG00000233449,ENSG00000232551,ENSG00000162631,ENSG00000224550
chr1	106727271	106727457	1:106727271-106727457	ENSG00000285981,ENSG00000225036,ENSG00000230768,ENSG00000227850,ENSG00000237897,ENSG00000232952,ENSG00000233047,ENSG00000237480,ENSG00000230932,ENSG00000270976,ENSG00000233449,ENSG00000232551,ENSG00000162631,ENSG00000224550
chr1	106817649	106817874	1:106817649-106817874	ENSG00000225036,ENSG00000227850,ENSG00000233047,ENSG00000270976,ENSG00000233449,ENSG00000232551,ENSG00000237460
chr1	106818352	106818501	1:106818352-106818501	ENSG00000233047,ENSG00000270976,ENSG00000233449,ENSG00000232551,ENSG00000237460
chr1	107056435	107057602	1:107056435-107057602	ENSG00000285981,ENSG00000225036,ENSG00000230768,ENSG00000237897,ENSG00000232952,ENSG00000233047,ENSG00000237480,ENSG00000198890,ENSG00000162631,ENSG00000224550,ENSG00000238122,ENSG00000241361
chr1	107953167	107953272	1:107953167-107953272	ENSG00000134215,ENSG00000275455,ENSG00000230489,ENSG00000196427
chr1	107964959	107965277	1:107964959-107965277	ENSG00000134215,ENSG00000275455,ENSG00000230489
chr1	108000699	108001175	1:108000699-108001175	ENSG00000224550,ENSG00000134215,ENSG00000275455,ENSG00000230489,ENSG00000226822,ENSG00000238122,ENSG00000241361,ENSG00000238118,ENSG00000224698
chr1	108057673	108057832	1:108057673-108057832	ENSG00000275455,ENSG00000226822
chr1	108089534	108089843	1:108089534-108089843	ENSG00000237897,ENSG00000232952,ENSG00000224550,ENSG00000275455,ENSG00000226822,ENSG00000238122,ENSG00000241361,ENSG00000238118,ENSG00000224698
chr1	108107705	108107946	1:108107705-108107946	ENSG00000224550,ENSG00000275455
chr1	108121467	108121614	1:108121467-108121614	ENSG00000224550,ENSG00000134215,ENSG00000275455,ENSG00000186086
chr1	108125578	108125788	1:108125578-108125788	ENSG00000224550,ENSG00000134215,ENSG00000275455,ENSG00000230489,ENSG00000238122,ENSG00000241361,ENSG00000238118,ENSG00000224698
chr1	108199777	108200672	1:108199777-108200672	ENSG00000224550,ENSG00000085491,ENSG00000260879,ENSG00000280186,ENSG00000196427,ENSG00000283354,ENSG00000227832
chr1	108559755	108560852	1:108559755-108560852	ENSG00000238122,ENSG00000241361,ENSG00000238118,ENSG00000224698,ENSG00000186086,ENSG00000283354,ENSG00000227832,ENSG00000226483,ENSG00000162636
chr1	108561012	108561134	1:108561012-108561134	ENSG00000186086,ENSG00000283354,ENSG00000227832,ENSG00000226483,ENSG00000162636
chr1	108583803	108584078	1:108583803-108584078	ENSG00000283354,ENSG00000227832,ENSG00000226483,ENSG00000162636
chr1	108591054	108591299	1:108591054-108591299	ENSG00000243967,ENSG00000283354,ENSG00000227832,ENSG00000226483
chr1	108591558	108591758	1:108591558-108591758	ENSG00000243967,ENSG00000186086,ENSG00000283354,ENSG00000227832,ENSG00000226483,ENSG00000162636
chr1	108595556	108595765	1:108595556-108595765	ENSG00000243967,ENSG00000283354,ENSG00000227832,ENSG00000226483
chr1	108601847	108601987	1:108601847-108601987	ENSG00000186086,ENSG00000283354,ENSG00000227832,ENSG00000226483
chr1	108660860	108661594	1:108660860-108661594	ENSG00000186086,ENSG00000283354,ENSG00000227832,ENSG00000226483,ENSG00000162639,ENSG00000285923,ENSG00000134186
chr1	108691807	108692901	1:108691807-108692901	ENSG00000283354,ENSG00000227832,ENSG00000226483,ENSG00000162639,ENSG00000285923,ENSG00000134186,ENSG00000143107,ENSG00000232971,ENSG00000116266,ENSG00000228076
chr1	108720014	108720150	1:108720014-108720150	ENSG00000186086,ENSG00000143107,ENSG00000232971,ENSG00000228076
chr1	108746322	108747541	1:108746322-108747541	ENSG00000134186,ENSG00000143107,ENSG00000232971,ENSG00000116266,ENSG00000228076
chr1	108814788	108814899	1:108814788-108814899	ENSG00000228076,ENSG00000162641
chr1	108816421	108816900	1:108816421-108816900	ENSG00000228076,ENSG00000162641
chr1	108828244	108828354	1:108828244-108828354	ENSG00000162641
chr1	108828590	108828867	1:108828590-108828867	ENSG00000162641,ENSG00000121957
chr1	108830420	108830957	1:108830420-108830957	ENSG00000228076,ENSG00000162641,ENSG00000203897,ENSG00000121957,ENSG00000244716
chr1	108858706	108859004	1:108858706-108859004	ENSG00000162641,ENSG00000203897,ENSG00000121957
chr1	108876641	108877251	1:108876641-108877251	ENSG00000203897,ENSG00000121957
chr1	108913226	108913351	1:108913226-108913351	ENSG00000196427,ENSG00000237349
chr1	108963020	108963825	1:108963020-108963825	ENSG00000162641,ENSG00000121940,ENSG00000237349,ENSG00000244716
chr1	109041441	109041587	1:109041441-109041587	ENSG00000085433,ENSG00000237349,ENSG00000244716,ENSG00000228665,ENSG00000228054
chr1	109041650	109042529	1:109041650-109042529	ENSG00000121940,ENSG00000085433,ENSG00000237349,ENSG00000244716,ENSG00000228665,ENSG00000228054
chr1	109075782	109076280	1:109075782-109076280	ENSG00000121940,ENSG00000085433,ENSG00000237349,ENSG00000244716,ENSG00000228665,ENSG00000228054,ENSG00000197780,ENSG00000273382,ENSG00000215717,ENSG00000278249,ENSG00000270066,ENSG00000251484,ENSG00000179902
chr1	109079831	109080296	1:109079831-109080296	ENSG00000237349,ENSG00000244716,ENSG00000197780,ENSG00000273382,ENSG00000215717
chr1	109090446	109091279	1:109090446-109091279	ENSG00000244716,ENSG00000197780,ENSG00000273382,ENSG00000215717,ENSG00000278249,ENSG00000270066,ENSG00000251484,ENSG00000179902
chr1	109099690	109099805	1:109099690-109099805	ENSG00000273382,ENSG00000215717,ENSG00000278249,ENSG00000270066,ENSG00000251484
chr1	109099849	109101037	1:109099849-109101037	ENSG00000237349,ENSG00000244716,ENSG00000273382,ENSG00000215717,ENSG00000278249,ENSG00000270066,ENSG00000251484,ENSG00000179902,ENSG00000116299
chr1	109101069	109101303	1:109101069-109101303	ENSG00000237349,ENSG00000244716,ENSG00000273382,ENSG00000215717,ENSG00000278249,ENSG00000270066,ENSG00000251484,ENSG00000179902,ENSG00000116299
chr1	109112711	109113010	1:109112711-109113010	ENSG00000237349,ENSG00000244716,ENSG00000278249,ENSG00000270066,ENSG00000251484,ENSG00000179902,ENSG00000116299
chr1	109113824	109114045	1:109113824-109114045	ENSG00000179902,ENSG00000116299
chr1	109151212	109151438	1:109151212-109151438	ENSG00000237349,ENSG00000244716,ENSG00000116299
chr1	109162442	109162595	1:109162442-109162595	ENSG00000116299
chr1	109168306	109168713	1:109168306-109168713	ENSG00000116299
chr1	109186805	109187076	1:109186805-109187076	ENSG00000116299
chr1	109198262	109198588	1:109198262-109198588	ENSG00000116299
chr1	109213642	109214574	1:109213642-109214574	ENSG00000031698
chr1	109214910	109215072	1:109214910-109215072	ENSG00000031698
chr1	109240196	109240325	1:109240196-109240325	ENSG00000031698,ENSG00000143126
chr1	109240364	109241081	1:109240364-109241081	ENSG00000031698,ENSG00000143126
chr1	109249293	109249642	1:109249293-109249642	ENSG00000031698,ENSG00000143126
chr1	109249701	109250148	1:109249701-109250148	ENSG00000143126
chr1	109253463	109254472	1:109253463-109254472	ENSG00000143126
chr1	109254705	109254903	1:109254705-109254903	ENSG00000143126
chr1	109255398	109255527	1:109255398-109255527	-
chr1	109263673	109263960	1:109263673-109263960	ENSG00000143126
chr1	109272333	109272718	1:109272333-109272718	ENSG00000143126
chr1	109277522	109277708	1:109277522-109277708	ENSG00000143126,ENSG00000134222
chr1	109282938	109283781	1:109282938-109283781	ENSG00000134222
chr1	109298614	109299112	1:109298614-109299112	ENSG00000134222,ENSG00000221986
chr1	109299652	109300202	1:109299652-109300202	ENSG00000134222,ENSG00000221986
chr1	109304346	109304942	1:109304346-109304942	ENSG00000221986
chr1	109306154	109306527	1:109306154-109306527	ENSG00000221986
chr1	109307082	109307219	1:109307082-109307219	ENSG00000221986
chr1	109307388	109307900	1:109307388-109307900	ENSG00000221986
chr1	109370762	109370949	1:109370762-109370949	ENSG00000134243
chr1	109371044	109371203	1:109371044-109371203	ENSG00000134243
chr1	109385599	109385755	1:109385599-109385755	ENSG00000134243
chr1	109390662	109390772	1:109390662-109390772	ENSG00000134243
chr1	109391279	109391547	1:109391279-109391547	ENSG00000134243
chr1	109392210	109392340	1:109392210-109392340	ENSG00000134243
chr1	109392835	109393551	1:109392835-109393551	ENSG00000134243
chr1	109395298	109395436	1:109395298-109395436	ENSG00000134243
chr1	109397378	109398449	1:109397378-109398449	ENSG00000134222,ENSG00000134243
chr1	109426132	109426958	1:109426132-109426958	ENSG00000143106,ENSG00000162650,ENSG00000174151
chr1	109438722	109439122	1:109438722-109439122	ENSG00000196427,ENSG00000143106
chr1	109441109	109441343	1:109441109-109441343	-
chr1	109444462	109444616	1:109444462-109444616	-
chr1	109466331	109466941	1:109466331-109466941	ENSG00000143028,ENSG00000162650
chr1	109467047	109467205	1:109467047-109467205	ENSG00000143028
chr1	109467547	109467657	1:109467547-109467657	ENSG00000143028
chr1	109483237	109484404	1:109483237-109484404	ENSG00000143028,ENSG00000162650,ENSG00000174151
chr1	109490754	109490873	1:109490754-109490873	ENSG00000162650,ENSG00000174151
chr1	109493775	109494487	1:109493775-109494487	ENSG00000162650,ENSG00000174151,ENSG00000181754,ENSG00000156097
chr1	109509520	109509953	1:109509520-109509953	ENSG00000174151,ENSG00000181754
chr1	109521680	109522007	1:109521680-109522007	ENSG00000181754
chr1	109532260	109532540	1:109532260-109532540	ENSG00000174151,ENSG00000156097,ENSG00000254942
chr1	109532868	109533157	1:109532868-109533157	ENSG00000174151,ENSG00000156097,ENSG00000254942
chr1	109546378	109546576	1:109546378-109546576	ENSG00000156097,ENSG00000254942,ENSG00000065135,ENSG00000206832,ENSG00000225113,ENSG00000284443,ENSG00000134183,ENSG00000116337,ENSG00000228703
chr1	109548407	109548970	1:109548407-109548970	ENSG00000156097,ENSG00000254942,ENSG00000065135,ENSG00000206832,ENSG00000225113,ENSG00000284443,ENSG00000134183,ENSG00000116337,ENSG00000228703
chr1	109619611	109619924	1:109619611-109619924	ENSG00000206832,ENSG00000225113,ENSG00000284443,ENSG00000134183,ENSG00000116337,ENSG00000228703
chr1	109620487	109620618	1:109620487-109620618	ENSG00000206832,ENSG00000225113,ENSG00000284443,ENSG00000134183,ENSG00000116337,ENSG00000228703
chr1	109620832	109621343	1:109620832-109621343	ENSG00000206832,ENSG00000225113,ENSG00000284443,ENSG00000134183,ENSG00000116337,ENSG00000228703
chr1	109640334	109640484	1:109640334-109640484	ENSG00000228703,ENSG00000235045,ENSG00000260246
chr1	109643385	109643608	1:109643385-109643608	ENSG00000065135,ENSG00000206832,ENSG00000225113,ENSG00000284443,ENSG00000228703,ENSG00000235045,ENSG00000260246,ENSG00000198758
chr1	109655637	109656541	1:109655637-109656541	ENSG00000225113,ENSG00000284443,ENSG00000228703,ENSG00000235045,ENSG00000168765,ENSG00000213366,ENSG00000134184,ENSG00000241720,ENSG00000198758
chr1	109667816	109668164	1:109667816-109668164	ENSG00000206832,ENSG00000235045,ENSG00000168765,ENSG00000213366,ENSG00000134184,ENSG00000241720,ENSG00000198758
chr1	109687608	109687884	1:109687608-109687884	ENSG00000134184,ENSG00000260246,ENSG00000134201,ENSG00000241720
chr1	109691849	109692112	1:109691849-109692112	ENSG00000134184,ENSG00000260246,ENSG00000241720
chr1	109739910	109740578	1:109739910-109740578	ENSG00000241720,ENSG00000134202,ENSG00000198758
chr1	109772077	109772370	1:109772077-109772370	ENSG00000065135,ENSG00000228703,ENSG00000235045,ENSG00000241720,ENSG00000198758
chr1	109773668	109774027	1:109773668-109774027	ENSG00000065135,ENSG00000228703,ENSG00000235045,ENSG00000241720,ENSG00000198758
chr1	109776942	109777253	1:109776942-109777253	ENSG00000241720,ENSG00000198758,ENSG00000168710
chr1	109786615	109786846	1:109786615-109786846	ENSG00000224927
chr1	109792248	109792398	1:109792248-109792398	ENSG00000224927
chr1	109822440	109822616	1:109822440-109822616	ENSG00000224927,ENSG00000228420
chr1	109823956	109824081	1:109823956-109824081	ENSG00000224927,ENSG00000228420
chr1	109877079	109877276	1:109877079-109877276	ENSG00000224927,ENSG00000235005
chr1	109877324	109877803	1:109877324-109877803	ENSG00000224927,ENSG00000235005,ENSG00000261055
chr1	109883624	109883850	1:109883624-109883850	ENSG00000235005
chr1	109895878	109896223	1:109895878-109896223	ENSG00000224927,ENSG00000235005,ENSG00000261055,ENSG00000184371
chr1	109908397	109908726	1:109908397-109908726	ENSG00000261055,ENSG00000184371
chr1	109910404	109911466	1:109910404-109911466	ENSG00000184371
chr1	109914658	109914773	1:109914658-109914773	ENSG00000184371
chr1	109923506	109923734	1:109923506-109923734	ENSG00000184371
chr1	109925569	109925890	1:109925569-109925890	-
chr1	109927743	109928945	1:109927743-109928945	ENSG00000241720,ENSG00000224927,ENSG00000184371
chr1	109929678	109929924	1:109929678-109929924	-
chr1	109931079	109931555	1:109931079-109931555	ENSG00000225113,ENSG00000284443,ENSG00000241720,ENSG00000224927,ENSG00000184371
chr1	109954228	109954402	1:109954228-109954402	-
chr1	109984087	109985609	1:109984087-109985609	ENSG00000206832,ENSG00000228703,ENSG00000241720,ENSG00000198758,ENSG00000224927,ENSG00000168710
chr1	110004141	110004403	1:110004141-110004403	ENSG00000168710
chr1	110029730	110029830	1:110029730-110029830	ENSG00000143093
chr1	110034290	110035236	1:110034290-110035236	ENSG00000168710,ENSG00000143093,ENSG00000258634,ENSG00000156150
chr1	110053938	110054197	1:110053938-110054197	ENSG00000143093,ENSG00000258634,ENSG00000156150
chr1	110084607	110084906	1:110084607-110084906	ENSG00000258634,ENSG00000156150,ENSG00000258673,ENSG00000227091
chr1	110089950	110090167	1:110089950-110090167	ENSG00000258634,ENSG00000156150,ENSG00000258673,ENSG00000186150,ENSG00000227091
chr1	110106258	110106442	1:110106258-110106442	ENSG00000258634,ENSG00000156150,ENSG00000186150,ENSG00000227091
chr1	110129648	110129968	1:110129648-110129968	ENSG00000186150,ENSG00000227091,ENSG00000235526
chr1	110130022	110130534	1:110130022-110130534	ENSG00000186150,ENSG00000197106,ENSG00000227091,ENSG00000235526,ENSG00000143125,ENSG00000282887,ENSG00000283999,ENSG00000240194,ENSG00000235407,ENSG00000143105
chr1	110188302	110188636	1:110188302-110188636	ENSG00000197106,ENSG00000227091,ENSG00000235526,ENSG00000143125,ENSG00000282887,ENSG00000283999,ENSG00000240194,ENSG00000235407,ENSG00000143105
chr1	110207859	110207977	1:110207859-110207977	ENSG00000224965,ENSG00000116396,ENSG00000143125,ENSG00000270380,ENSG00000282887,ENSG00000283999,ENSG00000240194,ENSG00000235407
chr1	110209741	110211441	1:110209741-110211441	ENSG00000224965,ENSG00000116396,ENSG00000200536,ENSG00000143125,ENSG00000270380,ENSG00000282887,ENSG00000283999,ENSG00000240194,ENSG00000235407
chr1	110237962	110238101	1:110237962-110238101	ENSG00000200536,ENSG00000240194
chr1	110241433	110241586	1:110241433-110241586	ENSG00000282852,ENSG00000200536
chr1	110263190	110263492	1:110263190-110263492	ENSG00000282852,ENSG00000200536,ENSG00000282887,ENSG00000283999,ENSG00000240194,ENSG00000235407
chr1	110310501	110310647	1:110310501-110310647	ENSG00000224965,ENSG00000116396,ENSG00000200536,ENSG00000143125,ENSG00000270380,ENSG00000282887,ENSG00000283999,ENSG00000240194,ENSG00000235407
chr1	110312644	110312839	1:110312644-110312839	ENSG00000227091,ENSG00000235526,ENSG00000224965,ENSG00000116396,ENSG00000200536,ENSG00000273373,ENSG00000143125,ENSG00000270380,ENSG00000282887,ENSG00000283999,ENSG00000240194,ENSG00000235407
chr1	110337781	110338005	1:110337781-110338005	ENSG00000227963,ENSG00000162775
chr1	110338127	110340286	1:110338127-110340286	ENSG00000224965,ENSG00000227963,ENSG00000162775,ENSG00000224699,ENSG00000168679,ENSG00000273373,ENSG00000134248,ENSG00000143125,ENSG00000270380,ENSG00000282887,ENSG00000283999,ENSG00000240194,ENSG00000235407,ENSG00000143105
chr1	110380716	110380876	1:110380716-110380876	ENSG00000224699,ENSG00000168679,ENSG00000273373
chr1	110391030	110391130	1:110391030-110391130	ENSG00000168679,ENSG00000273373
chr1	110407338	110407924	1:110407338-110407924	ENSG00000224699,ENSG00000168679,ENSG00000273373,ENSG00000134248,ENSG00000143125,ENSG00000270380,ENSG00000282887,ENSG00000283999,ENSG00000240194,ENSG00000235407
chr1	110407979	110408101	1:110407979-110408101	ENSG00000224699,ENSG00000134248
chr1	110460372	110460534	1:110460372-110460534	ENSG00000224699,ENSG00000143125,ENSG00000270380,ENSG00000282887,ENSG00000283999,ENSG00000240194,ENSG00000235407
chr1	110555371	110555752	1:110555371-110555752	ENSG00000240194,ENSG00000235407,ENSG00000143105,ENSG00000177301,ENSG00000259834,ENSG00000177272,ENSG00000199710,ENSG00000237415,ENSG00000232791
chr1	110556177	110556685	1:110556177-110556685	ENSG00000143125,ENSG00000282887,ENSG00000283999,ENSG00000240194,ENSG00000235407,ENSG00000143105,ENSG00000177301,ENSG00000259834,ENSG00000177272,ENSG00000199710,ENSG00000237415,ENSG00000232791,ENSG00000225672,ENSG00000252760,ENSG00000134216
chr1	110606457	110606559	1:110606457-110606559	ENSG00000143105,ENSG00000177301
chr1	110615877	110615986	1:110615877-110615986	ENSG00000143105,ENSG00000177301,ENSG00000259834,ENSG00000177272,ENSG00000199710,ENSG00000232791
chr1	110634842	110635019	1:110634842-110635019	ENSG00000143105,ENSG00000177301,ENSG00000259834,ENSG00000177272,ENSG00000199710,ENSG00000237415,ENSG00000232791
chr1	110963241	110963637	1:110963241-110963637	ENSG00000237415,ENSG00000232791,ENSG00000143119,ENSG00000261654,ENSG00000232811,ENSG00000121931,ENSG00000273010,ENSG00000225672,ENSG00000252760,ENSG00000162777
chr1	110963781	110964439	1:110963781-110964439	ENSG00000259834,ENSG00000177272,ENSG00000237415,ENSG00000232791,ENSG00000143119,ENSG00000261654,ENSG00000232811,ENSG00000121931,ENSG00000273010,ENSG00000225672,ENSG00000252760,ENSG00000272982,ENSG00000273221,ENSG00000162777,ENSG00000064886,ENSG00000236040,ENSG00000203878,ENSG00000134216,ENSG00000229283,ENSG00000232240,ENSG00000234020,ENSG00000236012,ENSG00000227179,ENSG00000085465
chr1	111110366	111110471	1:111110366-111110471	ENSG00000225672,ENSG00000252760,ENSG00000156171,ENSG00000272982,ENSG00000273221,ENSG00000162777,ENSG00000064886,ENSG00000236040,ENSG00000203878,ENSG00000134216,ENSG00000229283,ENSG00000232240,ENSG00000227179
chr1	111139563	111140731	1:111139563-111140731	ENSG00000225672,ENSG00000252760,ENSG00000156171,ENSG00000134255,ENSG00000272982,ENSG00000273221,ENSG00000162777,ENSG00000064886,ENSG00000236040,ENSG00000203878,ENSG00000134216,ENSG00000229283,ENSG00000232240,ENSG00000234020,ENSG00000236012,ENSG00000227179
chr1	111346289	111346423	1:111346289-111346423	ENSG00000273221,ENSG00000162777,ENSG00000064886,ENSG00000236040,ENSG00000203878,ENSG00000134216,ENSG00000229283,ENSG00000232240,ENSG00000173947,ENSG00000234020,ENSG00000236012,ENSG00000227179,ENSG00000085465
chr1	111346484	111346664	1:111346484-111346664	ENSG00000252760,ENSG00000272982,ENSG00000273221,ENSG00000162777,ENSG00000064886,ENSG00000236040,ENSG00000203878,ENSG00000134216,ENSG00000229283,ENSG00000232240,ENSG00000173947,ENSG00000234020,ENSG00000236012,ENSG00000227179,ENSG00000085465
chr1	111448793	111449794	1:111448793-111449794	ENSG00000272982,ENSG00000273221,ENSG00000162777,ENSG00000064886,ENSG00000236040,ENSG00000203878,ENSG00000134216,ENSG00000229283,ENSG00000232240,ENSG00000234020,ENSG00000236012,ENSG00000227179,ENSG00000085465,ENSG00000260948,ENSG00000233337,ENSG00000243960,ENSG00000116455,ENSG00000199890,ENSG00000116459
chr1	111473866	111474103	1:111473866-111474103	ENSG00000085465,ENSG00000260948,ENSG00000233337,ENSG00000143110,ENSG00000200360
chr1	111474186	111474385	1:111474186-111474385	ENSG00000236040,ENSG00000227179,ENSG00000085465,ENSG00000260948,ENSG00000233337,ENSG00000143110,ENSG00000200360
chr1	111481748	111481988	1:111481748-111481988	ENSG00000143110,ENSG00000121933,ENSG00000200360,ENSG00000282608,ENSG00000215867,ENSG00000201028
chr1	111507608	111508524	1:111507608-111508524	ENSG00000121933,ENSG00000200360,ENSG00000282608,ENSG00000231346,ENSG00000215867,ENSG00000201028
chr1	111510103	111510276	1:111510103-111510276	ENSG00000085465,ENSG00000121933,ENSG00000200360,ENSG00000282608,ENSG00000231346,ENSG00000215867,ENSG00000201028
chr1	111515417	111516555	1:111515417-111516555	ENSG00000227179,ENSG00000085465,ENSG00000121933,ENSG00000200360,ENSG00000282608,ENSG00000116473,ENSG00000231346,ENSG00000215867,ENSG00000201028
chr1	111592608	111593190	1:111592608-111593190	ENSG00000116473,ENSG00000231346,ENSG00000215867,ENSG00000201028
chr1	111619465	111620608	1:111619465-111620608	ENSG00000272982,ENSG00000273221,ENSG00000162777,ENSG00000064886,ENSG00000203878,ENSG00000227179,ENSG00000085465,ENSG00000260948,ENSG00000121933,ENSG00000200360,ENSG00000116473,ENSG00000231346,ENSG00000215867,ENSG00000201028
chr1	111690422	111690522	1:111690422-111690522	ENSG00000215867,ENSG00000201028
chr1	111715004	111715136	1:111715004-111715136	ENSG00000284830,ENSG00000064703
chr1	111719990	111720702	1:111719990-111720702	ENSG00000284830,ENSG00000064703
chr1	111721001	111721200	1:111721001-111721200	-
chr1	111721294	111721546	1:111721294-111721546	-
chr1	111721832	111722230	1:111721832-111722230	ENSG00000284830
chr1	111725330	111725546	1:111725330-111725546	-
chr1	111733062	111734232	1:111733062-111734232	ENSG00000236040,ENSG00000134216,ENSG00000236012,ENSG00000227179,ENSG00000085465,ENSG00000200360,ENSG00000197852,ENSG00000227811,ENSG00000284830,ENSG00000064703,ENSG00000237556
chr1	111735917	111736148	1:111735917-111736148	ENSG00000197852,ENSG00000227811
chr1	111737017	111737193	1:111737017-111737193	ENSG00000197852,ENSG00000227811
chr1	111738367	111740738	1:111738367-111740738	ENSG00000197852,ENSG00000227811,ENSG00000284830,ENSG00000064703
chr1	111743863	111744120	1:111743863-111744120	ENSG00000197852,ENSG00000227811,ENSG00000284830,ENSG00000064703
chr1	111747349	111747474	1:111747349-111747474	ENSG00000284830,ENSG00000064703
chr1	111755012	111755268	1:111755012-111755268	ENSG00000284830,ENSG00000064703
chr1	111755355	111756330	1:111755355-111756330	ENSG00000273221,ENSG00000162777,ENSG00000064886,ENSG00000085465,ENSG00000260948,ENSG00000200360,ENSG00000201028,ENSG00000197852,ENSG00000284830,ENSG00000064703
chr1	111837561	111837673	1:111837561-111837673	ENSG00000236040,ENSG00000232558,ENSG00000237556
chr1	111989596	111989835	1:111989596-111989835	ENSG00000171385,ENSG00000232558,ENSG00000237556,ENSG00000231437
chr1	112011379	112011492	1:112011379-112011492	ENSG00000232558,ENSG00000237556,ENSG00000231437
chr1	112264524	112264921	1:112264524-112264921	ENSG00000232558,ENSG00000237556
chr1	112267963	112268407	1:112267963-112268407	ENSG00000237415,ENSG00000236040,ENSG00000203878,ENSG00000236012,ENSG00000232558,ENSG00000237556
chr1	112268447	112268725	1:112268447-112268725	ENSG00000237556
chr1	112337058	112337158	1:112337058-112337158	ENSG00000232558,ENSG00000237556
chr1	112358878	112359037	1:112358878-112359037	ENSG00000231246,ENSG00000234388,ENSG00000238761
chr1	112360464	112360766	1:112360464-112360766	ENSG00000231246,ENSG00000234388,ENSG00000238761
chr1	112369768	112369953	1:112369768-112369953	ENSG00000231246,ENSG00000234388,ENSG00000238761,ENSG00000273483
chr1	112390738	112391286	1:112390738-112391286	ENSG00000238761,ENSG00000143079,ENSG00000283296,ENSG00000134245,ENSG00000273483,ENSG00000252750
chr1	112394146	112394456	1:112394146-112394456	ENSG00000238761,ENSG00000143079,ENSG00000283296,ENSG00000134245,ENSG00000273483,ENSG00000007341,ENSG00000252750
chr1	112395866	112396610	1:112395866-112396610	ENSG00000143079,ENSG00000283296,ENSG00000134245,ENSG00000273483,ENSG00000235299,ENSG00000252750
chr1	112462245	112462362	1:112462245-112462362	ENSG00000143079,ENSG00000283296,ENSG00000134245,ENSG00000273483
chr1	112466123	112466533	1:112466123-112466533	ENSG00000238761,ENSG00000143079,ENSG00000283296,ENSG00000134245,ENSG00000273483,ENSG00000235299
chr1	112618709	112619350	1:112618709-112619350	ENSG00000273483,ENSG00000007341,ENSG00000116489,ENSG00000235299,ENSG00000252750
chr1	112619497	112620110	1:112619497-112620110	ENSG00000273483,ENSG00000007341,ENSG00000116489,ENSG00000235299,ENSG00000252750
chr1	112673642	112673823	1:112673642-112673823	ENSG00000116489,ENSG00000235299,ENSG00000252750,ENSG00000155363
chr1	112674370	112675489	1:112674370-112675489	ENSG00000116489,ENSG00000235299,ENSG00000252750,ENSG00000155363
chr1	112675559	112675659	1:112675559-112675659	ENSG00000235299,ENSG00000252750,ENSG00000155363
chr1	112688727	112689379	1:112688727-112689379	ENSG00000273483,ENSG00000235299,ENSG00000252750,ENSG00000155363,ENSG00000225075
chr1	112689717	112689822	1:112689717-112689822	ENSG00000252750,ENSG00000155363,ENSG00000225075
chr1	112700190	112701667	1:112700190-112701667	ENSG00000273483,ENSG00000235299,ENSG00000252750,ENSG00000155363,ENSG00000225075,ENSG00000155366
chr1	112701743	112701947	1:112701743-112701947	ENSG00000155363,ENSG00000225075,ENSG00000155366
chr1	112704512	112705571	1:112704512-112705571	ENSG00000273483,ENSG00000007341,ENSG00000116489,ENSG00000235299,ENSG00000252750,ENSG00000155363,ENSG00000225075,ENSG00000155366,ENSG00000271810
chr1	112705720	112706194	1:112705720-112706194	ENSG00000155366,ENSG00000271810
chr1	112706544	112707756	1:112706544-112707756	ENSG00000273483,ENSG00000007341,ENSG00000116489,ENSG00000235299,ENSG00000252750,ENSG00000155363,ENSG00000225075,ENSG00000155366,ENSG00000271810
chr1	112714728	112714828	1:112714728-112714828	ENSG00000155366,ENSG00000271810
chr1	112714882	112715917	1:112714882-112715917	ENSG00000273483,ENSG00000271810,ENSG00000155367,ENSG00000261595,ENSG00000184599,ENSG00000234790,ENSG00000215866,ENSG00000224167,ENSG00000228040,ENSG00000229020,ENSG00000287807
chr1	112716121	112716583	1:112716121-112716583	ENSG00000271810,ENSG00000155367,ENSG00000261595,ENSG00000184599,ENSG00000234790,ENSG00000215866,ENSG00000224167
chr1	112718801	112718974	1:112718801-112718974	ENSG00000271810,ENSG00000155367,ENSG00000261595,ENSG00000184599,ENSG00000234790,ENSG00000215866,ENSG00000224167
chr1	112800395	112800554	1:112800395-112800554	ENSG00000155367,ENSG00000261595,ENSG00000184599,ENSG00000234790,ENSG00000215866,ENSG00000224167,ENSG00000229020
chr1	112881105	112881205	1:112881105-112881205	ENSG00000215866,ENSG00000224167,ENSG00000228040,ENSG00000229020,ENSG00000287807
chr1	112955393	112955715	1:112955393-112955715	ENSG00000155380,ENSG00000229020,ENSG00000226419,ENSG00000287807
chr1	112955812	112956850	1:112955812-112956850	ENSG00000215866,ENSG00000224167,ENSG00000228040,ENSG00000155380,ENSG00000229020,ENSG00000226419,ENSG00000287807
chr1	113042779	113042906	1:113042779-113042906	ENSG00000215866,ENSG00000224167,ENSG00000228040,ENSG00000229020,ENSG00000287807
chr1	113058935	113059035	1:113058935-113059035	ENSG00000215866,ENSG00000224167,ENSG00000228040,ENSG00000229020,ENSG00000287807
chr1	113072577	113073731	1:113072577-113073731	ENSG00000234790,ENSG00000215866,ENSG00000224167,ENSG00000228040,ENSG00000229020,ENSG00000287807,ENSG00000238198,ENSG00000198799,ENSG00000237278,ENSG00000233839
chr1	113110239	113110418	1:113110239-113110418	ENSG00000198799,ENSG00000237278,ENSG00000233839
chr1	113226330	113226485	1:113226330-113226485	ENSG00000237278,ENSG00000233839,ENSG00000236887,ENSG00000232499,ENSG00000238256
chr1	113389744	113391108	1:113389744-113391108	ENSG00000224167,ENSG00000237278,ENSG00000233839,ENSG00000236887,ENSG00000081026,ENSG00000232499,ENSG00000238256,ENSG00000232450
chr1	113683409	113683624	1:113683409-113683624	ENSG00000237278,ENSG00000233839,ENSG00000236887,ENSG00000232499,ENSG00000238256,ENSG00000232450
chr1	113684129	113684488	1:113684129-113684488	ENSG00000237278,ENSG00000233839,ENSG00000236887,ENSG00000232499,ENSG00000238256,ENSG00000232450
chr1	113758844	113760085	1:113758844-113760085	ENSG00000116793,ENSG00000232450,ENSG00000226167
chr1	113782588	113782755	1:113782588-113782755	ENSG00000116793
chr1	113783540	113783718	1:113783540-113783718	ENSG00000116793
chr1	113804859	113805013	1:113804859-113805013	ENSG00000081019,ENSG00000231128,ENSG00000226167,ENSG00000188761
chr1	113811742	113812761	1:113811742-113812761	ENSG00000237278,ENSG00000238256,ENSG00000116793,ENSG00000232450,ENSG00000081019,ENSG00000231128,ENSG00000134242,ENSG00000226167,ENSG00000188761,ENSG00000134262
chr1	113812889	113812997	1:113812889-113812997	ENSG00000081019,ENSG00000231128,ENSG00000134242,ENSG00000226167
chr1	113904366	113905721	1:113904366-113905721	ENSG00000134242,ENSG00000226167,ENSG00000188761,ENSG00000134262,ENSG00000118655,ENSG00000235527,ENSG00000163349
chr1	113912581	113913278	1:113912581-113913278	ENSG00000226167,ENSG00000188761,ENSG00000134262,ENSG00000118655,ENSG00000235527,ENSG00000163349
chr1	113928384	113928519	1:113928384-113928519	ENSG00000226167,ENSG00000188761,ENSG00000134262,ENSG00000118655,ENSG00000235527,ENSG00000163349
chr1	113928940	113930282	1:113928940-113930282	ENSG00000134242,ENSG00000226167,ENSG00000188761,ENSG00000134262,ENSG00000118655,ENSG00000235527,ENSG00000163349
chr1	113976706	113976877	1:113976706-113976877	ENSG00000116774,ENSG00000282048,ENSG00000134207
chr1	113978910	113979073	1:113978910-113979073	ENSG00000226167,ENSG00000116774,ENSG00000282048,ENSG00000134207
chr1	113979265	113979527	1:113979265-113979527	ENSG00000116774,ENSG00000282048,ENSG00000134207
chr1	113982388	113982548	1:113982388-113982548	ENSG00000116774,ENSG00000282048,ENSG00000134207
chr1	113982729	113982848	1:113982729-113982848	ENSG00000116774,ENSG00000282048,ENSG00000134207
chr1	113984836	113985087	1:113984836-113985087	ENSG00000226167,ENSG00000116774,ENSG00000282048,ENSG00000134207
chr1	113998484	113998606	1:113998484-113998606	ENSG00000270780,ENSG00000282048,ENSG00000134207
chr1	114252288	114252450	1:114252288-114252450	ENSG00000282048,ENSG00000134207,ENSG00000232895
chr1	114282929	114283035	1:114282929-114283035	ENSG00000116774,ENSG00000282048,ENSG00000134207,ENSG00000232895,ENSG00000273698
chr1	114310988	114311255	1:114310988-114311255	ENSG00000282048,ENSG00000134207,ENSG00000232895
chr1	114346276	114346906	1:114346276-114346906	ENSG00000134207,ENSG00000271419,ENSG00000226984,ENSG00000225650,ENSG00000201114,ENSG00000236480,ENSG00000242769
chr1	114510186	114510374	1:114510186-114510374	ENSG00000197323,ENSG00000226984,ENSG00000225650,ENSG00000201114,ENSG00000236480
chr1	114510637	114511618	1:114510637-114511618	ENSG00000197323,ENSG00000226984,ENSG00000225650,ENSG00000201114,ENSG00000236480,ENSG00000242769
chr1	114511857	114511976	1:114511857-114511976	ENSG00000197323,ENSG00000226984,ENSG00000225650,ENSG00000201114,ENSG00000236480
chr1	114512127	114512229	1:114512127-114512229	ENSG00000197323,ENSG00000226984,ENSG00000225650,ENSG00000201114,ENSG00000236480
chr1	114581393	114581990	1:114581393-114581990	ENSG00000226984,ENSG00000225650,ENSG00000201114,ENSG00000236480,ENSG00000116752,ENSG00000175984,ENSG00000242769,ENSG00000009307,ENSG00000201900
chr1	114585407	114585577	1:114585407-114585577	ENSG00000236480,ENSG00000116752,ENSG00000175984,ENSG00000242769
chr1	114669628	114670708	1:114669628-114670708	ENSG00000226984,ENSG00000175984,ENSG00000116748,ENSG00000242769,ENSG00000201900,ENSG00000227970
chr1	114716530	114717011	1:114716530-114717011	ENSG00000116748,ENSG00000242769,ENSG00000213281,ENSG00000009307,ENSG00000201900,ENSG00000052723
chr1	114757335	114758312	1:114757335-114758312	ENSG00000242769,ENSG00000213281,ENSG00000009307,ENSG00000201900,ENSG00000052723
chr1	114780189	114780954	1:114780189-114780954	ENSG00000009307,ENSG00000052723,ENSG00000227970,ENSG00000198765
chr1	115089409	115089655	1:115089409-115089655	ENSG00000134200,ENSG00000134198,ENSG00000233730
chr1	115089941	115090154	1:115089941-115090154	ENSG00000198765,ENSG00000134200,ENSG00000134198,ENSG00000233730
chr1	115135130	115135385	1:115135130-115135385	ENSG00000198765,ENSG00000134200
chr1	115138835	115139289	1:115138835-115139289	ENSG00000227970,ENSG00000198765,ENSG00000134200,ENSG00000226973,ENSG00000229101,ENSG00000232185,ENSG00000270631,ENSG00000239984,ENSG00000207502,ENSG00000228127,ENSG00000271143
chr1	115158256	115158516	1:115158256-115158516	-
chr1	115183760	115183990	1:115183760-115183990	-
chr1	115188870	115189169	1:115188870-115189169	-
chr1	115190221	115190428	1:115190221-115190428	-
chr1	115198948	115199279	1:115198948-115199279	ENSG00000134200
chr1	115204509	115204814	1:115204509-115204814	-
chr1	115210936	115211854	1:115210936-115211854	ENSG00000227970,ENSG00000232185
chr1	115216014	115216551	1:115216014-115216551	ENSG00000227970,ENSG00000198765,ENSG00000134200,ENSG00000229101,ENSG00000232185,ENSG00000270631,ENSG00000228127,ENSG00000271143
chr1	115218095	115218350	1:115218095-115218350	-
chr1	115219839	115220280	1:115219839-115220280	ENSG00000227970,ENSG00000198765,ENSG00000134200,ENSG00000232185
chr1	115251244	115251510	1:115251244-115251510	ENSG00000229101,ENSG00000270631
chr1	115251924	115252196	1:115251924-115252196	-
chr1	115262904	115263249	1:115262904-115263249	-
chr1	115266565	115267386	1:115266565-115267386	ENSG00000227970,ENSG00000198765,ENSG00000134200,ENSG00000285698,ENSG00000228035,ENSG00000229101,ENSG00000232185,ENSG00000270631,ENSG00000214204,ENSG00000228127,ENSG00000271143
chr1	115274433	115275204	1:115274433-115275204	ENSG00000285698,ENSG00000228035,ENSG00000229101,ENSG00000232185
chr1	115282707	115283492	1:115282707-115283492	ENSG00000198765,ENSG00000134200,ENSG00000285698,ENSG00000228035,ENSG00000134259,ENSG00000229101,ENSG00000232185,ENSG00000270631
chr1	115284010	115284135	1:115284010-115284135	ENSG00000285698,ENSG00000228035
chr1	115284213	115284571	1:115284213-115284571	ENSG00000285698,ENSG00000228035,ENSG00000134259
chr1	115285382	115285534	1:115285382-115285534	ENSG00000285698,ENSG00000228035
chr1	115302421	115302521	1:115302421-115302521	-
chr1	115313133	115313508	1:115313133-115313508	-
chr1	115325906	115326335	1:115325906-115326335	ENSG00000134259
chr1	115330591	115330775	1:115330591-115330775	ENSG00000134259
chr1	115332150	115332280	1:115332150-115332280	ENSG00000134259
chr1	115332973	115333589	1:115332973-115333589	ENSG00000134259
chr1	115336876	115337050	1:115336876-115337050	ENSG00000134259
chr1	115337320	115338821	1:115337320-115338821	ENSG00000134259
chr1	115340821	115341268	1:115340821-115341268	ENSG00000134259
chr1	115351762	115351942	1:115351762-115351942	ENSG00000287103
chr1	115364116	115364875	1:115364116-115364875	ENSG00000287103
chr1	115368306	115368484	1:115368306-115368484	ENSG00000287103
chr1	115370813	115370926	1:115370813-115370926	ENSG00000287103
chr1	115405026	115405129	1:115405026-115405129	-
chr1	115409804	115410114	1:115409804-115410114	ENSG00000227970
chr1	115411624	115412093	1:115411624-115412093	ENSG00000232185
chr1	115425968	115426762	1:115425968-115426762	ENSG00000227970,ENSG00000198765,ENSG00000134200,ENSG00000274468,ENSG00000229101,ENSG00000232185,ENSG00000270631,ENSG00000207502,ENSG00000214204,ENSG00000228127,ENSG00000271143
chr1	115432225	115432412	1:115432225-115432412	-
chr1	115433663	115433787	1:115433663-115433787	-
chr1	115434894	115435217	1:115434894-115435217	-
chr1	115438641	115438792	1:115438641-115438792	-
chr1	115456826	115456926	1:115456826-115456926	-
chr1	115469789	115469947	1:115469789-115469947	ENSG00000226973,ENSG00000274468
chr1	115476654	115476808	1:115476654-115476808	ENSG00000226973,ENSG00000274468
chr1	115507141	115507415	1:115507141-115507415	ENSG00000229101,ENSG00000232185,ENSG00000270631
chr1	115595730	115596098	1:115595730-115596098	ENSG00000227970,ENSG00000198765,ENSG00000229101,ENSG00000232185,ENSG00000270631,ENSG00000239984,ENSG00000207502,ENSG00000228127,ENSG00000271143
chr1	115641712	115642625	1:115641712-115642625	ENSG00000239984,ENSG00000207502,ENSG00000173218
chr1	115642687	115642787	1:115642687-115642787	ENSG00000207502,ENSG00000173218
chr1	115642838	115642981	1:115642838-115642981	ENSG00000207502,ENSG00000173218
chr1	115654227	115654371	1:115654227-115654371	ENSG00000207502,ENSG00000173218
chr1	115655096	115655325	1:115655096-115655325	ENSG00000207502,ENSG00000173218
chr1	115679252	115679377	1:115679252-115679377	ENSG00000173218
chr1	115710712	115711098	1:115710712-115711098	ENSG00000232185,ENSG00000239984,ENSG00000207502,ENSG00000214204,ENSG00000228127,ENSG00000271143
chr1	115725604	115725890	1:115725604-115725890	ENSG00000118729
chr1	115727704	115728244	1:115727704-115728244	ENSG00000207502,ENSG00000118729,ENSG00000228127,ENSG00000271143
chr1	115740950	115741165	1:115740950-115741165	-
chr1	115755184	115755391	1:115755184-115755391	-
chr1	115757482	115757676	1:115757482-115757676	ENSG00000207502,ENSG00000118729,ENSG00000214204,ENSG00000228127,ENSG00000271143
chr1	115764725	115764871	1:115764725-115764871	ENSG00000239984,ENSG00000207502,ENSG00000118729
chr1	115768613	115769140	1:115768613-115769140	ENSG00000239984,ENSG00000207502,ENSG00000118729,ENSG00000214204,ENSG00000228127,ENSG00000271143
chr1	115771839	115772123	1:115771839-115772123	ENSG00000270631,ENSG00000239984,ENSG00000207502,ENSG00000118729,ENSG00000177551,ENSG00000214204,ENSG00000228127,ENSG00000271143,ENSG00000237993
chr1	115828399	115828742	1:115828399-115828742	ENSG00000177551,ENSG00000214204,ENSG00000228127,ENSG00000271143,ENSG00000237993
chr1	115976068	115976796	1:115976068-115976796	ENSG00000177551,ENSG00000214204,ENSG00000228127,ENSG00000271143,ENSG00000163393,ENSG00000237993,ENSG00000173212
chr1	116002271	116002371	1:116002271-116002371	ENSG00000214204,ENSG00000228127,ENSG00000271143,ENSG00000163393,ENSG00000237993,ENSG00000173212
chr1	116139078	116139334	1:116139078-116139334	ENSG00000173212,ENSG00000221040,ENSG00000287217,ENSG00000233154,ENSG00000230381,ENSG00000200547,ENSG00000224950,ENSG00000286276
chr1	116152005	116152469	1:116152005-116152469	ENSG00000173212,ENSG00000235933,ENSG00000221040,ENSG00000287217,ENSG00000233154,ENSG00000230381,ENSG00000200547,ENSG00000224950,ENSG00000286276,ENSG00000177173
chr1	116165443	116165583	1:116165443-116165583	ENSG00000173212,ENSG00000235933,ENSG00000221040,ENSG00000287217,ENSG00000233154,ENSG00000230381,ENSG00000200547
chr1	116165643	116165799	1:116165643-116165799	ENSG00000173212,ENSG00000235933,ENSG00000221040,ENSG00000287217,ENSG00000233154,ENSG00000230381,ENSG00000200547,ENSG00000224950
chr1	116168398	116168666	1:116168398-116168666	ENSG00000173212,ENSG00000235933,ENSG00000221040,ENSG00000287217,ENSG00000233154,ENSG00000230381,ENSG00000200547,ENSG00000224950
chr1	116334379	116334519	1:116334379-116334519	ENSG00000173212,ENSG00000221040,ENSG00000287217,ENSG00000233154,ENSG00000230381,ENSG00000200547
chr1	116372738	116374424	1:116372738-116374424	ENSG00000221040,ENSG00000287217,ENSG00000163399,ENSG00000203865,ENSG00000233154,ENSG00000230381,ENSG00000200547,ENSG00000224950
chr1	116377965	116378095	1:116377965-116378095	ENSG00000221040,ENSG00000287217,ENSG00000163399,ENSG00000233154,ENSG00000230381
chr1	116418401	116418846	1:116418401-116418846	ENSG00000163399,ENSG00000203865,ENSG00000212385,ENSG00000233154,ENSG00000230381,ENSG00000200547
chr1	116485234	116485508	1:116485234-116485508	ENSG00000173212,ENSG00000221040,ENSG00000287217,ENSG00000233154,ENSG00000230381,ENSG00000200547,ENSG00000224950,ENSG00000286276,ENSG00000177173
chr1	116555898	116556008	1:116555898-116556008	ENSG00000177173,ENSG00000264419
chr1	116569361	116569589	1:116569361-116569589	ENSG00000116815,ENSG00000177173,ENSG00000264419
chr1	116570042	116571572	1:116570042-116571572	ENSG00000200547,ENSG00000224950,ENSG00000116815,ENSG00000177173,ENSG00000264419,ENSG00000203864,ENSG00000231072,ENSG00000223489,ENSG00000116824,ENSG00000225079,ENSG00000252510
chr1	116574741	116574854	1:116574741-116574854	ENSG00000116815,ENSG00000177173,ENSG00000203864
chr1	116579368	116579847	1:116579368-116579847	ENSG00000116815,ENSG00000177173,ENSG00000203864,ENSG00000231072,ENSG00000223489,ENSG00000116824,ENSG00000225079
chr1	116667568	116668042	1:116667568-116668042	ENSG00000177173,ENSG00000143061,ENSG00000211543,ENSG00000203864,ENSG00000231072,ENSG00000223489,ENSG00000116824,ENSG00000225079,ENSG00000277141
chr1	116825458	116825678	1:116825458-116825678	ENSG00000203864,ENSG00000231072,ENSG00000223489,ENSG00000116824,ENSG00000225079,ENSG00000252510,ENSG00000134256
chr1	116878086	116878240	1:116878086-116878240	ENSG00000231072,ENSG00000223489,ENSG00000116824,ENSG00000225079,ENSG00000252510,ENSG00000134256
chr1	116878342	116878641	1:116878342-116878641	ENSG00000231072,ENSG00000223489,ENSG00000116824,ENSG00000225079,ENSG00000252510,ENSG00000134256
chr1	116909840	116910248	1:116909840-116910248	ENSG00000203864,ENSG00000231072,ENSG00000223489,ENSG00000116824,ENSG00000225079,ENSG00000272715,ENSG00000134247,ENSG00000252510,ENSG00000134256
chr1	116910303	116910798	1:116910303-116910798	ENSG00000231072,ENSG00000223489,ENSG00000116824,ENSG00000225079,ENSG00000272715,ENSG00000134247,ENSG00000252510,ENSG00000134256
chr1	116990664	116991040	1:116990664-116991040	ENSG00000223489,ENSG00000116824,ENSG00000225079,ENSG00000134247,ENSG00000252510,ENSG00000134256
chr1	117059796	117060514	1:117059796-117060514	ENSG00000203864,ENSG00000231072,ENSG00000223489,ENSG00000116824,ENSG00000225079,ENSG00000252510,ENSG00000134256,ENSG00000236137,ENSG00000116830,ENSG00000228453,ENSG00000134258,ENSG00000277141,ENSG00000235202,ENSG00000279513
chr1	117060553	117060685	1:117060553-117060685	ENSG00000231072,ENSG00000223489,ENSG00000116824,ENSG00000236137,ENSG00000116830
chr1	117067885	117068026	1:117067885-117068026	ENSG00000231072,ENSG00000223489,ENSG00000116824,ENSG00000236137,ENSG00000116830,ENSG00000228453,ENSG00000134258,ENSG00000277141,ENSG00000235202
chr1	117092707	117092887	1:117092707-117092887	ENSG00000116830,ENSG00000215930,ENSG00000228453,ENSG00000134258,ENSG00000277141,ENSG00000235202
chr1	117093108	117093506	1:117093108-117093506	ENSG00000116830,ENSG00000215930,ENSG00000228453,ENSG00000134258,ENSG00000277141,ENSG00000235202
chr1	117098592	117098792	1:117098592-117098792	ENSG00000116830,ENSG00000215930,ENSG00000228453,ENSG00000277141
chr1	117121388	117122533	1:117121388-117122533	ENSG00000203864,ENSG00000231072,ENSG00000223489,ENSG00000116824,ENSG00000225079,ENSG00000116830,ENSG00000215930,ENSG00000134253,ENSG00000228453,ENSG00000134258,ENSG00000277141,ENSG00000235202,ENSG00000279513
chr1	117340023	117340153	1:117340023-117340153	ENSG00000134258,ENSG00000277141,ENSG00000235202,ENSG00000279513
chr1	117366477	117367655	1:117366477-117367655	ENSG00000228453,ENSG00000134258,ENSG00000277141,ENSG00000235202,ENSG00000271427,ENSG00000198162,ENSG00000279513
chr1	117535059	117535248	1:117535059-117535248	ENSG00000235202,ENSG00000279513,ENSG00000226755,ENSG00000213262
chr1	117541126	117541272	1:117541126-117541272	ENSG00000279513,ENSG00000226755,ENSG00000213262
chr1	117605602	117606630	1:117605602-117606630	ENSG00000277141,ENSG00000279513,ENSG00000236866,ENSG00000183508,ENSG00000213262
chr1	117671926	117672185	1:117671926-117672185	ENSG00000279513,ENSG00000213262,ENSG00000212266
chr1	117682375	117682507	1:117682375-117682507	ENSG00000213262,ENSG00000212266
chr1	117695855	117696519	1:117695855-117696519	ENSG00000134258,ENSG00000277141,ENSG00000235202,ENSG00000279513,ENSG00000213262,ENSG00000212266,ENSG00000270719,ENSG00000228217
chr1	117735170	117735307	1:117735170-117735307	ENSG00000279513,ENSG00000213262,ENSG00000228217
chr1	117758882	117759100	1:117758882-117759100	ENSG00000134258,ENSG00000277141,ENSG00000235202,ENSG00000279513,ENSG00000213262,ENSG00000228217
chr1	117794153	117794447	1:117794153-117794447	ENSG00000134258,ENSG00000277141,ENSG00000235202,ENSG00000279513,ENSG00000213262,ENSG00000228217
chr1	117795242	117795558	1:117795242-117795558	ENSG00000134258,ENSG00000277141,ENSG00000279513,ENSG00000228217
chr1	117828248	117828541	1:117828248-117828541	ENSG00000277141,ENSG00000279513,ENSG00000228217
chr1	117928889	117929947	1:117928889-117929947	ENSG00000279513,ENSG00000196505,ENSG00000065183
chr1	117930011	117930127	1:117930011-117930127	ENSG00000196505,ENSG00000065183
chr1	118185120	118185607	1:118185120-118185607	ENSG00000155761,ENSG00000287980,ENSG00000222209,ENSG00000226126,ENSG00000229911
chr1	118302262	118302368	1:118302262-118302368	ENSG00000222209,ENSG00000226126,ENSG00000229911
chr1	118960687	118960927	1:118960687-118960927	ENSG00000226126,ENSG00000229911,ENSG00000224238
chr1	118963660	118963826	1:118963660-118963826	ENSG00000226126,ENSG00000229911,ENSG00000224238
chr1	118987501	118987776	1:118987501-118987776	ENSG00000226126,ENSG00000229911,ENSG00000092607,ENSG00000226172,ENSG00000239216,ENSG00000224238,ENSG00000275933
chr1	118987822	118988022	1:118987822-118988022	ENSG00000226126,ENSG00000229911,ENSG00000092607,ENSG00000226172,ENSG00000239216,ENSG00000275933
chr1	119000490	119000606	1:119000490-119000606	ENSG00000226126,ENSG00000229911,ENSG00000226172,ENSG00000239216,ENSG00000224238
chr1	119000645	119000817	1:119000645-119000817	ENSG00000226126,ENSG00000229911,ENSG00000226172,ENSG00000239216,ENSG00000224238
chr1	119084052	119084368	1:119084052-119084368	ENSG00000222209,ENSG00000226126,ENSG00000229911,ENSG00000116874,ENSG00000224238,ENSG00000223575,ENSG00000229570
chr1	119084883	119085235	1:119084883-119085235	ENSG00000116874,ENSG00000224238,ENSG00000223575
chr1	119101623	119101907	1:119101623-119101907	ENSG00000226126,ENSG00000229911,ENSG00000224238,ENSG00000223575,ENSG00000236804
chr1	119102162	119102267	1:119102162-119102267	ENSG00000224238
chr1	119132424	119132567	1:119132424-119132567	ENSG00000224238,ENSG00000236804
chr1	119139931	119140986	1:119139931-119140986	ENSG00000116874,ENSG00000224238,ENSG00000236804,ENSG00000231365,ENSG00000228826,ENSG00000224857
chr1	119141038	119141148	1:119141038-119141148	ENSG00000116874,ENSG00000231365
chr1	119147982	119148108	1:119147982-119148108	ENSG00000116874,ENSG00000231365,ENSG00000277313
chr1	119210106	119210251	1:119210106-119210251	ENSG00000226126,ENSG00000229911,ENSG00000224238,ENSG00000227056,ENSG00000203859,ENSG00000235595,ENSG00000187481,ENSG00000229570,ENSG00000203857,ENSG00000226443,ENSG00000249798
chr1	119227103	119227233	1:119227103-119227233	ENSG00000226126,ENSG00000227056
chr1	119227580	119227755	1:119227580-119227755	ENSG00000226126,ENSG00000229911,ENSG00000227056,ENSG00000203859,ENSG00000187481,ENSG00000229570,ENSG00000203857
chr1	119275548	119275648	1:119275548-119275648	ENSG00000116882,ENSG00000230921,ENSG00000203859,ENSG00000235595,ENSG00000187481,ENSG00000229570,ENSG00000203857,ENSG00000226443
chr1	119323255	119324006	1:119323255-119324006	ENSG00000226126,ENSG00000229911,ENSG00000227712,ENSG00000232650,ENSG00000194297,ENSG00000203859,ENSG00000235595,ENSG00000187481,ENSG00000229570,ENSG00000203857,ENSG00000226443
chr1	119336810	119337509	1:119336810-119337509	ENSG00000227712,ENSG00000232650,ENSG00000194297,ENSG00000203859,ENSG00000235595,ENSG00000187481,ENSG00000229570,ENSG00000273727
chr1	119347929	119348229	1:119347929-119348229	ENSG00000194297,ENSG00000116882,ENSG00000230921,ENSG00000203859,ENSG00000235595,ENSG00000187481,ENSG00000229570,ENSG00000203857,ENSG00000226443
chr1	119367607	119367794	1:119367607-119367794	ENSG00000116882,ENSG00000230921,ENSG00000203859,ENSG00000187481
chr1	119438777	119439154	1:119438777-119439154	ENSG00000203859,ENSG00000232780,ENSG00000203858,ENSG00000235595,ENSG00000187481,ENSG00000229570,ENSG00000203857,ENSG00000226443,ENSG00000249798,ENSG00000239873,ENSG00000203855
chr1	119613879	119614121	1:119613879-119614121	ENSG00000235595,ENSG00000187481,ENSG00000229570,ENSG00000203857,ENSG00000226443,ENSG00000249798,ENSG00000239873,ENSG00000203855,ENSG00000240244,ENSG00000260941,ENSG00000198857,ENSG00000134193,ENSG00000215864,ENSG00000227205,ENSG00000274642,ENSG00000171943
chr1	119623805	119624125	1:119623805-119624125	ENSG00000229570,ENSG00000203857,ENSG00000226443,ENSG00000249798,ENSG00000239873,ENSG00000203855,ENSG00000240244,ENSG00000260941,ENSG00000198857,ENSG00000275933
chr1	119626916	119627355	1:119626916-119627355	ENSG00000187481,ENSG00000229570,ENSG00000203857,ENSG00000226443,ENSG00000249798,ENSG00000239873,ENSG00000203855,ENSG00000240244,ENSG00000260941,ENSG00000198857,ENSG00000143067,ENSG00000134193,ENSG00000215864,ENSG00000227205,ENSG00000268993
chr1	119631120	119632326	1:119631120-119632326	ENSG00000187481,ENSG00000229570,ENSG00000203857,ENSG00000226443,ENSG00000249798,ENSG00000239873,ENSG00000203855,ENSG00000240244,ENSG00000260941,ENSG00000198857,ENSG00000143067,ENSG00000092621,ENSG00000134193,ENSG00000215864,ENSG00000227205,ENSG00000134249,ENSG00000270231,ENSG00000275296,ENSG00000230806,ENSG00000227082,ENSG00000228826,ENSG00000224857
chr1	119645972	119646143	1:119645972-119646143	ENSG00000249798,ENSG00000239873,ENSG00000203855,ENSG00000240244,ENSG00000260941,ENSG00000143067,ENSG00000092621
chr1	119647666	119648624	1:119647666-119648624	ENSG00000235595,ENSG00000187481,ENSG00000229570,ENSG00000203857,ENSG00000226443,ENSG00000249798,ENSG00000239873,ENSG00000203855,ENSG00000240244,ENSG00000260941,ENSG00000198857,ENSG00000143067,ENSG00000092621,ENSG00000134193,ENSG00000215864,ENSG00000227205,ENSG00000134249,ENSG00000224857
chr1	119655278	119655457	1:119655278-119655457	ENSG00000229570,ENSG00000203857,ENSG00000226443,ENSG00000249798,ENSG00000239873,ENSG00000203855,ENSG00000240244,ENSG00000260941,ENSG00000198857,ENSG00000092621
chr1	119659696	119660027	1:119659696-119660027	ENSG00000229570,ENSG00000226443,ENSG00000249798,ENSG00000239873,ENSG00000203855,ENSG00000240244,ENSG00000260941,ENSG00000198857,ENSG00000092621
chr1	119663267	119663409	1:119663267-119663409	ENSG00000187481,ENSG00000229570,ENSG00000203857,ENSG00000226443,ENSG00000249798,ENSG00000239873,ENSG00000203855,ENSG00000240244,ENSG00000260941,ENSG00000198857,ENSG00000092621
chr1	119673732	119673884	1:119673732-119673884	ENSG00000226443,ENSG00000249798,ENSG00000239873,ENSG00000203855,ENSG00000240244,ENSG00000260941,ENSG00000198857,ENSG00000273406
chr1	119675489	119675589	1:119675489-119675589	ENSG00000249798,ENSG00000239873,ENSG00000203855,ENSG00000240244,ENSG00000260941,ENSG00000198857,ENSG00000286106
chr1	119675663	119675906	1:119675663-119675906	ENSG00000229570,ENSG00000203857,ENSG00000226443,ENSG00000249798,ENSG00000239873,ENSG00000203855,ENSG00000240244,ENSG00000260941,ENSG00000198857,ENSG00000286106
chr1	119711781	119712025	1:119711781-119712025	ENSG00000092621
chr1	119712547	119712941	1:119712547-119712941	ENSG00000092621
chr1	119744216	119744329	1:119744216-119744329	ENSG00000092621,ENSG00000134240,ENSG00000134193,ENSG00000215864,ENSG00000227205
chr1	119747750	119747896	1:119747750-119747896	ENSG00000134240,ENSG00000134193,ENSG00000215864,ENSG00000227205,ENSG00000226446,ENSG00000134249,ENSG00000274642,ENSG00000273727
chr1	119780150	119780310	1:119780150-119780310	ENSG00000134240,ENSG00000134193,ENSG00000215864,ENSG00000227205,ENSG00000226446,ENSG00000134249
chr1	119948746	119948906	1:119948746-119948906	ENSG00000134193,ENSG00000215864,ENSG00000227205,ENSG00000226446,ENSG00000134249,ENSG00000134250,ENSG00000275129
chr1	119965898	119966390	1:119965898-119966390	ENSG00000134193,ENSG00000215864,ENSG00000227205,ENSG00000226446,ENSG00000134249,ENSG00000134250,ENSG00000273406,ENSG00000274642,ENSG00000275933,ENSG00000268993,ENSG00000230806,ENSG00000227082,ENSG00000228826,ENSG00000272583,ENSG00000231752
chr1	120069346	120069446	1:120069346-120069446	ENSG00000134249,ENSG00000134250,ENSG00000228826
chr1	120132168	120132322	1:120132168-120132322	ENSG00000215864,ENSG00000227205,ENSG00000226446,ENSG00000134249,ENSG00000134250,ENSG00000273406,ENSG00000207149,ENSG00000274642,ENSG00000286106
chr1	120176221	120176755	1:120176221-120176755	ENSG00000134193,ENSG00000215864,ENSG00000227205,ENSG00000226446,ENSG00000134249,ENSG00000265808,ENSG00000274642,ENSG00000277313,ENSG00000223804,ENSG00000273727,ENSG00000270392,ENSG00000275131,ENSG00000275933,ENSG00000286106,ENSG00000273136,ENSG00000228826,ENSG00000272583,ENSG00000231752,ENSG00000224857
chr1	120414921	120415092	1:120414921-120415092	ENSG00000273727,ENSG00000270231,ENSG00000270392,ENSG00000275131,ENSG00000273136,ENSG00000273516
chr1	120558435	120558604	1:120558435-120558604	ENSG00000134240,ENSG00000227205,ENSG00000226446,ENSG00000134249,ENSG00000275131,ENSG00000273694,ENSG00000273136,ENSG00000188610
chr1	120558760	120558917	1:120558760-120558917	ENSG00000227205,ENSG00000226446,ENSG00000134249,ENSG00000275131,ENSG00000273694,ENSG00000273136,ENSG00000188610
chr1	120723703	120723982	1:120723703-120723982	ENSG00000275131,ENSG00000281741,ENSG00000226067,ENSG00000198019,ENSG00000234998,ENSG00000223345,ENSG00000227193,ENSG00000213244,ENSG00000228826,ENSG00000233432,ENSG00000224857
chr1	120724107	120724294	1:120724107-120724294	ENSG00000234998,ENSG00000223345,ENSG00000227193,ENSG00000213244,ENSG00000233432
chr1	120844240	120844511	1:120844240-120844511	ENSG00000116882,ENSG00000230921,ENSG00000270392,ENSG00000273694,ENSG00000287979,ENSG00000275538,ENSG00000263353,ENSG00000281741,ENSG00000226067,ENSG00000277610,ENSG00000285215,ENSG00000273516,ENSG00000198019,ENSG00000234998,ENSG00000223345,ENSG00000227193,ENSG00000213244,ENSG00000233432,ENSG00000272583,ENSG00000231752
chr1	120844751	120844861	1:120844751-120844861	ENSG00000116882,ENSG00000230921,ENSG00000270392,ENSG00000273694,ENSG00000263353,ENSG00000285215,ENSG00000273516,ENSG00000234998,ENSG00000223345,ENSG00000227193,ENSG00000213244,ENSG00000233432,ENSG00000272583,ENSG00000231752
chr1	120850698	120851024	1:120850698-120851024	ENSG00000223804,ENSG00000287979,ENSG00000275538,ENSG00000263353,ENSG00000281741,ENSG00000226067,ENSG00000277610,ENSG00000230806,ENSG00000227082,ENSG00000228826,ENSG00000272583,ENSG00000231752
chr1	120851140	120851373	1:120851140-120851373	ENSG00000223804,ENSG00000270392,ENSG00000287979,ENSG00000275538,ENSG00000263353,ENSG00000281741,ENSG00000226067,ENSG00000277610,ENSG00000275585,ENSG00000230806,ENSG00000227082,ENSG00000228826,ENSG00000272583,ENSG00000231752
chr1	120914084	120914188	1:120914084-120914188	ENSG00000286106,ENSG00000287979,ENSG00000275538,ENSG00000263353,ENSG00000281741,ENSG00000226067,ENSG00000285215,ENSG00000275585,ENSG00000198019,ENSG00000230806,ENSG00000227082,ENSG00000228826,ENSG00000233432,ENSG00000272583,ENSG00000231752
chr1	120942178	120942395	1:120942178-120942395	ENSG00000223804,ENSG00000273727,ENSG00000287979,ENSG00000275538,ENSG00000263353,ENSG00000281741,ENSG00000226067,ENSG00000277610,ENSG00000285215,ENSG00000273516,ENSG00000234998,ENSG00000223345,ENSG00000227193,ENSG00000213244,ENSG00000275129,ENSG00000230806,ENSG00000227082,ENSG00000233432,ENSG00000224857
chr1	121020691	121020888	1:121020691-121020888	ENSG00000229570,ENSG00000227205,ENSG00000134249,ENSG00000273136,ENSG00000263353,ENSG00000281741,ENSG00000226067,ENSG00000277610,ENSG00000275585,ENSG00000273516,ENSG00000275296,ENSG00000233432,ENSG00000272583,ENSG00000231752,ENSG00000224857
chr1	121097180	121097318	1:121097180-121097318	ENSG00000286106,ENSG00000273136,ENSG00000198019,ENSG00000233029,ENSG00000228826,ENSG00000233432,ENSG00000224857
chr1	121097621	121097763	1:121097621-121097763	ENSG00000286106,ENSG00000273136,ENSG00000198019,ENSG00000233029,ENSG00000228826,ENSG00000233432,ENSG00000272583,ENSG00000231752,ENSG00000224857
chr1	121184425	121185084	1:121184425-121185084	ENSG00000134193,ENSG00000227205,ENSG00000273694,ENSG00000286106,ENSG00000275585,ENSG00000234998,ENSG00000223345,ENSG00000227193,ENSG00000213244,ENSG00000188610,ENSG00000171943,ENSG00000275129,ENSG00000230806,ENSG00000227082,ENSG00000228826,ENSG00000233432,ENSG00000272583,ENSG00000231752,ENSG00000224857
chr1	143885098	143885218	1:143885098-143885218	ENSG00000276118,ENSG00000277095,ENSG00000277702,ENSG00000264145,ENSG00000274927,ENSG00000242943,ENSG00000223495,ENSG00000203825,ENSG00000226028,ENSG00000202167,ENSG00000207349,ENSG00000252826,ENSG00000206737,ENSG00000232721,ENSG00000223779,ENSG00000270962,ENSG00000263590,ENSG00000252105,ENSG00000237503,ENSG00000234571,ENSG00000268074,ENSG00000263513,ENSG00000270872,ENSG00000276674,ENSG00000275075,ENSG00000275767,ENSG00000232527,ENSG00000276442,ENSG00000175658,ENSG00000276756,ENSG00000271567,ENSG00000266338,ENSG00000279782,ENSG00000277199,ENSG00000224363,ENSG00000278273,ENSG00000222854,ENSG00000273825,ENSG00000287607
chr1	144412163	144412387	1:144412163-144412387	ENSG00000276118,ENSG00000277095,ENSG00000277702,ENSG00000264145,ENSG00000274927,ENSG00000242943,ENSG00000223495,ENSG00000203825,ENSG00000179571,ENSG00000226028,ENSG00000252826,ENSG00000232721,ENSG00000270962,ENSG00000263590,ENSG00000252105,ENSG00000268074,ENSG00000263513,ENSG00000270872,ENSG00000276674,ENSG00000275075,ENSG00000275767,ENSG00000232527,ENSG00000276442,ENSG00000175658,ENSG00000276756,ENSG00000271567,ENSG00000271439,ENSG00000207205,ENSG00000237343,ENSG00000233586,ENSG00000266338,ENSG00000227212,ENSG00000229002,ENSG00000275291,ENSG00000279782,ENSG00000277199,ENSG00000224363,ENSG00000278273,ENSG00000222854,ENSG00000273825,ENSG00000287607,ENSG00000256374,ENSG00000270722,ENSG00000278182,ENSG00000275064
chr1	144412543	144412819	1:144412543-144412819	ENSG00000276118,ENSG00000277095,ENSG00000277702,ENSG00000264145,ENSG00000274927,ENSG00000242943,ENSG00000223495,ENSG00000203825,ENSG00000179571,ENSG00000226028,ENSG00000252826,ENSG00000270962,ENSG00000263590,ENSG00000252105,ENSG00000268074,ENSG00000263513,ENSG00000270872,ENSG00000276674,ENSG00000275075,ENSG00000275767,ENSG00000232527,ENSG00000276442,ENSG00000175658,ENSG00000276756,ENSG00000271567,ENSG00000271439,ENSG00000207205,ENSG00000237343,ENSG00000233586,ENSG00000266338,ENSG00000227212,ENSG00000229002,ENSG00000275291,ENSG00000279782,ENSG00000277199,ENSG00000224363,ENSG00000278273,ENSG00000222854,ENSG00000273825,ENSG00000287607,ENSG00000270722
chr1	144461546	144461715	1:144461546-144461715	ENSG00000276118,ENSG00000277095,ENSG00000277702,ENSG00000264145,ENSG00000242943,ENSG00000203825,ENSG00000226028,ENSG00000232721,ENSG00000270962,ENSG00000263590,ENSG00000252105,ENSG00000234571,ENSG00000268074,ENSG00000263513,ENSG00000270872,ENSG00000276674,ENSG00000275075,ENSG00000275767,ENSG00000232527,ENSG00000276442,ENSG00000175658,ENSG00000276756,ENSG00000271567,ENSG00000266338,ENSG00000227212,ENSG00000229002,ENSG00000279782,ENSG00000277199,ENSG00000224363,ENSG00000278273,ENSG00000222854,ENSG00000273825,ENSG00000287607
chr1	144546329	144546803	1:144546329-144546803	ENSG00000276118,ENSG00000277095,ENSG00000277702,ENSG00000264145,ENSG00000242943,ENSG00000235887,ENSG00000203825,ENSG00000179571,ENSG00000226028,ENSG00000252826,ENSG00000206737,ENSG00000232721,ENSG00000270962,ENSG00000263590,ENSG00000252105,ENSG00000273213,ENSG00000230186,ENSG00000268074,ENSG00000263513,ENSG00000270872,ENSG00000276674,ENSG00000275075,ENSG00000275767,ENSG00000232527,ENSG00000276442,ENSG00000175658,ENSG00000276756,ENSG00000271567,ENSG00000229002,ENSG00000275291,ENSG00000278099,ENSG00000279782,ENSG00000277199,ENSG00000224363,ENSG00000278273,ENSG00000222854,ENSG00000273825,ENSG00000287607,ENSG00000256374,ENSG00000278182,ENSG00000275064
chr1	144551702	144552358	1:144551702-144552358	ENSG00000276118,ENSG00000277095,ENSG00000277702,ENSG00000264145,ENSG00000242943,ENSG00000235887,ENSG00000203825,ENSG00000179571,ENSG00000226028,ENSG00000252826,ENSG00000206737,ENSG00000232721,ENSG00000242352,ENSG00000270962,ENSG00000263590,ENSG00000252105,ENSG00000268074,ENSG00000263513,ENSG00000270872,ENSG00000276674,ENSG00000275075,ENSG00000275767,ENSG00000232527,ENSG00000276442,ENSG00000175658,ENSG00000276756,ENSG00000271567,ENSG00000271439,ENSG00000227212,ENSG00000229002,ENSG00000275291,ENSG00000278099,ENSG00000277918,ENSG00000279782,ENSG00000277199,ENSG00000224363,ENSG00000278273,ENSG00000222854,ENSG00000273825,ENSG00000287607,ENSG00000256374,ENSG00000162825,ENSG00000234367,ENSG00000278182,ENSG00000275064
chr1	144560769	144560885	1:144560769-144560885	ENSG00000276118,ENSG00000277095,ENSG00000277702,ENSG00000264145,ENSG00000274927,ENSG00000242943,ENSG00000223495,ENSG00000235887,ENSG00000203825,ENSG00000226028,ENSG00000252826,ENSG00000206737,ENSG00000232721,ENSG00000270962,ENSG00000263590,ENSG00000252105,ENSG00000268074,ENSG00000263513,ENSG00000270872,ENSG00000276674,ENSG00000275075,ENSG00000275767,ENSG00000232527,ENSG00000276442,ENSG00000175658,ENSG00000276756,ENSG00000271567,ENSG00000227212,ENSG00000275291,ENSG00000277918,ENSG00000279782,ENSG00000277199,ENSG00000224363,ENSG00000278273,ENSG00000222854,ENSG00000273825,ENSG00000287607,ENSG00000271644,ENSG00000256374,ENSG00000270722
chr1	145157068	145157194	1:145157068-145157194	ENSG00000276118,ENSG00000277095,ENSG00000277702,ENSG00000264145,ENSG00000242943,ENSG00000270962,ENSG00000263590,ENSG00000252105,ENSG00000268074,ENSG00000263513,ENSG00000270872,ENSG00000276674,ENSG00000275075,ENSG00000275767,ENSG00000232527,ENSG00000276442,ENSG00000175658,ENSG00000276756,ENSG00000271567,ENSG00000279782,ENSG00000277199,ENSG00000224363,ENSG00000278273,ENSG00000222854,ENSG00000273825,ENSG00000287607,ENSG00000196369,ENSG00000272419,ENSG00000277678,ENSG00000223612,ENSG00000207501,ENSG00000276216
chr1	145215898	145216194	1:145215898-145216194	ENSG00000276118,ENSG00000277095,ENSG00000277702,ENSG00000264145,ENSG00000242943,ENSG00000202167,ENSG00000270962,ENSG00000263590,ENSG00000252105,ENSG00000268074,ENSG00000263513,ENSG00000270872,ENSG00000276674,ENSG00000275075,ENSG00000275767,ENSG00000232527,ENSG00000276442,ENSG00000175658,ENSG00000276756,ENSG00000271567,ENSG00000227212,ENSG00000279782,ENSG00000277199,ENSG00000224363,ENSG00000278273,ENSG00000222854,ENSG00000273825,ENSG00000287607,ENSG00000223612,ENSG00000256374,ENSG00000207501,ENSG00000276216,ENSG00000162825,ENSG00000278182,ENSG00000275064,ENSG00000174827
chr1	145280684	145280857	1:145280684-145280857	ENSG00000276118,ENSG00000277095,ENSG00000277702,ENSG00000264145,ENSG00000207349,ENSG00000242352,ENSG00000270962,ENSG00000263590,ENSG00000252105,ENSG00000268074,ENSG00000263513,ENSG00000270872,ENSG00000276674,ENSG00000275075,ENSG00000275767,ENSG00000232527,ENSG00000276442,ENSG00000175658,ENSG00000276756,ENSG00000271567,ENSG00000275291,ENSG00000279782,ENSG00000277199,ENSG00000224363,ENSG00000278273,ENSG00000222854,ENSG00000273825,ENSG00000272419,ENSG00000277678,ENSG00000281571,ENSG00000271291,ENSG00000207501,ENSG00000276216,ENSG00000236140,ENSG00000162825,ENSG00000234367,ENSG00000286620,ENSG00000270722
chr1	145281083	145281360	1:145281083-145281360	ENSG00000276118,ENSG00000277095,ENSG00000207349,ENSG00000242352,ENSG00000276674,ENSG00000275075,ENSG00000275767,ENSG00000232527,ENSG00000276442,ENSG00000175658,ENSG00000276756,ENSG00000271567,ENSG00000275291,ENSG00000279782,ENSG00000272419,ENSG00000277678,ENSG00000281571,ENSG00000271291,ENSG00000207501,ENSG00000276216,ENSG00000236140,ENSG00000162825,ENSG00000234367,ENSG00000286620,ENSG00000270722
chr1	145425520	145425684	1:145425520-145425684	ENSG00000276118,ENSG00000277095,ENSG00000277702,ENSG00000264145,ENSG00000242943,ENSG00000235887,ENSG00000203825,ENSG00000232721,ENSG00000270962,ENSG00000263590,ENSG00000252105,ENSG00000268074,ENSG00000263513,ENSG00000270872,ENSG00000276674,ENSG00000275075,ENSG00000275767,ENSG00000232527,ENSG00000276442,ENSG00000175658,ENSG00000276756,ENSG00000271567,ENSG00000279782,ENSG00000277199,ENSG00000224363,ENSG00000278273,ENSG00000222854,ENSG00000273825,ENSG00000287607,ENSG00000283752,ENSG00000272419,ENSG00000162825,ENSG00000234367,ENSG00000270384,ENSG00000286620,ENSG00000270722,ENSG00000287374
chr1	145607828	145608216	1:145607828-145608216	ENSG00000281571,ENSG00000162825,ENSG00000234367,ENSG00000272150,ENSG00000117262,ENSG00000174827
chr1	145721359	145721459	1:145721359-145721459	ENSG00000162825,ENSG00000287374,ENSG00000174827,ENSG00000117281
chr1	145823621	145824508	1:145823621-145824508	ENSG00000265531,ENSG00000273213,ENSG00000230186,ENSG00000273825,ENSG00000287607,ENSG00000286620,ENSG00000265491,ENSG00000186141
chr1	145845470	145845946	1:145845470-145845946	ENSG00000186141,ENSG00000186364,ENSG00000131788,ENSG00000278549
chr1	145846034	145846162	1:145846034-145846162	ENSG00000186364,ENSG00000131788,ENSG00000278549
chr1	145858400	145858511	1:145858400-145858511	ENSG00000215784,ENSG00000271291,ENSG00000186364,ENSG00000131788,ENSG00000278549,ENSG00000264343
chr1	145858765	145859391	1:145858765-145859391	ENSG00000279782,ENSG00000277199,ENSG00000224363,ENSG00000278273,ENSG00000222854,ENSG00000273825,ENSG00000287607,ENSG00000196369,ENSG00000215784,ENSG00000256374,ENSG00000271291,ENSG00000287374,ENSG00000278182,ENSG00000275064,ENSG00000174827,ENSG00000186141,ENSG00000186364,ENSG00000131788,ENSG00000278549,ENSG00000198483,ENSG00000211451,ENSG00000264343
chr1	145859494	145860220	1:145859494-145860220	ENSG00000196369,ENSG00000215784,ENSG00000271291,ENSG00000287374,ENSG00000186364,ENSG00000131788,ENSG00000278549,ENSG00000264343
chr1	145872225	145872327	1:145872225-145872327	-
chr1	145885795	145886283	1:145885795-145886283	ENSG00000252830,ENSG00000198483,ENSG00000143127,ENSG00000244619,ENSG00000131779,ENSG00000211451
chr1	145886534	145886942	1:145886534-145886942	ENSG00000252830,ENSG00000198483,ENSG00000244619
chr1	145891875	145892450	1:145891875-145892450	ENSG00000196369,ENSG00000215784,ENSG00000198483,ENSG00000143127,ENSG00000244619,ENSG00000131779,ENSG00000211451,ENSG00000271425,ENSG00000264343
chr1	145910057	145910274	1:145910057-145910274	ENSG00000143127,ENSG00000131779,ENSG00000211451
chr1	145918301	145919116	1:145918301-145919116	ENSG00000233430,ENSG00000143127,ENSG00000131779,ENSG00000265241,ENSG00000211451,ENSG00000234222,ENSG00000280778
chr1	145927066	145927961	1:145927066-145927961	ENSG00000131779,ENSG00000265241,ENSG00000211451,ENSG00000234222,ENSG00000280778
chr1	145957358	145958320	1:145957358-145958320	ENSG00000265241,ENSG00000211451,ENSG00000234222,ENSG00000280778,ENSG00000271601,ENSG00000272031,ENSG00000278431,ENSG00000121851,ENSG00000264343,ENSG00000276509
chr1	145960171	145960295	1:145960171-145960295	ENSG00000271601,ENSG00000272031,ENSG00000278431,ENSG00000121851
chr1	145960328	145961066	1:145960328-145961066	ENSG00000265241,ENSG00000234222,ENSG00000280778,ENSG00000271601,ENSG00000272031,ENSG00000278431,ENSG00000121851
chr1	145961219	145961450	1:145961219-145961450	ENSG00000271601,ENSG00000272031,ENSG00000278431,ENSG00000121851
chr1	145961613	145961738	1:145961613-145961738	ENSG00000271601,ENSG00000272031,ENSG00000278431,ENSG00000121851
chr1	145962422	145962797	1:145962422-145962797	ENSG00000271601,ENSG00000272031,ENSG00000278431,ENSG00000121851
chr1	145962943	145963064	1:145962943-145963064	ENSG00000271601,ENSG00000272031,ENSG00000278431,ENSG00000121851
chr1	145964045	145964914	1:145964045-145964914	ENSG00000265241,ENSG00000234222,ENSG00000280778,ENSG00000271601,ENSG00000272031,ENSG00000278431,ENSG00000121851
chr1	145977625	145977884	1:145977625-145977884	ENSG00000196369,ENSG00000264343
chr1	145978883	145980489	1:145978883-145980489	ENSG00000196369,ENSG00000168509,ENSG00000264343
chr1	145985385	145986361	1:145985385-145986361	ENSG00000265972
chr1	145986572	145986722	1:145986572-145986722	ENSG00000265972
chr1	145989671	145989774	1:145989671-145989774	ENSG00000265972
chr1	145990118	145990682	1:145990118-145990682	ENSG00000265972
chr1	145990892	145991172	1:145990892-145991172	ENSG00000265972
chr1	145991227	145991477	1:145991227-145991477	ENSG00000265972
chr1	145991748	145992146	1:145991748-145992146	ENSG00000265972
chr1	145992623	145992824	1:145992623-145992824	ENSG00000265972
chr1	145994058	145994308	1:145994058-145994308	ENSG00000265972
chr1	145994548	145994735	1:145994548-145994735	ENSG00000265972
chr1	145996163	145996265	1:145996163-145996265	ENSG00000265972
chr1	145996414	145997473	1:145996414-145997473	ENSG00000275075,ENSG00000275767,ENSG00000232527,ENSG00000276442,ENSG00000175658,ENSG00000276756,ENSG00000271567,ENSG00000279782,ENSG00000277199,ENSG00000224363,ENSG00000278273,ENSG00000222854,ENSG00000273825,ENSG00000287607,ENSG00000271644,ENSG00000256374,ENSG00000278182,ENSG00000275064,ENSG00000265972,ENSG00000168509,ENSG00000201789,ENSG00000271121,ENSG00000274428
chr1	145997839	145997950	1:145997839-145997950	ENSG00000265972
chr1	146007196	146007541	1:146007196-146007541	ENSG00000168509
chr1	146013157	146013270	1:146013157-146013270	ENSG00000281571,ENSG00000168509
chr1	146032660	146032767	1:146032660-146032767	ENSG00000168509
chr1	146035376	146035831	1:146035376-146035831	ENSG00000281571,ENSG00000256374,ENSG00000168509,ENSG00000287190,ENSG00000201558,ENSG00000233396,ENSG00000271425,ENSG00000264343,ENSG00000274408
chr1	146036120	146036220	1:146036120-146036220	ENSG00000168509,ENSG00000287190,ENSG00000201558,ENSG00000233396,ENSG00000271425
chr1	146036815	146036915	1:146036815-146036915	ENSG00000168509,ENSG00000287190,ENSG00000201558,ENSG00000233396,ENSG00000271425
chr1	146036951	146037349	1:146036951-146037349	ENSG00000281571,ENSG00000168509,ENSG00000287190,ENSG00000201558,ENSG00000233396,ENSG00000271425,ENSG00000264343,ENSG00000274408
chr1	146037422	146039824	1:146037422-146039824	ENSG00000168509,ENSG00000287190,ENSG00000201558,ENSG00000233396,ENSG00000271425,ENSG00000264343,ENSG00000274408
chr1	146039922	146040037	1:146039922-146040037	ENSG00000168509,ENSG00000287190,ENSG00000201558,ENSG00000233396,ENSG00000271425
chr1	146051990	146052746	1:146051990-146052746	ENSG00000283752,ENSG00000287190,ENSG00000201558,ENSG00000233396
chr1	146228753	146229020	1:146228753-146229020	ENSG00000270962,ENSG00000263590,ENSG00000252105,ENSG00000268074,ENSG00000263513,ENSG00000270872,ENSG00000276674,ENSG00000275075,ENSG00000275767,ENSG00000232527,ENSG00000276442,ENSG00000175658,ENSG00000276756,ENSG00000271567,ENSG00000279782,ENSG00000277199,ENSG00000224363,ENSG00000278273,ENSG00000222854,ENSG00000273825,ENSG00000287607,ENSG00000256374,ENSG00000278182,ENSG00000275064,ENSG00000201789,ENSG00000271121,ENSG00000227139
chr1	146376373	146376649	1:146376373-146376649	ENSG00000256374,ENSG00000278182,ENSG00000275064,ENSG00000201789,ENSG00000271121,ENSG00000277406,ENSG00000270339,ENSG00000273768,ENSG00000287978,ENSG00000274428,ENSG00000277655
chr1	146376774	146377212	1:146376774-146377212	ENSG00000256374,ENSG00000278182,ENSG00000275064,ENSG00000201789,ENSG00000271121,ENSG00000277406,ENSG00000270339,ENSG00000273768,ENSG00000287978,ENSG00000274428,ENSG00000277655
chr1	146377250	146377384	1:146377250-146377384	ENSG00000277406,ENSG00000270339,ENSG00000273768,ENSG00000287978,ENSG00000274428,ENSG00000277655
chr1	146378000	146378184	1:146378000-146378184	ENSG00000277406,ENSG00000270339,ENSG00000273768,ENSG00000287978,ENSG00000274428,ENSG00000277655
chr1	146387190	146387664	1:146387190-146387664	ENSG00000275291,ENSG00000256374,ENSG00000278182,ENSG00000275064,ENSG00000201789,ENSG00000271121,ENSG00000277406,ENSG00000270339,ENSG00000273768,ENSG00000287978,ENSG00000274428
chr1	146472474	146472634	1:146472474-146472634	ENSG00000278182,ENSG00000275064,ENSG00000201789,ENSG00000271121,ENSG00000277655,ENSG00000276975,ENSG00000234225,ENSG00000227733,ENSG00000224335,ENSG00000227700
chr1	146938236	146938718	1:146938236-146938718	ENSG00000274450,ENSG00000268043,ENSG00000244371,ENSG00000225603,ENSG00000283342,ENSG00000226015,ENSG00000213226,ENSG00000226653,ENSG00000236334
chr1	147072701	147072801	1:147072701-147072801	ENSG00000283752,ENSG00000234225,ENSG00000227242,ENSG00000225603,ENSG00000201142,ENSG00000230832,ENSG00000286172,ENSG00000283342,ENSG00000213226,ENSG00000254539
chr1	147084695	147085138	1:147084695-147085138	ENSG00000244371,ENSG00000234225,ENSG00000227242,ENSG00000225603,ENSG00000201142,ENSG00000230832,ENSG00000286172,ENSG00000283342,ENSG00000226015,ENSG00000213226,ENSG00000271383
chr1	147172023	147173121	1:147172023-147173121	ENSG00000201789,ENSG00000271121,ENSG00000274450,ENSG00000244371,ENSG00000234225,ENSG00000225603,ENSG00000283342,ENSG00000131791,ENSG00000180867,ENSG00000237188,ENSG00000131781,ENSG00000226015,ENSG00000236806,ENSG00000131778,ENSG00000213226,ENSG00000207209,ENSG00000272443
chr1	147177675	147178247	1:147177675-147178247	ENSG00000271644,ENSG00000283342,ENSG00000131791,ENSG00000180867,ENSG00000237188,ENSG00000226015,ENSG00000222788
chr1	147225237	147225519	1:147225237-147225519	ENSG00000271291,ENSG00000274450,ENSG00000283342,ENSG00000131781,ENSG00000226015,ENSG00000236806,ENSG00000131778,ENSG00000213226,ENSG00000270629
chr1	147242351	147243627	1:147242351-147243627	ENSG00000274450,ENSG00000234225,ENSG00000283342,ENSG00000131791,ENSG00000180867,ENSG00000237188,ENSG00000131781,ENSG00000226015,ENSG00000236806,ENSG00000131778,ENSG00000213226,ENSG00000254539
chr1	147273510	147273695	1:147273510-147273695	ENSG00000274408,ENSG00000234225,ENSG00000283342,ENSG00000131778,ENSG00000213226,ENSG00000226653,ENSG00000207209,ENSG00000272443,ENSG00000229828
chr1	147495095	147495263	1:147495095-147495263	ENSG00000283752,ENSG00000264343,ENSG00000234225,ENSG00000278811,ENSG00000213226,ENSG00000226653,ENSG00000207209,ENSG00000272443,ENSG00000272480,ENSG00000288626,ENSG00000277762,ENSG00000227139,ENSG00000229828,ENSG00000286219
chr1	147539122	147539292	1:147539122-147539292	ENSG00000278811,ENSG00000213226,ENSG00000207209,ENSG00000272443,ENSG00000272480,ENSG00000116128,ENSG00000288626,ENSG00000274372,ENSG00000222788,ENSG00000201699
chr1	147540770	147541104	1:147540770-147541104	ENSG00000283752,ENSG00000278811,ENSG00000226653,ENSG00000207209,ENSG00000272443,ENSG00000272480,ENSG00000116128,ENSG00000288626,ENSG00000284842
chr1	147541149	147541811	1:147541149-147541811	ENSG00000283752,ENSG00000274450,ENSG00000278811,ENSG00000226653,ENSG00000207209,ENSG00000272443,ENSG00000272480,ENSG00000116128,ENSG00000288626,ENSG00000277762,ENSG00000252515,ENSG00000177144,ENSG00000275140,ENSG00000284842,ENSG00000150337
chr1	147541919	147542275	1:147541919-147542275	ENSG00000283752,ENSG00000278811,ENSG00000226653,ENSG00000207209,ENSG00000272443,ENSG00000272480,ENSG00000116128,ENSG00000288626
chr1	147599033	147600383	1:147599033-147600383	ENSG00000201789,ENSG00000271121,ENSG00000274450,ENSG00000278811,ENSG00000213226,ENSG00000226653,ENSG00000207209,ENSG00000272443,ENSG00000272480,ENSG00000116128,ENSG00000288626,ENSG00000277762,ENSG00000227139,ENSG00000223728,ENSG00000215859,ENSG00000273059,ENSG00000274372,ENSG00000206791,ENSG00000238765,ENSG00000224335,ENSG00000252515,ENSG00000177144,ENSG00000275140,ENSG00000271546,ENSG00000252656,ENSG00000273591,ENSG00000274423
chr1	147670078	147670237	1:147670078-147670237	ENSG00000162836,ENSG00000277762,ENSG00000227139
chr1	147670448	147670851	1:147670448-147670851	ENSG00000213226,ENSG00000226653,ENSG00000207209,ENSG00000272443,ENSG00000272480,ENSG00000288626,ENSG00000162836,ENSG00000277762,ENSG00000227139,ENSG00000223728,ENSG00000215859,ENSG00000252515,ENSG00000177144,ENSG00000275140,ENSG00000255148,ENSG00000201699
chr1	147724039	147724188	1:147724039-147724188	ENSG00000274450,ENSG00000213226,ENSG00000226653,ENSG00000207209,ENSG00000272443,ENSG00000272480,ENSG00000277762,ENSG00000227139,ENSG00000223728,ENSG00000121634,ENSG00000229828,ENSG00000252515,ENSG00000254539,ENSG00000201699
chr1	147762222	147762954	1:147762222-147762954	ENSG00000244371,ENSG00000213226,ENSG00000207209,ENSG00000272443,ENSG00000277762,ENSG00000265107,ENSG00000274415,ENSG00000223728,ENSG00000225080,ENSG00000236334,ENSG00000252515,ENSG00000177144,ENSG00000275140,ENSG00000271546
chr1	147769152	147769458	1:147769152-147769458	ENSG00000213226,ENSG00000207209,ENSG00000272443,ENSG00000265107,ENSG00000274415,ENSG00000234190,ENSG00000223728,ENSG00000178104,ENSG00000263464
chr1	147771616	147772050	1:147771616-147772050	ENSG00000265107,ENSG00000234190,ENSG00000223728,ENSG00000270629
chr1	147772613	147772873	1:147772613-147772873	ENSG00000213226,ENSG00000226653,ENSG00000207209,ENSG00000272443,ENSG00000277762,ENSG00000265107,ENSG00000274415,ENSG00000234190,ENSG00000223728,ENSG00000270629
chr1	147773313	147773417	1:147773313-147773417	ENSG00000265107,ENSG00000234190,ENSG00000223728,ENSG00000270629
chr1	147773600	147773736	1:147773600-147773736	ENSG00000265107,ENSG00000234190,ENSG00000223728,ENSG00000270629
chr1	147777745	147778007	1:147777745-147778007	ENSG00000274408,ENSG00000265107,ENSG00000234190,ENSG00000223728,ENSG00000229828,ENSG00000178104,ENSG00000254539,ENSG00000215861
chr1	147785234	147785458	1:147785234-147785458	ENSG00000213226,ENSG00000226653,ENSG00000207209,ENSG00000272443,ENSG00000234190,ENSG00000223728,ENSG00000227700
chr1	147890226	147890463	1:147890226-147890463	ENSG00000274450,ENSG00000278811,ENSG00000213226,ENSG00000226653,ENSG00000207209,ENSG00000272443,ENSG00000272480,ENSG00000277762,ENSG00000227139,ENSG00000223728,ENSG00000121634,ENSG00000215859,ENSG00000273059,ENSG00000274372,ENSG00000206791,ENSG00000229828,ENSG00000225080,ENSG00000252515,ENSG00000177144,ENSG00000275140,ENSG00000271546,ENSG00000252656
chr1	147928226	147928559	1:147928226-147928559	ENSG00000274450,ENSG00000213226,ENSG00000207209,ENSG00000272443,ENSG00000272480,ENSG00000121634,ENSG00000188092,ENSG00000215859,ENSG00000273059,ENSG00000274372,ENSG00000206791,ENSG00000238765,ENSG00000252515,ENSG00000177144,ENSG00000275140,ENSG00000271546
chr1	147928591	147928754	1:147928591-147928754	ENSG00000274450,ENSG00000272443,ENSG00000121634,ENSG00000188092,ENSG00000215859,ENSG00000273059,ENSG00000274372,ENSG00000206791
chr1	148038574	148038950	1:148038574-148038950	ENSG00000226653,ENSG00000215859,ENSG00000273059,ENSG00000274372,ENSG00000206791,ENSG00000206585,ENSG00000229828,ENSG00000224335,ENSG00000225871,ENSG00000285062,ENSG00000280649
chr1	148152001	148152388	1:148152001-148152388	ENSG00000274450,ENSG00000226653,ENSG00000274372,ENSG00000263956,ENSG00000225080,ENSG00000198658,ENSG00000232265,ENSG00000227733,ENSG00000238765,ENSG00000227700
chr1	148263198	148263366	1:148263198-148263366	ENSG00000225080,ENSG00000227733,ENSG00000238765,ENSG00000224335,ENSG00000227700,ENSG00000199879,ENSG00000228626
chr1	148280502	148280779	1:148280502-148280779	ENSG00000274428,ENSG00000238765,ENSG00000224335,ENSG00000199879,ENSG00000234283,ENSG00000228626,ENSG00000238107,ENSG00000224481,ENSG00000235988,ENSG00000272824,ENSG00000236334,ENSG00000254539,ENSG00000274265
chr1	148302759	148302886	1:148302759-148302886	ENSG00000227733,ENSG00000227700,ENSG00000234283,ENSG00000228626,ENSG00000274020,ENSG00000238107,ENSG00000224481,ENSG00000235988,ENSG00000252744,ENSG00000283676,ENSG00000202408,ENSG00000272824,ENSG00000270629,ENSG00000222788
chr1	148303316	148303639	1:148303316-148303639	ENSG00000227733,ENSG00000227700,ENSG00000234283,ENSG00000228626,ENSG00000274020,ENSG00000238107,ENSG00000224481,ENSG00000235988,ENSG00000252744,ENSG00000283676,ENSG00000202408,ENSG00000272824,ENSG00000270629,ENSG00000222788
chr1	148334885	148335159	1:148334885-148335159	ENSG00000274450,ENSG00000225080,ENSG00000227733,ENSG00000238765,ENSG00000224335,ENSG00000227700,ENSG00000274020,ENSG00000224481,ENSG00000235988,ENSG00000252744,ENSG00000283676,ENSG00000202408,ENSG00000272824,ENSG00000207340,ENSG00000270629,ENSG00000255148,ENSG00000201699,ENSG00000274265
chr1	148371583	148371705	1:148371583-148371705	ENSG00000224335,ENSG00000274020,ENSG00000272824,ENSG00000207340,ENSG00000252135,ENSG00000278596,ENSG00000238825,ENSG00000231551,ENSG00000225871,ENSG00000285062,ENSG00000280649,ENSG00000236334,ENSG00000274210,ENSG00000254913,ENSG00000274019
chr1	148388591	148389081	1:148388591-148389081	ENSG00000274408,ENSG00000224335,ENSG00000227700,ENSG00000274020,ENSG00000272824,ENSG00000207340,ENSG00000252135,ENSG00000278596,ENSG00000238825,ENSG00000231551,ENSG00000201183,ENSG00000225871,ENSG00000285062,ENSG00000280649,ENSG00000236334,ENSG00000274210,ENSG00000286019,ENSG00000222788,ENSG00000255148,ENSG00000254539,ENSG00000201699,ENSG00000274265
chr1	148402253	148402707	1:148402253-148402707	ENSG00000224335,ENSG00000274020,ENSG00000272824,ENSG00000207340,ENSG00000252135,ENSG00000278596,ENSG00000238825,ENSG00000231551,ENSG00000201183,ENSG00000225871,ENSG00000285062,ENSG00000280649,ENSG00000236334,ENSG00000274210,ENSG00000222788,ENSG00000254539,ENSG00000274019,ENSG00000234232
chr1	148522168	148522384	1:148522168-148522384	ENSG00000276975,ENSG00000274020,ENSG00000252744,ENSG00000283676,ENSG00000202408,ENSG00000272824,ENSG00000207340,ENSG00000252135,ENSG00000278596,ENSG00000238825,ENSG00000231551,ENSG00000201183,ENSG00000225871,ENSG00000285062,ENSG00000280649,ENSG00000274210,ENSG00000270629,ENSG00000286019,ENSG00000277147,ENSG00000284964,ENSG00000275557
chr1	148522558	148522902	1:148522558-148522902	ENSG00000276975,ENSG00000274020,ENSG00000272824,ENSG00000207340,ENSG00000225871,ENSG00000285062,ENSG00000280649,ENSG00000274210,ENSG00000270629,ENSG00000286019,ENSG00000277147,ENSG00000284964,ENSG00000275557
chr1	148917132	148917232	1:148917132-148917232	ENSG00000234225,ENSG00000238765,ENSG00000178104,ENSG00000254913,ENSG00000255148
chr1	148952013	148952167	1:148952013-148952167	ENSG00000238765,ENSG00000286019,ENSG00000252515,ENSG00000177144,ENSG00000275140,ENSG00000271546,ENSG00000178104,ENSG00000252656,ENSG00000255148,ENSG00000273591,ENSG00000274423,ENSG00000275229,ENSG00000270882,ENSG00000270276,ENSG00000264207
chr1	148952318	148952487	1:148952318-148952487	ENSG00000238765,ENSG00000286019,ENSG00000178104,ENSG00000255148
chr1	149103466	149103607	1:149103466-149103607	ENSG00000274020,ENSG00000269713,ENSG00000274019
chr1	149176758	149176910	1:149176758-149176910	ENSG00000274372,ENSG00000232265,ENSG00000234283,ENSG00000238107,ENSG00000224481,ENSG00000235988
chr1	149390342	149390543	1:149390342-149390543	ENSG00000226653,ENSG00000286219,ENSG00000286185,ENSG00000196407
chr1	149390604	149390893	1:149390604-149390893	ENSG00000286219,ENSG00000286185,ENSG00000196407
chr1	149636281	149636943	1:149636281-149636943	ENSG00000271383,ENSG00000277147,ENSG00000284964,ENSG00000275557,ENSG00000206828,ENSG00000284842,ENSG00000226500,ENSG00000233030
chr1	149708630	149708789	1:149708630-149708789	ENSG00000234232,ENSG00000226500
chr1	149793008	149793171	1:149793008-149793171	ENSG00000277147,ENSG00000284964,ENSG00000275557,ENSG00000234232,ENSG00000226500,ENSG00000150337,ENSG00000203814,ENSG00000233030,ENSG00000183598
chr1	149812307	149812600	1:149812307-149812600	ENSG00000284842,ENSG00000234232,ENSG00000226500,ENSG00000150337,ENSG00000203814,ENSG00000233030,ENSG00000183598,ENSG00000203811,ENSG00000203812,ENSG00000220323,ENSG00000261716,ENSG00000272196,ENSG00000203852,ENSG00000184678,ENSG00000184260,ENSG00000184270
chr1	149813638	149813773	1:149813638-149813773	ENSG00000284842,ENSG00000234232,ENSG00000150337,ENSG00000203814,ENSG00000233030,ENSG00000183598,ENSG00000203811,ENSG00000203812,ENSG00000220323
chr1	149885304	149886056	1:149885304-149886056	ENSG00000203814,ENSG00000183598,ENSG00000203811,ENSG00000203812,ENSG00000220323,ENSG00000261716,ENSG00000272196,ENSG00000203852,ENSG00000184678,ENSG00000184260,ENSG00000184270,ENSG00000178096,ENSG00000159164,ENSG00000223945
chr1	149886169	149887224	1:149886169-149887224	ENSG00000226500,ENSG00000203814,ENSG00000183598,ENSG00000203811,ENSG00000203812,ENSG00000220323,ENSG00000261716,ENSG00000272196,ENSG00000203852,ENSG00000184678,ENSG00000184260,ENSG00000184270,ENSG00000178096,ENSG00000159164,ENSG00000143368,ENSG00000223945
chr1	149887511	149888931	1:149887511-149888931	ENSG00000203814,ENSG00000183598,ENSG00000203811,ENSG00000203812,ENSG00000220323,ENSG00000261716,ENSG00000272196,ENSG00000203852,ENSG00000184678,ENSG00000184260,ENSG00000184270,ENSG00000178096,ENSG00000159164,ENSG00000223945
chr1	149889048	149889176	1:149889048-149889176	ENSG00000203811,ENSG00000203812,ENSG00000220323,ENSG00000261716,ENSG00000272196,ENSG00000203852,ENSG00000184678,ENSG00000184260,ENSG00000184270,ENSG00000178096
chr1	149899351	149900251	1:149899351-149900251	ENSG00000203811,ENSG00000203812,ENSG00000220323,ENSG00000261716,ENSG00000272196,ENSG00000203852,ENSG00000184678,ENSG00000184260,ENSG00000184270,ENSG00000178096,ENSG00000159164,ENSG00000223945
chr1	149927536	149928109	1:149927536-149928109	ENSG00000254539,ENSG00000203811,ENSG00000203812,ENSG00000220323,ENSG00000184678,ENSG00000184260,ENSG00000184270,ENSG00000178096,ENSG00000159164,ENSG00000143368,ENSG00000014914,ENSG00000223945
chr1	149928144	149928453	1:149928144-149928453	ENSG00000159164,ENSG00000143368,ENSG00000014914
chr1	149936706	149936978	1:149936706-149936978	ENSG00000014914
chr1	149939064	149939480	1:149939064-149939480	ENSG00000215861,ENSG00000159164,ENSG00000143368,ENSG00000014914,ENSG00000223945
chr1	149942314	149942547	1:149942314-149942547	ENSG00000222788,ENSG00000159164,ENSG00000014914,ENSG00000223945
chr1	150009665	150009807	1:150009665-150009807	ENSG00000264522,ENSG00000223945
chr1	150010172	150011093	1:150010172-150011093	ENSG00000255148,ENSG00000254539,ENSG00000273591,ENSG00000274423,ENSG00000264522,ENSG00000285184,ENSG00000223945,ENSG00000136631
chr1	150065593	150065765	1:150065593-150065765	ENSG00000285184,ENSG00000223945,ENSG00000136631
chr1	150066919	150068002	1:150066919-150068002	ENSG00000285184,ENSG00000223945,ENSG00000136631
chr1	150137955	150138521	1:150137955-150138521	ENSG00000226500,ENSG00000023902
chr1	150149285	150149446	1:150149285-150149446	ENSG00000023902
chr1	150149483	150150331	1:150149483-150150331	ENSG00000254539,ENSG00000234232,ENSG00000136631,ENSG00000023902
chr1	150150664	150150916	1:150150664-150150916	ENSG00000023902
chr1	150151945	150152067	1:150151945-150152067	ENSG00000023902
chr1	150162868	150163617	1:150162868-150163617	ENSG00000254539,ENSG00000263464,ENSG00000226500,ENSG00000285184,ENSG00000223945,ENSG00000136631,ENSG00000023902,ENSG00000285554
chr1	150169085	150169241	1:150169085-150169241	ENSG00000271383,ENSG00000285184,ENSG00000223945,ENSG00000136631,ENSG00000285554
chr1	150213423	150214031	1:150213423-150214031	ENSG00000254913,ENSG00000254539,ENSG00000271383,ENSG00000284964,ENSG00000275557,ENSG00000266187
chr1	150234365	150234971	1:150234365-150234971	ENSG00000271383,ENSG00000143401,ENSG00000222222
chr1	150235063	150235464	1:150235063-150235464	ENSG00000201699,ENSG00000143401,ENSG00000222222
chr1	150235562	150236490	1:150235562-150236490	ENSG00000201699,ENSG00000143401,ENSG00000222222,ENSG00000276110
chr1	150255435	150255660	1:150255435-150255660	ENSG00000263464,ENSG00000276110,ENSG00000118298,ENSG00000117362,ENSG00000159208
chr1	150256011	150256170	1:150256011-150256170	ENSG00000263464,ENSG00000276110,ENSG00000118298,ENSG00000117362,ENSG00000118292,ENSG00000159208
chr1	150268701	150269420	1:150268701-150269420	ENSG00000276110,ENSG00000118298,ENSG00000117362,ENSG00000118292,ENSG00000159208,ENSG00000266472
chr1	150272325	150272477	1:150272325-150272477	ENSG00000117362,ENSG00000118292
chr1	150272573	150272799	1:150272573-150272799	ENSG00000276110,ENSG00000118298,ENSG00000117362,ENSG00000118292,ENSG00000159208
chr1	150281363	150281561	1:150281363-150281561	ENSG00000276110,ENSG00000118298,ENSG00000159208,ENSG00000266472
chr1	150281767	150282899	1:150281767-150282899	ENSG00000284842,ENSG00000276110,ENSG00000118298,ENSG00000117362,ENSG00000118292,ENSG00000159208,ENSG00000266472
chr1	150293624	150294145	1:150293624-150294145	ENSG00000254539,ENSG00000159208,ENSG00000266472
chr1	150321203	150321666	1:150321203-150321666	ENSG00000234232,ENSG00000266472,ENSG00000117360
chr1	150363246	150363380	1:150363246-150363380	ENSG00000163125
chr1	150363484	150364943	1:150363484-150364943	ENSG00000117360,ENSG00000163125
chr1	150477953	150478053	1:150477953-150478053	ENSG00000271383,ENSG00000143374
chr1	150487167	150487552	1:150487167-150487552	ENSG00000143374,ENSG00000283933,ENSG00000143369,ENSG00000228126,ENSG00000236713,ENSG00000143387,ENSG00000200175
chr1	150507894	150508294	1:150507894-150508294	ENSG00000215861,ENSG00000234232,ENSG00000143374,ENSG00000283933,ENSG00000143369,ENSG00000228126
chr1	150509215	150509315	1:150509215-150509315	ENSG00000143374,ENSG00000143369
chr1	150515118	150516014	1:150515118-150516014	ENSG00000254913,ENSG00000271383,ENSG00000143374,ENSG00000283933,ENSG00000143369,ENSG00000228126,ENSG00000163131,ENSG00000236713,ENSG00000143387,ENSG00000224690
chr1	150516096	150516196	1:150516096-150516196	ENSG00000271383,ENSG00000228126
chr1	150532627	150532759	1:150532627-150532759	-
chr1	150548765	150549635	1:150548765-150549635	ENSG00000143382,ENSG00000264553
chr1	150549718	150549899	1:150549718-150549899	ENSG00000143382,ENSG00000264553
chr1	150550243	150550414	1:150550243-150550414	ENSG00000237781,ENSG00000143382,ENSG00000264553
chr1	150552327	150552659	1:150552327-150552659	ENSG00000237781,ENSG00000143382,ENSG00000264553
chr1	150559028	150559241	1:150559028-150559241	ENSG00000237781,ENSG00000143382,ENSG00000264553,ENSG00000203804
chr1	150559412	150559654	1:150559412-150559654	ENSG00000237781,ENSG00000143382,ENSG00000264553,ENSG00000203804
chr1	150559885	150560359	1:150559885-150560359	ENSG00000201699,ENSG00000237781,ENSG00000203804,ENSG00000143384,ENSG00000277452,ENSG00000274963,ENSG00000200175
chr1	150560960	150562675	1:150560960-150562675	ENSG00000222788,ENSG00000201699,ENSG00000237781,ENSG00000143382,ENSG00000264553,ENSG00000203804,ENSG00000143384,ENSG00000277452,ENSG00000274963,ENSG00000143420,ENSG00000163131,ENSG00000236713,ENSG00000143387,ENSG00000224690,ENSG00000200175
chr1	150567791	150568661	1:150567791-150568661	ENSG00000203804,ENSG00000143384,ENSG00000277452,ENSG00000274963
chr1	150578549	150578916	1:150578549-150578916	ENSG00000203804,ENSG00000143384,ENSG00000277452,ENSG00000274963
chr1	150579137	150580193	1:150579137-150580193	ENSG00000203804,ENSG00000143384,ENSG00000277452,ENSG00000274963,ENSG00000253047,ENSG00000143420,ENSG00000163131,ENSG00000236713,ENSG00000143387,ENSG00000224690,ENSG00000200175
chr1	150604712	150605118	1:150604712-150605118	ENSG00000271383,ENSG00000253047,ENSG00000276103,ENSG00000236713
chr1	150611535	150611887	1:150611535-150611887	ENSG00000253047,ENSG00000143420,ENSG00000276103
chr1	150613127	150613426	1:150613127-150613426	ENSG00000253047,ENSG00000143420,ENSG00000276103,ENSG00000143387
chr1	150613491	150613810	1:150613491-150613810	ENSG00000253047,ENSG00000143420,ENSG00000276103,ENSG00000163131,ENSG00000143387,ENSG00000224690,ENSG00000200175
chr1	150619638	150620083	1:150619638-150620083	ENSG00000253047,ENSG00000143420,ENSG00000200175
chr1	150628970	150630344	1:150628970-150630344	ENSG00000203804,ENSG00000253047,ENSG00000143420,ENSG00000163131,ENSG00000236713,ENSG00000143387,ENSG00000224690,ENSG00000200175
chr1	150697028	150697529	1:150697028-150697529	ENSG00000143457,ENSG00000143452,ENSG00000206931,ENSG00000163131,ENSG00000236713,ENSG00000143387,ENSG00000224690,ENSG00000200175,ENSG00000229357
chr1	150875901	150876004	1:150875901-150876004	ENSG00000272755,ENSG00000143437,ENSG00000224800,ENSG00000283324,ENSG00000229357
chr1	150876157	150877107	1:150876157-150877107	ENSG00000272755,ENSG00000284842,ENSG00000163131,ENSG00000236713,ENSG00000143387,ENSG00000224690,ENSG00000143437,ENSG00000200175,ENSG00000224800,ENSG00000283324,ENSG00000229357,ENSG00000143379
chr1	150926075	150926499	1:150926075-150926499	ENSG00000163131,ENSG00000236713,ENSG00000143387,ENSG00000224690,ENSG00000200175,ENSG00000283324,ENSG00000229357,ENSG00000143379
chr1	150926609	150926722	1:150926609-150926722	ENSG00000229357,ENSG00000143379
chr1	150971225	150971538	1:150971225-150971538	ENSG00000143418,ENSG00000259357,ENSG00000231073,ENSG00000143412
chr1	150974011	150974264	1:150974011-150974264	ENSG00000143418,ENSG00000259357,ENSG00000231073,ENSG00000143412
chr1	150974301	150975157	1:150974301-150975157	ENSG00000224690,ENSG00000229357,ENSG00000143379,ENSG00000143418,ENSG00000259357,ENSG00000231073,ENSG00000143412
chr1	150975189	150975310	1:150975189-150975310	ENSG00000143418,ENSG00000231073,ENSG00000143412
chr1	150979457	150979730	1:150979457-150979730	ENSG00000143418,ENSG00000231073,ENSG00000143412
chr1	150996052	150996263	1:150996052-150996263	ENSG00000143412,ENSG00000143409,ENSG00000143363
chr1	151006417	151007152	1:151006417-151007152	ENSG00000143412,ENSG00000143409,ENSG00000143363
chr1	151008150	151009090	1:151008150-151009090	ENSG00000143412,ENSG00000143409,ENSG00000143363,ENSG00000200759
chr1	151013660	151013876	1:151013660-151013876	ENSG00000143409,ENSG00000143363,ENSG00000200759
chr1	151024613	151024892	1:151024613-151024892	ENSG00000234232,ENSG00000143363,ENSG00000200759,ENSG00000163141
chr1	151047572	151047975	1:151047572-151047975	ENSG00000200759,ENSG00000163141,ENSG00000143443,ENSG00000197622
chr1	151048020	151048803	1:151048020-151048803	ENSG00000200759,ENSG00000163141,ENSG00000143443,ENSG00000197622
chr1	151057740	151058430	1:151057740-151058430	ENSG00000200759,ENSG00000163141,ENSG00000143443,ENSG00000197622,ENSG00000213190,ENSG00000143458
chr1	151059114	151059891	1:151059114-151059891	ENSG00000200759,ENSG00000163141,ENSG00000143443,ENSG00000197622,ENSG00000213190,ENSG00000143458
chr1	151060205	151060468	1:151060205-151060468	ENSG00000215861,ENSG00000163141,ENSG00000197622,ENSG00000213190,ENSG00000143458
chr1	151070217	151071582	1:151070217-151071582	ENSG00000200759,ENSG00000163141,ENSG00000197622,ENSG00000213190,ENSG00000143458,ENSG00000233717
chr1	151071652	151071925	1:151071652-151071925	ENSG00000200759,ENSG00000197622,ENSG00000213190,ENSG00000143458,ENSG00000233717
chr1	151131136	151131560	1:151131136-151131560	ENSG00000233717,ENSG00000261168,ENSG00000143434
chr1	151131924	151132192	1:151131924-151132192	ENSG00000233717,ENSG00000261168,ENSG00000143434
chr1	151145152	151145347	1:151145152-151145347	ENSG00000233717,ENSG00000143434,ENSG00000163154
chr1	151145776	151147141	1:151145776-151147141	ENSG00000274265,ENSG00000233717,ENSG00000261168,ENSG00000143434,ENSG00000163154,ENSG00000163156,ENSG00000163155,ENSG00000163157
chr1	151156095	151156243	1:151156095-151156243	ENSG00000200759,ENSG00000233717,ENSG00000163154,ENSG00000163156,ENSG00000163155,ENSG00000163157
chr1	151164858	151165003	1:151164858-151165003	ENSG00000233717,ENSG00000163154,ENSG00000163156,ENSG00000163155,ENSG00000163157
chr1	151165090	151166592	1:151165090-151166592	ENSG00000286019,ENSG00000233717,ENSG00000163154,ENSG00000163156,ENSG00000163155,ENSG00000163157
chr1	151189917	151190409	1:151189917-151190409	ENSG00000163155,ENSG00000163157,ENSG00000163159,ENSG00000143398
chr1	151196423	151196608	1:151196423-151196608	ENSG00000163159,ENSG00000143398
chr1	151198250	151198867	1:151198250-151198867	ENSG00000163157,ENSG00000163159,ENSG00000143398,ENSG00000159352
chr1	151251800	151251917	1:151251800-151251917	ENSG00000143398,ENSG00000159352
chr1	151254393	151255123	1:151254393-151255123	ENSG00000163157,ENSG00000163159,ENSG00000143398,ENSG00000159352
chr1	151271518	151271727	1:151271518-151271727	ENSG00000159352
chr1	151280974	151283115	1:151280974-151283115	ENSG00000159352,ENSG00000232671,ENSG00000143373,ENSG00000143393,ENSG00000265753,ENSG00000273481,ENSG00000143390,ENSG00000224645,ENSG00000237976,ENSG00000159377,ENSG00000238711
chr1	151283367	151283507	1:151283367-151283507	ENSG00000232671,ENSG00000143373
chr1	151300997	151301139	1:151300997-151301139	ENSG00000143393,ENSG00000265753,ENSG00000224645
chr1	151309458	151309714	1:151309458-151309714	ENSG00000143393,ENSG00000265753
chr1	151309907	151310135	1:151309907-151310135	ENSG00000215861,ENSG00000143393,ENSG00000265753,ENSG00000273481
chr1	151311562	151311967	1:151311562-151311967	ENSG00000215861,ENSG00000143393,ENSG00000265753,ENSG00000273481,ENSG00000143390,ENSG00000224645,ENSG00000237976,ENSG00000238711
chr1	151312091	151312225	1:151312091-151312225	ENSG00000215861,ENSG00000143393,ENSG00000265753
chr1	151314262	151314482	1:151314262-151314482	ENSG00000215861,ENSG00000143393,ENSG00000265753,ENSG00000273481
chr1	151315735	151315864	1:151315735-151315864	ENSG00000143393,ENSG00000273481
chr1	151327024	151327200	1:151327024-151327200	ENSG00000263464,ENSG00000143393,ENSG00000273481
chr1	151327240	151328069	1:151327240-151328069	ENSG00000263464,ENSG00000143393,ENSG00000265753,ENSG00000273481,ENSG00000143390,ENSG00000224645,ENSG00000237976
chr1	151340945	151341122	1:151340945-151341122	ENSG00000265753,ENSG00000143390,ENSG00000224645,ENSG00000237976
chr1	151346809	151347620	1:151346809-151347620	ENSG00000143390,ENSG00000224645,ENSG00000237976,ENSG00000159377
chr1	151368121	151368805	1:151368121-151368805	ENSG00000143416
chr1	151370177	151370764	1:151370177-151370764	ENSG00000143416
chr1	151371510	151371641	1:151371510-151371641	ENSG00000143416
chr1	151371952	151372111	1:151371952-151372111	ENSG00000143416
chr1	151372210	151372953	1:151372210-151372953	ENSG00000143416
chr1	151399169	151399917	1:151399169-151399917	ENSG00000222788,ENSG00000263464,ENSG00000159377,ENSG00000238711
chr1	151458031	151458141	1:151458031-151458141	ENSG00000143442,ENSG00000238711
chr1	151458332	151459653	1:151458332-151459653	ENSG00000143442,ENSG00000238711,ENSG00000252840,ENSG00000223861
chr1	151459724	151459824	1:151459724-151459824	ENSG00000143442,ENSG00000238711
chr1	151473285	151473624	1:151473285-151473624	ENSG00000143442,ENSG00000238711,ENSG00000252840
chr1	151511045	151511563	1:151511045-151511563	ENSG00000238711,ENSG00000143375,ENSG00000252840,ENSG00000223861,ENSG00000225556,ENSG00000201134,ENSG00000234614
chr1	151539770	151539870	1:151539770-151539870	ENSG00000143375,ENSG00000252840,ENSG00000143367,ENSG00000232536,ENSG00000207606,ENSG00000223861
chr1	151540153	151540403	1:151540153-151540403	ENSG00000234232,ENSG00000238711,ENSG00000143375,ENSG00000252840,ENSG00000143367,ENSG00000232536,ENSG00000207606,ENSG00000223861,ENSG00000206635
chr1	151611483	151611593	1:151611483-151611593	ENSG00000143376,ENSG00000250734,ENSG00000206635
chr1	151611812	151612513	1:151611812-151612513	ENSG00000271383,ENSG00000238711,ENSG00000223861,ENSG00000143376,ENSG00000250734,ENSG00000206635,ENSG00000227045,ENSG00000143365,ENSG00000225556,ENSG00000201134,ENSG00000234614
chr1	151612847	151613004	1:151612847-151613004	ENSG00000143376,ENSG00000250734,ENSG00000206635
chr1	151716814	151717099	1:151716814-151717099	ENSG00000159409,ENSG00000227045,ENSG00000178796
chr1	151717979	151718423	1:151717979-151718423	ENSG00000223861,ENSG00000206635,ENSG00000159409,ENSG00000227045,ENSG00000178796,ENSG00000206980,ENSG00000143365,ENSG00000225556,ENSG00000201134,ENSG00000234614,ENSG00000196407
chr1	151720718	151720844	1:151720718-151720844	ENSG00000159409,ENSG00000227045,ENSG00000178796,ENSG00000206980
chr1	151721384	151721669	1:151721384-151721669	ENSG00000223861,ENSG00000206635,ENSG00000159409,ENSG00000227045,ENSG00000178796,ENSG00000206980,ENSG00000143365
chr1	151728340	151728578	1:151728340-151728578	ENSG00000227045,ENSG00000178796,ENSG00000206980
chr1	151735125	151735306	1:151735125-151735306	ENSG00000238711,ENSG00000252840,ENSG00000223861,ENSG00000206635,ENSG00000227045,ENSG00000178796,ENSG00000206980,ENSG00000269621,ENSG00000236940,ENSG00000143436,ENSG00000213171,ENSG00000143365,ENSG00000225556,ENSG00000201134,ENSG00000234614,ENSG00000196407
chr1	151763081	151763181	1:151763081-151763181	ENSG00000206980,ENSG00000269621,ENSG00000236940,ENSG00000143436,ENSG00000143450,ENSG00000249602,ENSG00000232937,ENSG00000268288,ENSG00000143365
chr1	151763264	151763783	1:151763264-151763783	ENSG00000206980,ENSG00000269621,ENSG00000236940,ENSG00000143436,ENSG00000143450,ENSG00000249602,ENSG00000232937,ENSG00000268288,ENSG00000213171,ENSG00000143365,ENSG00000225556,ENSG00000201134,ENSG00000234614,ENSG00000196407
chr1	151790229	151790897	1:151790229-151790897	ENSG00000271383,ENSG00000206980,ENSG00000269621,ENSG00000236940,ENSG00000143436,ENSG00000143450,ENSG00000249602,ENSG00000232937,ENSG00000268288,ENSG00000182134,ENSG00000203288,ENSG00000269489,ENSG00000213171,ENSG00000143365,ENSG00000225556,ENSG00000201134,ENSG00000234614,ENSG00000196407,ENSG00000285651,ENSG00000244057,ENSG00000186226,ENSG00000224308,ENSG00000283227
chr1	151909289	151909984	1:151909289-151909984	ENSG00000271383,ENSG00000223861,ENSG00000213171,ENSG00000143365,ENSG00000225556,ENSG00000201134,ENSG00000234614,ENSG00000196407,ENSG00000159445,ENSG00000285651,ENSG00000286581,ENSG00000197747,ENSG00000229021,ENSG00000240667,ENSG00000232678,ENSG00000285818,ENSG00000143520,ENSG00000186207,ENSG00000169509,ENSG00000185966,ENSG00000163202,ENSG00000244057,ENSG00000187238,ENSG00000185962,ENSG00000226947,ENSG00000285753,ENSG00000187223,ENSG00000187180,ENSG00000187173,ENSG00000187170,ENSG00000198854,ENSG00000229713,ENSG00000233819,ENSG00000203786,ENSG00000240386,ENSG00000186226,ENSG00000172155,ENSG00000197084,ENSG00000196734,ENSG00000186844,ENSG00000235942,ENSG00000285946,ENSG00000163206,ENSG00000163207,ENSG00000224308,ENSG00000283227,ENSG00000184148,ENSG00000169474,ENSG00000163209,ENSG00000252920,ENSG00000234262,ENSG00000169469,ENSG00000163216,ENSG00000241794,ENSG00000196805,ENSG00000203785,ENSG00000244094,ENSG00000229035,ENSG00000159516,ENSG00000229699,ENSG00000203784,ENSG00000203783,ENSG00000230779,ENSG00000203782,ENSG00000159527,ENSG00000203781
chr1	151945842	151945967	1:151945842-151945967	ENSG00000196407,ENSG00000286581,ENSG00000223810,ENSG00000197747,ENSG00000229021,ENSG00000240667
chr1	151993683	151994162	1:151993683-151994162	ENSG00000285651,ENSG00000286581,ENSG00000197747,ENSG00000229021,ENSG00000240667
chr1	152034679	152034779	1:152034679-152034779	ENSG00000240667,ENSG00000163191,ENSG00000163209
chr1	152035903	152036066	1:152035903-152036066	ENSG00000240667,ENSG00000163191,ENSG00000232678,ENSG00000285818,ENSG00000182898,ENSG00000186207,ENSG00000169509
chr1	152036328	152037189	1:152036328-152037189	ENSG00000196407,ENSG00000240667,ENSG00000163191,ENSG00000232678,ENSG00000285818,ENSG00000182898,ENSG00000159450,ENSG00000226716,ENSG00000197915,ENSG00000143631,ENSG00000143520,ENSG00000186207,ENSG00000169509,ENSG00000185966,ENSG00000163202,ENSG00000187238,ENSG00000185962,ENSG00000226947,ENSG00000285753,ENSG00000187223,ENSG00000159455,ENSG00000187173,ENSG00000187170,ENSG00000198854,ENSG00000229713,ENSG00000233819,ENSG00000203786,ENSG00000240386,ENSG00000186226,ENSG00000172155,ENSG00000197084,ENSG00000196734,ENSG00000186844,ENSG00000235942,ENSG00000285946,ENSG00000163207,ENSG00000224308,ENSG00000283227,ENSG00000184148,ENSG00000169474,ENSG00000163209,ENSG00000252920,ENSG00000234262,ENSG00000169469,ENSG00000163216,ENSG00000241794,ENSG00000203785,ENSG00000244094,ENSG00000159516,ENSG00000229699,ENSG00000203784,ENSG00000203783,ENSG00000230779,ENSG00000203782,ENSG00000207321
chr1	152047746	152048523	1:152047746-152048523	ENSG00000225556,ENSG00000201134,ENSG00000234614,ENSG00000240667,ENSG00000163191,ENSG00000232678,ENSG00000285818,ENSG00000182898,ENSG00000159450,ENSG00000226716,ENSG00000233792,ENSG00000237975,ENSG00000236427,ENSG00000197915,ENSG00000143631,ENSG00000143520,ENSG00000183586,ENSG00000143536,ENSG00000186207,ENSG00000169509,ENSG00000185966,ENSG00000163202,ENSG00000244057,ENSG00000187238,ENSG00000185962,ENSG00000226947,ENSG00000285753,ENSG00000187223,ENSG00000187180,ENSG00000159455,ENSG00000187173,ENSG00000187170,ENSG00000198854,ENSG00000229713,ENSG00000233819,ENSG00000203786,ENSG00000240386,ENSG00000186226,ENSG00000172155,ENSG00000197084,ENSG00000196734,ENSG00000186844,ENSG00000235942,ENSG00000285946,ENSG00000163206,ENSG00000163207,ENSG00000224308,ENSG00000283227,ENSG00000184148,ENSG00000169474,ENSG00000163209,ENSG00000252920,ENSG00000234262,ENSG00000169469,ENSG00000163216,ENSG00000241794,ENSG00000196805,ENSG00000203785,ENSG00000244094,ENSG00000229035,ENSG00000159516,ENSG00000229699,ENSG00000203784,ENSG00000203783,ENSG00000230779,ENSG00000203782,ENSG00000159527,ENSG00000207321,ENSG00000163221,ENSG00000237008,ENSG00000143546,ENSG00000224784,ENSG00000184330
chr1	152052680	152052811	1:152052680-152052811	ENSG00000163191,ENSG00000232678,ENSG00000285818,ENSG00000182898,ENSG00000159450,ENSG00000226716,ENSG00000233792,ENSG00000237975,ENSG00000236427,ENSG00000197915,ENSG00000143520,ENSG00000186207,ENSG00000169509,ENSG00000163202,ENSG00000185962,ENSG00000285753,ENSG00000187223,ENSG00000187173,ENSG00000198854,ENSG00000229713,ENSG00000172155,ENSG00000197084,ENSG00000163206,ENSG00000159516,ENSG00000203783,ENSG00000159527
chr1	152162812	152163251	1:152162812-152163251	ENSG00000232678,ENSG00000285818,ENSG00000182898,ENSG00000159450,ENSG00000226716,ENSG00000233792,ENSG00000215853,ENSG00000237975,ENSG00000236427,ENSG00000197915,ENSG00000143631,ENSG00000143520,ENSG00000183586,ENSG00000143536,ENSG00000186207,ENSG00000169509,ENSG00000185966,ENSG00000163202,ENSG00000244057,ENSG00000187238,ENSG00000185962,ENSG00000226947,ENSG00000285753,ENSG00000187223,ENSG00000187180,ENSG00000159455,ENSG00000187173,ENSG00000187170,ENSG00000198854,ENSG00000229713,ENSG00000233819,ENSG00000203786,ENSG00000240386,ENSG00000186226,ENSG00000172155,ENSG00000197084,ENSG00000196734,ENSG00000186844,ENSG00000235942,ENSG00000285946,ENSG00000163206,ENSG00000163207,ENSG00000224308,ENSG00000283227,ENSG00000184148,ENSG00000169474,ENSG00000163209,ENSG00000252920,ENSG00000234262,ENSG00000169469,ENSG00000163216,ENSG00000241794,ENSG00000196805,ENSG00000203785,ENSG00000244094,ENSG00000229035,ENSG00000159516,ENSG00000229699,ENSG00000203784,ENSG00000203783,ENSG00000230779,ENSG00000203782,ENSG00000159527
chr1	152168030	152168242	1:152168030-152168242	ENSG00000232678,ENSG00000285818,ENSG00000182898,ENSG00000159450,ENSG00000226716,ENSG00000233792,ENSG00000215853,ENSG00000237975,ENSG00000236427,ENSG00000197915,ENSG00000143631,ENSG00000143520,ENSG00000183586,ENSG00000143536,ENSG00000186207,ENSG00000169509,ENSG00000185966,ENSG00000163202,ENSG00000244057,ENSG00000187238,ENSG00000185962,ENSG00000226947,ENSG00000285753,ENSG00000187223,ENSG00000187180,ENSG00000159455,ENSG00000187173,ENSG00000187170,ENSG00000198854,ENSG00000233819,ENSG00000203786,ENSG00000240386,ENSG00000186226,ENSG00000197084,ENSG00000196734,ENSG00000235942,ENSG00000163206,ENSG00000163207,ENSG00000224308,ENSG00000283227,ENSG00000184148,ENSG00000163209,ENSG00000234262,ENSG00000169469,ENSG00000163216,ENSG00000241794,ENSG00000196805,ENSG00000244094,ENSG00000229035,ENSG00000159516,ENSG00000229699,ENSG00000203784
chr1	152168372	152168832	1:152168372-152168832	ENSG00000232678,ENSG00000285818,ENSG00000182898,ENSG00000159450,ENSG00000226716,ENSG00000233792,ENSG00000215853,ENSG00000237975,ENSG00000236427,ENSG00000197915,ENSG00000143631,ENSG00000143520,ENSG00000183586,ENSG00000143536,ENSG00000186207,ENSG00000169509,ENSG00000185966,ENSG00000163202,ENSG00000244057,ENSG00000187238,ENSG00000185962,ENSG00000226947,ENSG00000285753,ENSG00000187223,ENSG00000187180,ENSG00000159455,ENSG00000187173,ENSG00000187170,ENSG00000198854,ENSG00000229713,ENSG00000233819,ENSG00000203786,ENSG00000240386,ENSG00000186226,ENSG00000172155,ENSG00000197084,ENSG00000196734,ENSG00000186844,ENSG00000235942,ENSG00000285946,ENSG00000163206,ENSG00000163207,ENSG00000224308,ENSG00000283227,ENSG00000184148,ENSG00000169474,ENSG00000163209,ENSG00000252920,ENSG00000234262,ENSG00000169469,ENSG00000163216,ENSG00000241794,ENSG00000196805,ENSG00000203785,ENSG00000244094,ENSG00000229035,ENSG00000159516,ENSG00000229699,ENSG00000203784,ENSG00000203783,ENSG00000230779,ENSG00000203782,ENSG00000207321,ENSG00000203781,ENSG00000197364
chr1	152174058	152174176	1:152174058-152174176	ENSG00000232678,ENSG00000285818,ENSG00000182898,ENSG00000159450,ENSG00000226716,ENSG00000233792,ENSG00000237975,ENSG00000236427,ENSG00000197915,ENSG00000143631,ENSG00000143520,ENSG00000183586,ENSG00000143536,ENSG00000186207,ENSG00000169509,ENSG00000185966,ENSG00000163202,ENSG00000244057,ENSG00000185962,ENSG00000226947,ENSG00000285753,ENSG00000187223,ENSG00000187180,ENSG00000159455,ENSG00000187173,ENSG00000187170,ENSG00000198854,ENSG00000229713,ENSG00000203786,ENSG00000240386,ENSG00000186226,ENSG00000196734,ENSG00000163206,ENSG00000169474,ENSG00000163209,ENSG00000163216,ENSG00000241794,ENSG00000229699
chr1	152185710	152185841	1:152185710-152185841	ENSG00000232678,ENSG00000285818,ENSG00000182898,ENSG00000159450,ENSG00000226716,ENSG00000233792,ENSG00000237975,ENSG00000236427,ENSG00000197915,ENSG00000143631,ENSG00000143520,ENSG00000183586,ENSG00000143536,ENSG00000186207,ENSG00000169509,ENSG00000185966,ENSG00000163202,ENSG00000226947,ENSG00000187223,ENSG00000159455,ENSG00000187173,ENSG00000187170,ENSG00000233819,ENSG00000203786,ENSG00000240386,ENSG00000186226,ENSG00000186844,ENSG00000285946,ENSG00000163206,ENSG00000163207,ENSG00000184148,ENSG00000234262,ENSG00000244094,ENSG00000203784,ENSG00000230779,ENSG00000203782
chr1	152189111	152189230	1:152189111-152189230	ENSG00000232678,ENSG00000285818,ENSG00000182898,ENSG00000159450,ENSG00000226716,ENSG00000233792,ENSG00000237975,ENSG00000236427,ENSG00000197915,ENSG00000143631,ENSG00000143520,ENSG00000183586,ENSG00000186207,ENSG00000169509,ENSG00000163202,ENSG00000187173,ENSG00000187170,ENSG00000240386,ENSG00000186226,ENSG00000186844
chr1	152442445	152442549	1:152442445-152442549	ENSG00000285818,ENSG00000182898,ENSG00000159450,ENSG00000226716,ENSG00000233792,ENSG00000236427,ENSG00000197915,ENSG00000143631,ENSG00000143520,ENSG00000183586,ENSG00000143536,ENSG00000186207,ENSG00000169509,ENSG00000185966,ENSG00000163202,ENSG00000244057,ENSG00000187238,ENSG00000185962,ENSG00000226947,ENSG00000285753,ENSG00000187223,ENSG00000187180,ENSG00000159455,ENSG00000187173,ENSG00000187170,ENSG00000198854,ENSG00000229713,ENSG00000233819,ENSG00000203786,ENSG00000240386,ENSG00000186226,ENSG00000172155,ENSG00000197084,ENSG00000196734,ENSG00000186844,ENSG00000235942,ENSG00000285946,ENSG00000163206,ENSG00000163207,ENSG00000224308,ENSG00000283227,ENSG00000184148,ENSG00000163209,ENSG00000252920,ENSG00000234262,ENSG00000169469,ENSG00000163216,ENSG00000241794,ENSG00000196805,ENSG00000203785,ENSG00000244094,ENSG00000229035,ENSG00000159516,ENSG00000229699,ENSG00000203784,ENSG00000203783,ENSG00000230779,ENSG00000203782
chr1	153506941	153507085	1:153506941-153507085	ENSG00000203782,ENSG00000159527,ENSG00000163218,ENSG00000207321,ENSG00000163220,ENSG00000163221,ENSG00000237008,ENSG00000143546,ENSG00000224784,ENSG00000184330,ENSG00000203781,ENSG00000197364,ENSG00000143556,ENSG00000263841,ENSG00000196754,ENSG00000188643,ENSG00000189334
chr1	153511024	153511176	1:153511024-153511176	ENSG00000203784,ENSG00000203782,ENSG00000159527,ENSG00000163218,ENSG00000207321,ENSG00000163220,ENSG00000163221,ENSG00000237008,ENSG00000143546,ENSG00000224784,ENSG00000184330,ENSG00000203781,ENSG00000197364,ENSG00000143556,ENSG00000263841,ENSG00000238279,ENSG00000196754,ENSG00000285867,ENSG00000188643,ENSG00000189334
chr1	153533257	153533369	1:153533257-153533369	ENSG00000163218,ENSG00000163220,ENSG00000163221,ENSG00000143546,ENSG00000143556,ENSG00000238279,ENSG00000197956,ENSG00000196420,ENSG00000196154,ENSG00000188015,ENSG00000196754,ENSG00000285867,ENSG00000188643
chr1	153535984	153536334	1:153535984-153536334	ENSG00000163218,ENSG00000207321,ENSG00000163220,ENSG00000163221,ENSG00000237008,ENSG00000143546,ENSG00000224784,ENSG00000184330,ENSG00000203781,ENSG00000197364,ENSG00000143556,ENSG00000238279,ENSG00000197956,ENSG00000196420,ENSG00000196154,ENSG00000188015,ENSG00000196754,ENSG00000285867,ENSG00000188643
chr1	153545069	153545334	1:153545069-153545334	ENSG00000163218,ENSG00000163220,ENSG00000163221,ENSG00000237008,ENSG00000143546,ENSG00000224784,ENSG00000184330,ENSG00000203781,ENSG00000197364,ENSG00000143556,ENSG00000238279,ENSG00000197956,ENSG00000196420,ENSG00000196154,ENSG00000188015,ENSG00000196754
chr1	153549317	153549535	1:153549317-153549535	ENSG00000163218,ENSG00000163220,ENSG00000163221,ENSG00000237008,ENSG00000143546,ENSG00000224784,ENSG00000184330,ENSG00000203781,ENSG00000197364,ENSG00000143556,ENSG00000238279,ENSG00000197956,ENSG00000196420,ENSG00000196154,ENSG00000188015,ENSG00000196754
chr1	153566593	153566781	1:153566593-153566781	ENSG00000163218,ENSG00000163220,ENSG00000163221,ENSG00000237008,ENSG00000143546,ENSG00000224784,ENSG00000184330,ENSG00000203781,ENSG00000197364,ENSG00000143556,ENSG00000238279,ENSG00000197956,ENSG00000196154,ENSG00000188015,ENSG00000196754,ENSG00000285867,ENSG00000188643,ENSG00000189334
chr1	153568558	153568771	1:153568558-153568771	ENSG00000163218,ENSG00000163220,ENSG00000143546,ENSG00000224784,ENSG00000184330,ENSG00000203781,ENSG00000143556,ENSG00000238279,ENSG00000197956,ENSG00000196754,ENSG00000285867,ENSG00000188643,ENSG00000189334
chr1	153626948	153627837	1:153626948-153627837	ENSG00000285867,ENSG00000188643,ENSG00000189334,ENSG00000189171,ENSG00000271853,ENSG00000160678,ENSG00000272030,ENSG00000160679
chr1	153633488	153634608	1:153633488-153634608	ENSG00000159527,ENSG00000163218,ENSG00000207321,ENSG00000163220,ENSG00000163221,ENSG00000237008,ENSG00000143546,ENSG00000224784,ENSG00000184330,ENSG00000203781,ENSG00000143556,ENSG00000285867,ENSG00000188643,ENSG00000189334,ENSG00000189171,ENSG00000271853,ENSG00000160678,ENSG00000272030,ENSG00000160679,ENSG00000143553
chr1	153658400	153659114	1:153658400-153659114	ENSG00000163209,ENSG00000163218,ENSG00000207321,ENSG00000143546,ENSG00000224784,ENSG00000184330,ENSG00000203781,ENSG00000197364,ENSG00000143556,ENSG00000285867,ENSG00000188643,ENSG00000189334,ENSG00000271853,ENSG00000272030,ENSG00000160679,ENSG00000143553,ENSG00000143621
chr1	153670607	153672032	1:153670607-153672032	ENSG00000203782,ENSG00000159527,ENSG00000163218,ENSG00000163220,ENSG00000163221,ENSG00000237008,ENSG00000143546,ENSG00000224784,ENSG00000184330,ENSG00000197364,ENSG00000285867,ENSG00000188643,ENSG00000189334,ENSG00000143553,ENSG00000143621,ENSG00000169418,ENSG00000274940,ENSG00000243613,ENSG00000233222
chr1	153677766	153677866	1:153677766-153677866	ENSG00000143621,ENSG00000169418,ENSG00000274940,ENSG00000243613,ENSG00000233222
chr1	153678491	153678761	1:153678491-153678761	ENSG00000143621,ENSG00000169418,ENSG00000274940,ENSG00000243613,ENSG00000233222
chr1	153698277	153698701	1:153698277-153698701	ENSG00000197364,ENSG00000169418,ENSG00000274940,ENSG00000242565,ENSG00000235015
chr1	153727492	153728196	1:153727492-153728196	ENSG00000244057,ENSG00000187238,ENSG00000187173,ENSG00000187170,ENSG00000198854,ENSG00000233819,ENSG00000203786,ENSG00000186226,ENSG00000172155,ENSG00000197084,ENSG00000196734,ENSG00000186844,ENSG00000235942,ENSG00000285946,ENSG00000163206,ENSG00000224308,ENSG00000283227,ENSG00000184148,ENSG00000169474,ENSG00000163209,ENSG00000252920,ENSG00000234262,ENSG00000169469,ENSG00000163216,ENSG00000241794,ENSG00000196805,ENSG00000244094,ENSG00000229035,ENSG00000159516,ENSG00000229699,ENSG00000203784,ENSG00000203783,ENSG00000230779,ENSG00000203782,ENSG00000159527,ENSG00000163218,ENSG00000207321,ENSG00000163220,ENSG00000163221,ENSG00000237008,ENSG00000143546,ENSG00000224784,ENSG00000184330,ENSG00000203781,ENSG00000197364,ENSG00000143556,ENSG00000285867,ENSG00000188643,ENSG00000189334,ENSG00000143621,ENSG00000169418,ENSG00000274940,ENSG00000242565,ENSG00000235015,ENSG00000199565,ENSG00000143624,ENSG00000243613,ENSG00000233222,ENSG00000223599,ENSG00000200220
chr1	153728664	153729006	1:153728664-153729006	ENSG00000235015,ENSG00000199565,ENSG00000143624
chr1	153731283	153731622	1:153731283-153731622	ENSG00000274940,ENSG00000235015,ENSG00000199565,ENSG00000143624,ENSG00000243613,ENSG00000233222
chr1	153749489	153749658	1:153749489-153749658	ENSG00000172155,ENSG00000237008,ENSG00000143546,ENSG00000184330,ENSG00000203781,ENSG00000197364,ENSG00000169418,ENSG00000274940,ENSG00000235015,ENSG00000143624,ENSG00000243613,ENSG00000233222
chr1	153770823	153771006	1:153770823-153771006	ENSG00000143624,ENSG00000143554
chr1	153775056	153775949	1:153775056-153775949	ENSG00000143624,ENSG00000143554
chr1	153776081	153776239	1:153776081-153776239	ENSG00000143554
chr1	153783238	153784031	1:153783238-153784031	ENSG00000143554,ENSG00000207039
chr1	153790122	153790898	1:153790122-153790898	ENSG00000207039,ENSG00000231827,ENSG00000223599,ENSG00000231837
chr1	153791086	153791191	1:153791086-153791191	ENSG00000207039,ENSG00000231827
chr1	153797327	153797464	1:153797327-153797464	ENSG00000231827,ENSG00000223599,ENSG00000285641,ENSG00000143545
chr1	153803766	153804050	1:153803766-153804050	ENSG00000231827,ENSG00000223599
chr1	153805451	153805587	1:153805451-153805587	ENSG00000143614,ENSG00000223599
chr1	153825948	153826129	1:153825948-153826129	ENSG00000143614,ENSG00000223599,ENSG00000236327
chr1	153881045	153881255	1:153881045-153881255	ENSG00000223599,ENSG00000236327
chr1	153922535	153923613	1:153922535-153923613	ENSG00000143614,ENSG00000223599,ENSG00000236327,ENSG00000284738,ENSG00000198837
chr1	153945648	153946905	1:153945648-153946905	ENSG00000143614,ENSG00000223599,ENSG00000284738,ENSG00000198837,ENSG00000160741
chr1	153958105	153959075	1:153958105-153959075	ENSG00000223599,ENSG00000236327,ENSG00000198837,ENSG00000160741,ENSG00000143570,ENSG00000285779,ENSG00000276584,ENSG00000282386,ENSG00000273026,ENSG00000143578,ENSG00000143543,ENSG00000272654
chr1	153963146	153963925	1:153963146-153963925	ENSG00000223599,ENSG00000198837,ENSG00000160741,ENSG00000143570,ENSG00000285779,ENSG00000276584,ENSG00000282386,ENSG00000273026,ENSG00000143578,ENSG00000143543,ENSG00000272654
chr1	153967099	153967956	1:153967099-153967956	ENSG00000160741,ENSG00000143570,ENSG00000285779,ENSG00000276584,ENSG00000282386,ENSG00000273026,ENSG00000143578,ENSG00000143543,ENSG00000272654
chr1	153977290	153977429	1:153977290-153977429	ENSG00000285779,ENSG00000273026,ENSG00000143578,ENSG00000143543,ENSG00000272654
chr1	153977546	153978108	1:153977546-153978108	ENSG00000143570,ENSG00000285779,ENSG00000273026,ENSG00000143578,ENSG00000143543,ENSG00000285641,ENSG00000272654,ENSG00000143545
chr1	153985371	153985522	1:153985371-153985522	ENSG00000285779,ENSG00000143543,ENSG00000285641,ENSG00000272654,ENSG00000143545,ENSG00000177954
chr1	153986041	153986600	1:153986041-153986600	ENSG00000231827,ENSG00000285779,ENSG00000143543,ENSG00000285641,ENSG00000272654,ENSG00000143545,ENSG00000177954
chr1	153986732	153987013	1:153986732-153987013	ENSG00000285779,ENSG00000143543,ENSG00000285641,ENSG00000272654,ENSG00000143545,ENSG00000177954
chr1	153990302	153991049	1:153990302-153991049	ENSG00000285641,ENSG00000143545,ENSG00000177954,ENSG00000231416,ENSG00000200220,ENSG00000231837,ENSG00000263987
chr1	154006235	154006370	1:154006235-154006370	ENSG00000231416,ENSG00000200220,ENSG00000231837,ENSG00000263987
chr1	154154990	154155174	1:154154990-154155174	ENSG00000143552,ENSG00000200220,ENSG00000231837,ENSG00000263987,ENSG00000264384
chr1	154155425	154155665	1:154155425-154155665	ENSG00000143552,ENSG00000200220,ENSG00000231837,ENSG00000263987,ENSG00000264384,ENSG00000163263
chr1	154176511	154176611	1:154176511-154176611	ENSG00000231837,ENSG00000143549,ENSG00000264384
chr1	154179161	154179371	1:154179161-154179371	ENSG00000231837,ENSG00000143549,ENSG00000264384
chr1	154182332	154182503	1:154182332-154182503	ENSG00000263987,ENSG00000143549,ENSG00000264384,ENSG00000215938,ENSG00000163263
chr1	154182839	154183001	1:154182839-154183001	ENSG00000143549,ENSG00000264384,ENSG00000215938,ENSG00000163263
chr1	154183092	154183515	1:154183092-154183515	ENSG00000143552,ENSG00000200220,ENSG00000231837,ENSG00000263987,ENSG00000143549,ENSG00000264384,ENSG00000215938,ENSG00000163263,ENSG00000201129,ENSG00000143575,ENSG00000252682,ENSG00000212292,ENSG00000222457
chr1	154190672	154190787	1:154190672-154190787	ENSG00000143549,ENSG00000215938,ENSG00000163263,ENSG00000201129
chr1	154220124	154221143	1:154220124-154221143	ENSG00000231837,ENSG00000263987,ENSG00000215938,ENSG00000163263,ENSG00000143612,ENSG00000143569,ENSG00000201129,ENSG00000143575,ENSG00000252682,ENSG00000212292,ENSG00000222457
chr1	154221189	154221496	1:154221189-154221496	ENSG00000163263,ENSG00000143612,ENSG00000143569,ENSG00000201129
chr1	154272201	154272835	1:154272201-154272835	ENSG00000163263,ENSG00000143569,ENSG00000201129,ENSG00000143575,ENSG00000252682,ENSG00000212292,ENSG00000222457,ENSG00000278694
chr1	154324705	154325055	1:154324705-154325055	ENSG00000252682,ENSG00000212292,ENSG00000222457,ENSG00000278694,ENSG00000143595,ENSG00000143515,ENSG00000238365,ENSG00000237920,ENSG00000226855
chr1	154325107	154325207	1:154325107-154325207	ENSG00000252682,ENSG00000212292,ENSG00000222457,ENSG00000278694,ENSG00000143595,ENSG00000143515,ENSG00000238365
chr1	154325318	154325851	1:154325318-154325851	ENSG00000252682,ENSG00000212292,ENSG00000222457,ENSG00000278694,ENSG00000143595,ENSG00000143515,ENSG00000238365,ENSG00000237920,ENSG00000226855
chr1	154326156	154326677	1:154326156-154326677	ENSG00000252682,ENSG00000212292,ENSG00000222457,ENSG00000278694,ENSG00000143595,ENSG00000143515,ENSG00000238365,ENSG00000237920,ENSG00000226855
chr1	154328500	154328796	1:154328500-154328796	ENSG00000252682,ENSG00000212292,ENSG00000222457,ENSG00000278694,ENSG00000143595,ENSG00000143515,ENSG00000238365,ENSG00000237920,ENSG00000226855
chr1	154335154	154335292	1:154335154-154335292	ENSG00000252682,ENSG00000212292,ENSG00000222457,ENSG00000278694,ENSG00000143515,ENSG00000238365,ENSG00000237920,ENSG00000226855
chr1	154405030	154405758	1:154405030-154405758	ENSG00000237920,ENSG00000226855,ENSG00000228013,ENSG00000160712,ENSG00000228264
chr1	154405860	154405974	1:154405860-154405974	ENSG00000237920,ENSG00000226855,ENSG00000228013,ENSG00000160712,ENSG00000228264
chr1	154406200	154406659	1:154406200-154406659	ENSG00000237920,ENSG00000226855,ENSG00000228013,ENSG00000160712,ENSG00000228264
chr1	154419338	154419451	1:154419338-154419451	ENSG00000237920,ENSG00000226855,ENSG00000228013,ENSG00000160712,ENSG00000228264
chr1	154419535	154420695	1:154419535-154420695	ENSG00000237920,ENSG00000226855,ENSG00000228013,ENSG00000160712,ENSG00000228264
chr1	154427800	154428069	1:154427800-154428069	ENSG00000237920,ENSG00000226855,ENSG00000160712,ENSG00000228264
chr1	154434366	154435037	1:154434366-154435037	ENSG00000252682,ENSG00000212292,ENSG00000222457,ENSG00000237920,ENSG00000226855,ENSG00000228013,ENSG00000160712,ENSG00000228264
chr1	154479853	154480080	1:154479853-154480080	ENSG00000237920,ENSG00000226855,ENSG00000169291,ENSG00000273110,ENSG00000163239
chr1	154501757	154501886	1:154501757-154501886	ENSG00000169291,ENSG00000273110,ENSG00000163239
chr1	154558170	154559819	1:154558170-154559819	ENSG00000169291,ENSG00000273110,ENSG00000163239,ENSG00000160714,ENSG00000229780,ENSG00000286391,ENSG00000160716,ENSG00000233875
chr1	154567909	154568087	1:154567909-154568087	ENSG00000286391,ENSG00000160716,ENSG00000233875
chr1	154578130	154578401	1:154578130-154578401	ENSG00000286391,ENSG00000160716,ENSG00000233875
chr1	154607946	154608568	1:154607946-154608568	ENSG00000160710
chr1	154608682	154608832	1:154608682-154608832	ENSG00000160710
chr1	154627559	154628051	1:154627559-154628051	ENSG00000160710
chr1	154669826	154669926	1:154669826-154669926	ENSG00000287064
chr1	154745522	154745629	1:154745522-154745629	-
chr1	154768472	154769118	1:154768472-154769118	-
chr1	154870217	154870588	1:154870217-154870588	ENSG00000287064,ENSG00000143603
chr1	154878557	154878724	1:154878557-154878724	ENSG00000287064,ENSG00000143603
chr1	154925586	154925741	1:154925586-154925741	-
chr1	154936453	154937783	1:154936453-154937783	ENSG00000163344,ENSG00000270361,ENSG00000163346,ENSG00000268154
chr1	154943909	154944024	1:154943909-154944024	ENSG00000163344,ENSG00000270361,ENSG00000268154
chr1	154944554	154945062	1:154944554-154945062	ENSG00000163344,ENSG00000270361,ENSG00000163346,ENSG00000268154
chr1	154955262	154955432	1:154955262-154955432	ENSG00000163346,ENSG00000268154,ENSG00000163348,ENSG00000271380
chr1	154956083	154956283	1:154956083-154956283	ENSG00000163346,ENSG00000268154,ENSG00000163348,ENSG00000271380
chr1	154956677	154956923	1:154956677-154956923	ENSG00000163346,ENSG00000268154,ENSG00000163348,ENSG00000271380
chr1	154961330	154962267	1:154961330-154962267	ENSG00000163346,ENSG00000268154,ENSG00000163348,ENSG00000271380,ENSG00000160691,ENSG00000173207
chr1	154970253	154971397	1:154970253-154971397	ENSG00000163346,ENSG00000163348,ENSG00000271380,ENSG00000160691,ENSG00000173207,ENSG00000264349,ENSG00000160688
chr1	154971518	154971620	1:154971518-154971620	ENSG00000160691,ENSG00000173207,ENSG00000264349
chr1	154973614	154975215	1:154973614-154975215	ENSG00000163346,ENSG00000163348,ENSG00000271380,ENSG00000160691,ENSG00000173207,ENSG00000264349,ENSG00000160688,ENSG00000163357
chr1	154983037	154983396	1:154983037-154983396	ENSG00000163348,ENSG00000271380,ENSG00000160691,ENSG00000173207,ENSG00000264349,ENSG00000160688,ENSG00000163352,ENSG00000160685,ENSG00000163354,ENSG00000163357
chr1	154995755	154995908	1:154995755-154995908	ENSG00000160688,ENSG00000163352,ENSG00000160685
chr1	154999195	154999412	1:154999195-154999412	ENSG00000160688,ENSG00000163352,ENSG00000160685
chr1	155000746	155001327	1:155000746-155001327	ENSG00000163352,ENSG00000160685,ENSG00000163354,ENSG00000163357
chr1	155001588	155002581	1:155001588-155002581	ENSG00000160691,ENSG00000173207,ENSG00000160688,ENSG00000163352,ENSG00000160685,ENSG00000163354,ENSG00000163357
chr1	155003803	155004283	1:155003803-155004283	ENSG00000160685,ENSG00000163354
chr1	155017180	155017883	1:155017180-155017883	ENSG00000163352,ENSG00000160685,ENSG00000163354,ENSG00000163357,ENSG00000232093,ENSG00000143537
chr1	155045004	155045107	1:155045004-155045107	ENSG00000163354,ENSG00000163357,ENSG00000232093,ENSG00000143537,ENSG00000243364,ENSG00000251246
chr1	155050509	155051666	1:155050509-155051666	ENSG00000163354,ENSG00000163357,ENSG00000232093,ENSG00000143537,ENSG00000243364,ENSG00000251246
chr1	155061525	155061923	1:155061525-155061923	ENSG00000232093,ENSG00000143537,ENSG00000243364,ENSG00000251246
chr1	155062772	155062891	1:155062772-155062891	ENSG00000232093,ENSG00000143537,ENSG00000243364,ENSG00000251246
chr1	155063568	155063979	1:155063568-155063979	ENSG00000232093,ENSG00000143537,ENSG00000243364,ENSG00000251246
chr1	155070981	155071194	1:155070981-155071194	ENSG00000163357,ENSG00000243364,ENSG00000251246,ENSG00000143590
chr1	155078688	155078911	1:155078688-155078911	ENSG00000163354,ENSG00000163357,ENSG00000232093,ENSG00000143537,ENSG00000243364,ENSG00000251246,ENSG00000143590
chr1	155084618	155085978	1:155084618-155085978	ENSG00000232093,ENSG00000243364,ENSG00000251246,ENSG00000143590,ENSG00000163463,ENSG00000163462
chr1	155086208	155086366	1:155086208-155086366	ENSG00000143590
chr1	155091569	155091669	1:155091569-155091669	ENSG00000143590
chr1	155094516	155094633	1:155094516-155094633	ENSG00000143590
chr1	155105589	155105964	1:155105589-155105964	ENSG00000202027
chr1	155126219	155126523	1:155126219-155126523	ENSG00000202027,ENSG00000169242,ENSG00000169241
chr1	155127277	155127491	1:155127277-155127491	ENSG00000202027,ENSG00000169242,ENSG00000169241
chr1	155127728	155128027	1:155127728-155128027	ENSG00000202027,ENSG00000169242,ENSG00000169241
chr1	155135060	155136459	1:155135060-155136459	ENSG00000169242,ENSG00000169241,ENSG00000179085,ENSG00000223452
chr1	155140069	155140178	1:155140069-155140178	ENSG00000169241,ENSG00000179085,ENSG00000223452
chr1	155140309	155140792	1:155140309-155140792	ENSG00000169241,ENSG00000179085,ENSG00000223452
chr1	155166201	155167271	1:155166201-155167271	ENSG00000143590,ENSG00000169241,ENSG00000179085,ENSG00000223452,ENSG00000163463,ENSG00000163462
chr1	155167435	155167570	1:155167435-155167570	ENSG00000163463,ENSG00000163462
chr1	155167813	155168171	1:155167813-155168171	ENSG00000163463,ENSG00000163462
chr1	155172790	155173571	1:155172790-155173571	ENSG00000163463,ENSG00000273088,ENSG00000163462,ENSG00000185499
chr1	155178764	155179241	1:155178764-155179241	ENSG00000163463,ENSG00000273088,ENSG00000163462,ENSG00000185499
chr1	155193271	155194148	1:155193271-155194148	ENSG00000273088,ENSG00000185499,ENSG00000231064,ENSG00000284586,ENSG00000169231
chr1	155194389	155195202	1:155194389-155195202	ENSG00000273088,ENSG00000185499,ENSG00000231064,ENSG00000284586,ENSG00000169231
chr1	155207036	155207136	1:155207036-155207136	ENSG00000231064,ENSG00000284586,ENSG00000169231,ENSG00000173171,ENSG00000236263
chr1	155208141	155208331	1:155208141-155208331	ENSG00000231064,ENSG00000284586,ENSG00000169231,ENSG00000173171,ENSG00000236263
chr1	155208364	155209463	1:155208364-155209463	ENSG00000273088,ENSG00000185499,ENSG00000231064,ENSG00000284586,ENSG00000169231,ENSG00000173171,ENSG00000236263,ENSG00000160766,ENSG00000223503
chr1	155218975	155219119	1:155218975-155219119	ENSG00000169231,ENSG00000173171,ENSG00000236263,ENSG00000160766
chr1	155219619	155219755	1:155219619-155219755	ENSG00000173171,ENSG00000236263,ENSG00000160766
chr1	155227035	155227185	1:155227035-155227185	ENSG00000169231,ENSG00000173171,ENSG00000160766,ENSG00000236675
chr1	155227390	155228068	1:155227390-155228068	ENSG00000273088,ENSG00000185499,ENSG00000231064,ENSG00000284586,ENSG00000169231,ENSG00000173171,ENSG00000236263,ENSG00000160766,ENSG00000236675,ENSG00000177628,ENSG00000225082
chr1	155241130	155241366	1:155241130-155241366	ENSG00000177628
chr1	155244055	155245223	1:155244055-155245223	ENSG00000160766,ENSG00000236675,ENSG00000177628,ENSG00000223503
chr1	155250440	155251240	1:155250440-155251240	ENSG00000160767,ENSG00000116521,ENSG00000283701,ENSG00000225082,ENSG00000223503
chr1	155254699	155254811	1:155254699-155254811	ENSG00000160767,ENSG00000225082,ENSG00000223503
chr1	155254941	155255152	1:155254941-155255152	ENSG00000160767,ENSG00000116521
chr1	155255276	155255926	1:155255276-155255926	ENSG00000160767,ENSG00000116521,ENSG00000176444,ENSG00000283701,ENSG00000225082,ENSG00000223503
chr1	155261802	155262696	1:155261802-155262696	ENSG00000160767,ENSG00000116521,ENSG00000176444
chr1	155272908	155273905	1:155272908-155273905	ENSG00000160767,ENSG00000116521,ENSG00000176444,ENSG00000143630,ENSG00000160752,ENSG00000225855,ENSG00000160753,ENSG00000283701,ENSG00000207134,ENSG00000225082,ENSG00000223503
chr1	155277126	155277805	1:155277126-155277805	ENSG00000116521,ENSG00000176444,ENSG00000143630,ENSG00000143627,ENSG00000160752,ENSG00000225855,ENSG00000160753,ENSG00000283701,ENSG00000207134,ENSG00000225082,ENSG00000223503,ENSG00000287839
chr1	155308331	155309139	1:155308331-155309139	ENSG00000143630,ENSG00000143627,ENSG00000160752,ENSG00000225855,ENSG00000160753,ENSG00000283701,ENSG00000225082,ENSG00000223503
chr1	155320679	155321795	1:155320679-155321795	ENSG00000143630,ENSG00000160752,ENSG00000225855,ENSG00000160753,ENSG00000283701,ENSG00000223503
chr1	155322007	155322137	1:155322007-155322137	ENSG00000160752,ENSG00000225855,ENSG00000160753
chr1	155322694	155325009	1:155322694-155325009	ENSG00000160767,ENSG00000143630,ENSG00000160752,ENSG00000225855,ENSG00000160753,ENSG00000283701,ENSG00000207134,ENSG00000227773,ENSG00000225082,ENSG00000223503
chr1	155325424	155325558	1:155325424-155325558	ENSG00000225855,ENSG00000160753,ENSG00000283701,ENSG00000207134
chr1	155379606	155380010	1:155379606-155380010	ENSG00000116539,ENSG00000283701,ENSG00000207134,ENSG00000227773,ENSG00000207144,ENSG00000237872,ENSG00000225082,ENSG00000223503,ENSG00000246203,ENSG00000287839
chr1	155455988	155456125	1:155455988-155456125	ENSG00000283701,ENSG00000207134,ENSG00000227773,ENSG00000207144,ENSG00000237872,ENSG00000225082,ENSG00000223503
chr1	155463948	155464197	1:155463948-155464197	ENSG00000283701,ENSG00000207134,ENSG00000227773,ENSG00000207144,ENSG00000237872,ENSG00000225082,ENSG00000246203,ENSG00000227673
chr1	155536190	155536295	1:155536190-155536295	ENSG00000116539,ENSG00000283701,ENSG00000227773,ENSG00000207144,ENSG00000237872,ENSG00000225082
chr1	155562286	155563405	1:155562286-155563405	ENSG00000116539,ENSG00000283701,ENSG00000207134,ENSG00000227773,ENSG00000207144,ENSG00000237872,ENSG00000235919,ENSG00000271267,ENSG00000225082,ENSG00000223503,ENSG00000287839
chr1	155609820	155610252	1:155609820-155610252	ENSG00000283701,ENSG00000207134,ENSG00000227773,ENSG00000207144,ENSG00000237872,ENSG00000225082,ENSG00000223503,ENSG00000232519,ENSG00000125459,ENSG00000246203,ENSG00000287839,ENSG00000227673
chr1	155688151	155689251	1:155688151-155689251	ENSG00000246203,ENSG00000287839,ENSG00000163374,ENSG00000132676,ENSG00000227673
chr1	155745402	155745830	1:155745402-155745830	ENSG00000283701,ENSG00000246203,ENSG00000287839,ENSG00000163374,ENSG00000132676,ENSG00000227673,ENSG00000203761,ENSG00000116580,ENSG00000234937
chr1	155856893	155857556	1:155856893-155857556	ENSG00000116580,ENSG00000234937,ENSG00000132718
chr1	155859150	155859749	1:155859150-155859749	ENSG00000116580,ENSG00000234937,ENSG00000132718,ENSG00000283442
chr1	155859783	155860781	1:155859783-155860781	ENSG00000116580,ENSG00000234937,ENSG00000132718,ENSG00000283442
chr1	155893720	155893862	1:155893720-155893862	ENSG00000234937,ENSG00000283442
chr1	155910735	155910936	1:155910735-155910936	ENSG00000143622,ENSG00000132680,ENSG00000207475
chr1	155911220	155911518	1:155911220-155911518	ENSG00000234937,ENSG00000283442,ENSG00000143622,ENSG00000132680,ENSG00000207475,ENSG00000280466,ENSG00000281394
chr1	155934151	155934683	1:155934151-155934683	ENSG00000246203,ENSG00000143622,ENSG00000132680,ENSG00000207475,ENSG00000280466,ENSG00000281394,ENSG00000173080,ENSG00000277817,ENSG00000224276,ENSG00000132698
chr1	155938261	155938525	1:155938261-155938525	ENSG00000132680,ENSG00000173080,ENSG00000277817,ENSG00000224276
chr1	155940769	155940932	1:155940769-155940932	ENSG00000173080,ENSG00000277817,ENSG00000224276
chr1	155941262	155941394	1:155941262-155941394	ENSG00000173080,ENSG00000277817
chr1	155960519	155960642	1:155960519-155960642	ENSG00000116584,ENSG00000277817
chr1	155962002	155962300	1:155962002-155962300	ENSG00000116584,ENSG00000277817,ENSG00000224276
chr1	155967789	155967920	1:155967789-155967920	ENSG00000116584,ENSG00000277817
chr1	155970568	155970833	1:155970568-155970833	ENSG00000116584,ENSG00000277817,ENSG00000273002
chr1	155970959	155971121	1:155970959-155971121	ENSG00000116584,ENSG00000277817,ENSG00000273002
chr1	155976706	155976970	1:155976706-155976970	ENSG00000116584,ENSG00000273002
chr1	155977799	155978345	1:155977799-155978345	ENSG00000116584,ENSG00000277817,ENSG00000273002
chr1	155978444	155978812	1:155978444-155978812	ENSG00000116584,ENSG00000277817,ENSG00000273002,ENSG00000224276
chr1	155979086	155979264	1:155979086-155979264	ENSG00000116584,ENSG00000277817,ENSG00000273002
chr1	155979686	155979821	1:155979686-155979821	ENSG00000116584,ENSG00000277817,ENSG00000273002
chr1	155981300	155981454	1:155981300-155981454	ENSG00000116584,ENSG00000273002,ENSG00000224276
chr1	155981508	155981691	1:155981508-155981691	ENSG00000116584,ENSG00000277817,ENSG00000273002,ENSG00000224276
chr1	155983347	155984050	1:155983347-155984050	ENSG00000207475,ENSG00000173080,ENSG00000116584,ENSG00000277817,ENSG00000273002,ENSG00000224276
chr1	155989319	155989639	1:155989319-155989639	ENSG00000173080,ENSG00000116584,ENSG00000277817,ENSG00000224276
chr1	156020771	156021110	1:156020771-156021110	ENSG00000285677,ENSG00000163479,ENSG00000132698
chr1	156053208	156053604	1:156053208-156053604	ENSG00000160803,ENSG00000116586,ENSG00000132698
chr1	156053646	156054361	1:156053646-156054361	ENSG00000285677,ENSG00000163479,ENSG00000160803,ENSG00000116586,ENSG00000132698
chr1	156054488	156055376	1:156054488-156055376	ENSG00000285677,ENSG00000163479,ENSG00000160803,ENSG00000116586,ENSG00000132698
chr1	156076796	156077037	1:156076796-156077037	ENSG00000132698,ENSG00000254726
chr1	156082383	156082660	1:156082383-156082660	ENSG00000132698,ENSG00000254726
chr1	156082794	156083005	1:156082794-156083005	ENSG00000132698,ENSG00000254726
chr1	156090852	156090955	1:156090852-156090955	ENSG00000242252,ENSG00000160781
chr1	156096630	156097363	1:156096630-156097363	ENSG00000160789
chr1	156101958	156102202	1:156101958-156102202	-
chr1	156102910	156103252	1:156102910-156103252	-
chr1	156104022	156104403	1:156104022-156104403	ENSG00000160789
chr1	156105344	156105454	1:156105344-156105454	ENSG00000160789
chr1	156105925	156106651	1:156105925-156106651	ENSG00000160789
chr1	156108753	156108924	1:156108753-156108924	ENSG00000160789
chr1	156111391	156111676	1:156111391-156111676	ENSG00000160789
chr1	156114164	156115133	1:156114164-156115133	ENSG00000160789
chr1	156115172	156115506	1:156115172-156115506	ENSG00000160789
chr1	156115552	156116313	1:156115552-156116313	ENSG00000160789
chr1	156116370	156116502	1:156116370-156116502	ENSG00000160789
chr1	156118333	156118576	1:156118333-156118576	ENSG00000160789
chr1	156119594	156119770	1:156119594-156119770	ENSG00000160789
chr1	156122695	156123186	1:156122695-156123186	ENSG00000160789
chr1	156123494	156124152	1:156123494-156124152	ENSG00000160789
chr1	156125246	156125432	1:156125246-156125432	-
chr1	156126074	156127121	1:156126074-156127121	ENSG00000160789
chr1	156127276	156127395	1:156127276-156127395	-
chr1	156128803	156129386	1:156128803-156129386	ENSG00000160789
chr1	156130334	156130624	1:156130334-156130624	ENSG00000160789,ENSG00000242252
chr1	156140928	156141132	1:156140928-156141132	ENSG00000196189,ENSG00000242252,ENSG00000160781
chr1	156160233	156160741	1:156160233-156160741	ENSG00000196189,ENSG00000242252,ENSG00000160781
chr1	156160854	156161181	1:156160854-156161181	ENSG00000196189,ENSG00000242252,ENSG00000160781
chr1	156161465	156161651	1:156161465-156161651	ENSG00000196189,ENSG00000242252,ENSG00000160781
chr1	156193597	156194297	1:156193597-156194297	ENSG00000196189,ENSG00000252236,ENSG00000160785,ENSG00000260238,ENSG00000160783,ENSG00000242252,ENSG00000160781
chr1	156212666	156213626	1:156212666-156213626	ENSG00000196189,ENSG00000252236,ENSG00000160785,ENSG00000260238,ENSG00000160783,ENSG00000242252,ENSG00000160781
chr1	156225507	156225645	1:156225507-156225645	ENSG00000196189,ENSG00000242252,ENSG00000160781
chr1	156282462	156283155	1:156282462-156283155	ENSG00000242252,ENSG00000160781,ENSG00000198952,ENSG00000163472,ENSG00000198715,ENSG00000189030
chr1	156291271	156291764	1:156291271-156291764	ENSG00000242252,ENSG00000160781,ENSG00000198952,ENSG00000163472,ENSG00000198715,ENSG00000189030
chr1	156295599	156295757	1:156295599-156295757	ENSG00000198715,ENSG00000189030
chr1	156338052	156339009	1:156338052-156339009	ENSG00000160781,ENSG00000163468,ENSG00000163467,ENSG00000132677
chr1	156421580	156421938	1:156421580-156421938	ENSG00000132677,ENSG00000237390,ENSG00000125462,ENSG00000207933
chr1	156445857	156446079	1:156445857-156446079	ENSG00000132677,ENSG00000237390
chr1	156456372	156457859	1:156456372-156457859	ENSG00000132677,ENSG00000237390,ENSG00000125462,ENSG00000187862,ENSG00000160818
chr1	156463857	156464956	1:156463857-156464956	ENSG00000125462
chr1	156465072	156465456	1:156465072-156465456	-
chr1	156465805	156466275	1:156465805-156466275	-
chr1	156471417	156471814	1:156471417-156471814	ENSG00000116604,ENSG00000206651
chr1	156475379	156476048	1:156475379-156476048	ENSG00000116604,ENSG00000206651
chr1	156477037	156477292	1:156477037-156477292	ENSG00000116604,ENSG00000206651
chr1	156477401	156477601	1:156477401-156477601	ENSG00000206651
chr1	156478239	156478599	1:156478239-156478599	ENSG00000116604,ENSG00000206651
chr1	156480618	156480724	1:156480618-156480724	ENSG00000116604,ENSG00000206651
chr1	156480832	156480993	1:156480832-156480993	ENSG00000116604,ENSG00000206651
chr1	156489075	156489321	1:156489075-156489321	ENSG00000116604,ENSG00000206651
chr1	156489544	156489813	1:156489544-156489813	ENSG00000116604,ENSG00000206651
chr1	156490358	156491054	1:156490358-156491054	ENSG00000116604,ENSG00000206651
chr1	156492838	156492941	1:156492838-156492941	-
chr1	156495715	156496209	1:156495715-156496209	ENSG00000116604,ENSG00000206651,ENSG00000260460
chr1	156497157	156497318	1:156497157-156497318	ENSG00000116604
chr1	156498711	156499285	1:156498711-156499285	ENSG00000116604,ENSG00000206651,ENSG00000260460,ENSG00000183856
chr1	156499383	156499540	1:156499383-156499540	ENSG00000116604
chr1	156499683	156501694	1:156499683-156501694	ENSG00000116604,ENSG00000260460,ENSG00000183856
chr1	156502864	156503308	1:156502864-156503308	ENSG00000116604,ENSG00000260460
chr1	156504790	156505891	1:156504790-156505891	ENSG00000116604,ENSG00000260460,ENSG00000183856,ENSG00000187862
chr1	156508446	156508749	1:156508446-156508749	ENSG00000116604,ENSG00000260460
chr1	156510771	156511012	1:156510771-156511012	ENSG00000260460,ENSG00000183856
chr1	156572509	156572712	1:156572509-156572712	ENSG00000183856,ENSG00000187862
chr1	156591620	156592044	1:156591620-156592044	ENSG00000187862,ENSG00000163382,ENSG00000160818
chr1	156592083	156592204	1:156592083-156592204	ENSG00000187862,ENSG00000163382,ENSG00000160818
chr1	156601393	156601790	1:156601393-156601790	ENSG00000187862,ENSG00000163382,ENSG00000160818
chr1	156608173	156608358	1:156608173-156608358	ENSG00000132677,ENSG00000237390,ENSG00000187862,ENSG00000163382,ENSG00000160818
chr1	156615331	156615808	1:156615331-156615808	ENSG00000272971,ENSG00000132702
chr1	156616062	156616999	1:156616062-156616999	ENSG00000132677,ENSG00000237390,ENSG00000187862,ENSG00000160818,ENSG00000272971,ENSG00000132702
chr1	156618933	156619157	1:156618933-156619157	ENSG00000272971,ENSG00000132702
chr1	156624053	156624850	1:156624053-156624850	ENSG00000272971,ENSG00000132702
chr1	156625095	156626091	1:156625095-156626091	ENSG00000132702,ENSG00000272068,ENSG00000132692,ENSG00000272405
chr1	156641785	156642151	1:156641785-156642151	ENSG00000272068,ENSG00000132692,ENSG00000272405
chr1	156656873	156657836	1:156656873-156657836	ENSG00000272068,ENSG00000132692,ENSG00000272405
chr1	156659812	156659934	1:156659812-156659934	ENSG00000272068,ENSG00000132692,ENSG00000272405
chr1	156660016	156660714	1:156660016-156660714	ENSG00000272068,ENSG00000132692,ENSG00000272405,ENSG00000229953,ENSG00000132688,ENSG00000237588,ENSG00000285570,ENSG00000143319
chr1	156661369	156661728	1:156661369-156661728	ENSG00000132692,ENSG00000229953,ENSG00000132688
chr1	156663256	156663605	1:156663256-156663605	ENSG00000229953
chr1	156664512	156665886	1:156664512-156665886	ENSG00000229953,ENSG00000132688
chr1	156667404	156668333	1:156667404-156668333	ENSG00000229953,ENSG00000132688
chr1	156673764	156673908	1:156673764-156673908	ENSG00000132688
chr1	156675465	156676061	1:156675465-156676061	ENSG00000229953,ENSG00000132688,ENSG00000285570
chr1	156676617	156676732	1:156676617-156676732	ENSG00000132688
chr1	156677019	156677140	1:156677019-156677140	ENSG00000132688
chr1	156677185	156677892	1:156677185-156677892	ENSG00000229953,ENSG00000132688,ENSG00000237588,ENSG00000285570
chr1	156678010	156678300	1:156678010-156678300	ENSG00000229953,ENSG00000132688,ENSG00000237588,ENSG00000285570
chr1	156689135	156689235	1:156689135-156689235	ENSG00000237588,ENSG00000285570,ENSG00000143319
chr1	156689526	156689719	1:156689526-156689719	ENSG00000237588,ENSG00000285570,ENSG00000143320,ENSG00000143319,ENSG00000143303
chr1	156706732	156706988	1:156706732-156706988	ENSG00000237588,ENSG00000285570,ENSG00000143320,ENSG00000223356
chr1	156725839	156726121	1:156725839-156726121	ENSG00000237588,ENSG00000285570,ENSG00000143319,ENSG00000143303
chr1	156728233	156729246	1:156728233-156729246	ENSG00000237588,ENSG00000285570,ENSG00000143320,ENSG00000223356,ENSG00000143319,ENSG00000143303,ENSG00000143314,ENSG00000143294,ENSG00000287624
chr1	156740778	156741547	1:156740778-156741547	ENSG00000143319,ENSG00000143303,ENSG00000143314,ENSG00000143321,ENSG00000143294,ENSG00000287624
chr1	156741696	156741801	1:156741696-156741801	ENSG00000143303,ENSG00000143314,ENSG00000143321
chr1	156746567	156747779	1:156746567-156747779	ENSG00000143314,ENSG00000143321,ENSG00000143294
chr1	156748758	156748858	1:156748758-156748858	ENSG00000143314,ENSG00000143321,ENSG00000143294
chr1	156749080	156749181	1:156749080-156749181	ENSG00000143314,ENSG00000143321,ENSG00000143294
chr1	156751032	156752331	1:156751032-156752331	ENSG00000143319,ENSG00000143314,ENSG00000143321,ENSG00000143294,ENSG00000287624
chr1	156766850	156768140	1:156766850-156768140	ENSG00000143319,ENSG00000143303,ENSG00000143314,ENSG00000143321,ENSG00000143294,ENSG00000287624
chr1	156773137	156773485	1:156773137-156773485	ENSG00000143303,ENSG00000143321,ENSG00000143294,ENSG00000287624
chr1	156806159	156806485	1:156806159-156806485	ENSG00000027869
chr1	156813841	156814170	1:156813841-156814170	ENSG00000027869,ENSG00000198400
chr1	156814966	156815150	1:156814966-156815150	ENSG00000027869,ENSG00000198400
chr1	156815303	156815850	1:156815303-156815850	ENSG00000027869,ENSG00000198400,ENSG00000027644
chr1	156816142	156816302	1:156816142-156816302	ENSG00000027869,ENSG00000198400
chr1	156816725	156816962	1:156816725-156816962	ENSG00000027869,ENSG00000198400
chr1	156859022	156859164	1:156859022-156859164	ENSG00000198400,ENSG00000027644
chr1	156860202	156860343	1:156860202-156860343	ENSG00000198400,ENSG00000027644
chr1	156890128	156890350	1:156890128-156890350	ENSG00000187800
chr1	156892216	156892800	1:156892216-156892800	ENSG00000187800,ENSG00000160838,ENSG00000211581
chr1	156892980	156893103	1:156892980-156893103	ENSG00000187800
chr1	156893149	156893828	1:156893149-156893828	ENSG00000187800,ENSG00000211581
chr1	156893885	156893987	1:156893885-156893987	ENSG00000187800
chr1	156894090	156894291	1:156894090-156894291	ENSG00000187800
chr1	156894516	156895539	1:156894516-156895539	ENSG00000187800,ENSG00000211581,ENSG00000266160
chr1	156895579	156895825	1:156895579-156895825	ENSG00000187800,ENSG00000211581
chr1	156896750	156896952	1:156896750-156896952	ENSG00000187800
chr1	156897175	156897328	1:156897175-156897328	ENSG00000187800
chr1	156898226	156898560	1:156898226-156898560	ENSG00000187800,ENSG00000211581
chr1	156904204	156904478	1:156904204-156904478	ENSG00000187800,ENSG00000211581,ENSG00000266160
chr1	156912907	156913312	1:156912907-156913312	ENSG00000187800,ENSG00000211581
chr1	156913458	156913592	1:156913458-156913592	ENSG00000187800,ENSG00000211581
chr1	156919946	156920854	1:156919946-156920854	ENSG00000160838,ENSG00000211581,ENSG00000266160
chr1	156927703	156928012	1:156927703-156928012	ENSG00000160838,ENSG00000211581,ENSG00000266160
chr1	157045428	157046297	1:157045428-157046297	ENSG00000132694,ENSG00000211581,ENSG00000266160,ENSG00000237842,ENSG00000224520,ENSG00000229961,ENSG00000284592,ENSG00000228239,ENSG00000271736,ENSG00000286073,ENSG00000286151,ENSG00000286005,ENSG00000143297,ENSG00000236731,ENSG00000227217
chr1	157074352	157074478	1:157074352-157074478	ENSG00000266160,ENSG00000237842,ENSG00000224520,ENSG00000284592
chr1	157090248	157090552	1:157090248-157090552	ENSG00000266160,ENSG00000237842,ENSG00000253831,ENSG00000235700,ENSG00000229961,ENSG00000284592,ENSG00000228239,ENSG00000271736,ENSG00000286073,ENSG00000286151,ENSG00000286005,ENSG00000143297
chr1	157092820	157093298	1:157092820-157093298	ENSG00000266160,ENSG00000237842,ENSG00000253831,ENSG00000117036,ENSG00000235700,ENSG00000229961,ENSG00000284592,ENSG00000228239,ENSG00000271736,ENSG00000286073,ENSG00000286151,ENSG00000286005,ENSG00000143297
chr1	157137984	157139039	1:157137984-157139039	ENSG00000266160,ENSG00000237842,ENSG00000253831,ENSG00000117036,ENSG00000235700,ENSG00000229961,ENSG00000284592,ENSG00000228239,ENSG00000271736,ENSG00000286073,ENSG00000286151,ENSG00000286005,ENSG00000143297
chr1	157148486	157148594	1:157148486-157148594	ENSG00000117036,ENSG00000235700,ENSG00000229961,ENSG00000284592,ENSG00000228239,ENSG00000271736,ENSG00000286073,ENSG00000286005
chr1	157154986	157155163	1:157154986-157155163	ENSG00000253831,ENSG00000235700,ENSG00000229961,ENSG00000284592,ENSG00000228239,ENSG00000271736,ENSG00000286073,ENSG00000286151,ENSG00000286005,ENSG00000143297
chr1	157155643	157155905	1:157155643-157155905	ENSG00000253831,ENSG00000235700,ENSG00000229961,ENSG00000284592,ENSG00000228239,ENSG00000271736,ENSG00000286073,ENSG00000286151,ENSG00000286005,ENSG00000143297
chr1	157155975	157156265	1:157155975-157156265	ENSG00000253831,ENSG00000117036,ENSG00000235700,ENSG00000229961,ENSG00000284592,ENSG00000228239,ENSG00000271736,ENSG00000286073,ENSG00000286151,ENSG00000286005,ENSG00000143297
chr1	157963749	157963890	1:157963749-157963890	ENSG00000163518,ENSG00000236731,ENSG00000233712,ENSG00000160856,ENSG00000227217,ENSG00000231700,ENSG00000232366,ENSG00000132704,ENSG00000163534,ENSG00000073754,ENSG00000227425,ENSG00000236957,ENSG00000288460,ENSG00000158477,ENSG00000230942
chr1	157968590	157968843	1:157968590-157968843	ENSG00000143297,ENSG00000163518,ENSG00000236731,ENSG00000233712,ENSG00000160856,ENSG00000227217,ENSG00000231700,ENSG00000232366,ENSG00000132704,ENSG00000163534,ENSG00000073754,ENSG00000227425,ENSG00000236957
chr1	157969921	157970033	1:157969921-157970033	ENSG00000163518,ENSG00000231700,ENSG00000232366,ENSG00000163534,ENSG00000073754,ENSG00000227425,ENSG00000236957
chr1	157992039	157992454	1:157992039-157992454	ENSG00000073754,ENSG00000227425,ENSG00000236957,ENSG00000183853
chr1	157992632	157992808	1:157992632-157992808	ENSG00000183853
chr1	157992938	157993995	1:157992938-157993995	ENSG00000286073,ENSG00000163518,ENSG00000236731,ENSG00000233712,ENSG00000160856,ENSG00000227217,ENSG00000231700,ENSG00000132704,ENSG00000163534,ENSG00000073754,ENSG00000227425,ENSG00000236957,ENSG00000183853
chr1	157994435	157994637	1:157994435-157994637	ENSG00000227425,ENSG00000183853
chr1	157994815	157994915	1:157994815-157994915	ENSG00000183853
chr1	157995267	157995459	1:157995267-157995459	ENSG00000183853
chr1	158002084	158002312	1:158002084-158002312	ENSG00000236731,ENSG00000227425,ENSG00000236957,ENSG00000183853
chr1	158003037	158003179	1:158003037-158003179	-
chr1	158008787	158009042	1:158008787-158009042	ENSG00000232366,ENSG00000227425
chr1	158010433	158011333	1:158010433-158011333	ENSG00000284592,ENSG00000228239,ENSG00000271736,ENSG00000286073,ENSG00000286151,ENSG00000286005,ENSG00000143297,ENSG00000163518,ENSG00000236731,ENSG00000233712,ENSG00000160856,ENSG00000227217,ENSG00000231700,ENSG00000232366,ENSG00000132704,ENSG00000163534,ENSG00000073754,ENSG00000227425,ENSG00000236957,ENSG00000226520,ENSG00000158477,ENSG00000230942,ENSG00000158481,ENSG00000158488,ENSG00000236257,ENSG00000180437,ENSG00000226949,ENSG00000197403,ENSG00000180433,ENSG00000163563,ENSG00000229849,ENSG00000179639,ENSG00000248442,ENSG00000276632
chr1	158011378	158011603	1:158011378-158011603	ENSG00000236731,ENSG00000163534,ENSG00000236957
chr1	158011756	158011911	1:158011756-158011911	-
chr1	158019520	158020161	1:158019520-158020161	ENSG00000143297,ENSG00000160856,ENSG00000227217,ENSG00000231700,ENSG00000232366,ENSG00000132704,ENSG00000073754,ENSG00000236957,ENSG00000226520
chr1	158022607	158022842	1:158022607-158022842	ENSG00000226520
chr1	158024704	158025107	1:158024704-158025107	ENSG00000228239,ENSG00000286005,ENSG00000143297,ENSG00000163518,ENSG00000236731,ENSG00000160856,ENSG00000227217,ENSG00000231700,ENSG00000232366,ENSG00000132704,ENSG00000163534,ENSG00000073754,ENSG00000227425,ENSG00000236957,ENSG00000226520
chr1	158025565	158025707	1:158025565-158025707	ENSG00000226520
chr1	158036064	158036198	1:158036064-158036198	ENSG00000236957
chr1	158045746	158045912	1:158045746-158045912	-
chr1	158095864	158096001	1:158095864-158096001	ENSG00000163518,ENSG00000073754,ENSG00000227425
chr1	158100411	158100831	1:158100411-158100831	ENSG00000284592,ENSG00000286151,ENSG00000143297,ENSG00000163518,ENSG00000236731,ENSG00000233712,ENSG00000160856,ENSG00000227217,ENSG00000231700,ENSG00000232366,ENSG00000132704,ENSG00000163534,ENSG00000073754,ENSG00000227425,ENSG00000236957,ENSG00000158477,ENSG00000230942,ENSG00000158481,ENSG00000158485,ENSG00000158488,ENSG00000173285,ENSG00000196171,ENSG00000180409,ENSG00000196266
chr1	158113625	158113748	1:158113625-158113748	ENSG00000163518,ENSG00000073754,ENSG00000236957
chr1	158117906	158118095	1:158117906-158118095	ENSG00000163518,ENSG00000233712,ENSG00000231700,ENSG00000132704,ENSG00000073754,ENSG00000227425,ENSG00000236957,ENSG00000288460
chr1	158125025	158125449	1:158125025-158125449	ENSG00000143297,ENSG00000163518,ENSG00000236731,ENSG00000233712,ENSG00000160856,ENSG00000227217,ENSG00000231700,ENSG00000232366,ENSG00000132704,ENSG00000163534,ENSG00000073754,ENSG00000227425,ENSG00000236957,ENSG00000288460,ENSG00000231666,ENSG00000158477,ENSG00000230942,ENSG00000158481,ENSG00000158485,ENSG00000203758,ENSG00000233473
chr1	158145298	158145493	1:158145298-158145493	ENSG00000231666
chr1	158149654	158149993	1:158149654-158149993	ENSG00000163518,ENSG00000227217,ENSG00000232366,ENSG00000132704,ENSG00000163534,ENSG00000073754,ENSG00000227425,ENSG00000236957,ENSG00000231666,ENSG00000158477,ENSG00000230942,ENSG00000158481,ENSG00000158485,ENSG00000158488,ENSG00000196171,ENSG00000226949
chr1	158177682	158178082	1:158177682-158178082	ENSG00000143297,ENSG00000163518,ENSG00000236731,ENSG00000233712,ENSG00000231700,ENSG00000232366,ENSG00000132704,ENSG00000073754,ENSG00000227425,ENSG00000236957,ENSG00000227295,ENSG00000158473,ENSG00000229914,ENSG00000176320,ENSG00000158477,ENSG00000230942,ENSG00000158481,ENSG00000158485,ENSG00000158488,ENSG00000203758,ENSG00000236257,ENSG00000203757,ENSG00000180437,ENSG00000197403,ENSG00000188340,ENSG00000233473,ENSG00000215846,ENSG00000179639
chr1	158181387	158181679	1:158181387-158181679	ENSG00000227295,ENSG00000158473,ENSG00000229914
chr1	158203936	158204045	1:158203936-158204045	ENSG00000229914,ENSG00000176320,ENSG00000158477,ENSG00000230942,ENSG00000158481,ENSG00000158485,ENSG00000158488,ENSG00000163568,ENSG00000233473
chr1	158391222	158391490	1:158391222-158391490	ENSG00000158477,ENSG00000230942,ENSG00000158481,ENSG00000158485,ENSG00000158488,ENSG00000186306,ENSG00000180708,ENSG00000203758,ENSG00000236257,ENSG00000173285,ENSG00000198965,ENSG00000236656,ENSG00000198703,ENSG00000198967,ENSG00000163554,ENSG00000231237,ENSG00000196171,ENSG00000203757,ENSG00000180437,ENSG00000226949,ENSG00000197403,ENSG00000180433,ENSG00000188340,ENSG00000163563,ENSG00000229849,ENSG00000196266
chr1	158509562	158509807	1:158509562-158509807	ENSG00000158477,ENSG00000230942,ENSG00000158481,ENSG00000158485,ENSG00000158488,ENSG00000180708,ENSG00000203758,ENSG00000236257,ENSG00000173285,ENSG00000198965,ENSG00000236656,ENSG00000198703,ENSG00000227445,ENSG00000231434,ENSG00000186440,ENSG00000279111,ENSG00000198967,ENSG00000163554,ENSG00000231237,ENSG00000196171,ENSG00000203757,ENSG00000180437,ENSG00000226949,ENSG00000197403,ENSG00000180433,ENSG00000188340,ENSG00000229724,ENSG00000180409,ENSG00000163563,ENSG00000229849,ENSG00000163568,ENSG00000233473
chr1	158509879	158510010	1:158509879-158510010	ENSG00000158477,ENSG00000230942,ENSG00000158481,ENSG00000158485,ENSG00000158488,ENSG00000180708,ENSG00000203758,ENSG00000236257,ENSG00000173285,ENSG00000198965,ENSG00000236656,ENSG00000198703,ENSG00000227445,ENSG00000279111,ENSG00000198967,ENSG00000163554,ENSG00000231237,ENSG00000196171,ENSG00000203757,ENSG00000180437,ENSG00000226949,ENSG00000197403,ENSG00000180433,ENSG00000188340,ENSG00000229724,ENSG00000180409,ENSG00000163563,ENSG00000229849,ENSG00000163568,ENSG00000233473
chr1	158527229	158527459	1:158527229-158527459	ENSG00000236731,ENSG00000158477,ENSG00000230942,ENSG00000158481,ENSG00000158485,ENSG00000158488,ENSG00000180708,ENSG00000203758,ENSG00000236257,ENSG00000173285,ENSG00000198965,ENSG00000236656,ENSG00000198703,ENSG00000231434,ENSG00000186440,ENSG00000279111,ENSG00000198967,ENSG00000163554,ENSG00000231237,ENSG00000196171,ENSG00000203757,ENSG00000180437,ENSG00000226949,ENSG00000197403,ENSG00000180433,ENSG00000188340,ENSG00000229724,ENSG00000180409,ENSG00000163563,ENSG00000229849,ENSG00000251686
chr1	158552343	158552605	1:158552343-158552605	ENSG00000160856,ENSG00000227217,ENSG00000132704,ENSG00000158477,ENSG00000230942,ENSG00000158481,ENSG00000158485,ENSG00000158488,ENSG00000180708,ENSG00000203758,ENSG00000236257,ENSG00000173285,ENSG00000198965,ENSG00000236656,ENSG00000198703,ENSG00000197532,ENSG00000186440,ENSG00000279111,ENSG00000198967,ENSG00000163554,ENSG00000231237,ENSG00000196171,ENSG00000203757,ENSG00000180437,ENSG00000226949,ENSG00000197403,ENSG00000180433,ENSG00000188340,ENSG00000229724,ENSG00000180409,ENSG00000163563,ENSG00000229849,ENSG00000163564,ENSG00000233473,ENSG00000215846,ENSG00000248642,ENSG00000179639,ENSG00000249730,ENSG00000196184,ENSG00000184155,ENSG00000231100,ENSG00000132703
chr1	158554370	158554866	1:158554370-158554866	ENSG00000236731,ENSG00000233712,ENSG00000160856,ENSG00000227217,ENSG00000232366,ENSG00000132704,ENSG00000163534,ENSG00000158477,ENSG00000230942,ENSG00000158481,ENSG00000158485,ENSG00000158488,ENSG00000180708,ENSG00000203758,ENSG00000236257,ENSG00000173285,ENSG00000198965,ENSG00000236656,ENSG00000198703,ENSG00000197532,ENSG00000186440,ENSG00000279111,ENSG00000198967,ENSG00000163554,ENSG00000231237,ENSG00000196171,ENSG00000203757,ENSG00000180437,ENSG00000226949,ENSG00000197403,ENSG00000180433,ENSG00000188340,ENSG00000229724,ENSG00000180409,ENSG00000163563,ENSG00000229849,ENSG00000163564,ENSG00000233473,ENSG00000215846,ENSG00000248642,ENSG00000179639,ENSG00000196266,ENSG00000248442,ENSG00000251686,ENSG00000249730,ENSG00000196184,ENSG00000184155,ENSG00000231100,ENSG00000271890,ENSG00000132703
chr1	158998653	158998805	1:158998653-158998805	ENSG00000231237,ENSG00000196171,ENSG00000203757,ENSG00000180437,ENSG00000226949,ENSG00000197403,ENSG00000180433,ENSG00000188340,ENSG00000229724,ENSG00000180409,ENSG00000163563,ENSG00000229849,ENSG00000163564,ENSG00000163565,ENSG00000163568,ENSG00000233473
chr1	158998843	158999174	1:158998843-158999174	ENSG00000231237,ENSG00000196171,ENSG00000203757,ENSG00000180437,ENSG00000226949,ENSG00000197403,ENSG00000180433,ENSG00000188340,ENSG00000229724,ENSG00000180409,ENSG00000163563,ENSG00000229849,ENSG00000163564,ENSG00000163565,ENSG00000163568,ENSG00000233473
chr1	158999391	158999575	1:158999391-158999575	ENSG00000231237,ENSG00000196171,ENSG00000203757,ENSG00000180437,ENSG00000226949,ENSG00000197403,ENSG00000180433,ENSG00000188340,ENSG00000229724,ENSG00000180409,ENSG00000163563,ENSG00000229849,ENSG00000163564,ENSG00000163565,ENSG00000163568,ENSG00000233473
chr1	158999640	159000270	1:158999640-159000270	ENSG00000176320,ENSG00000158477,ENSG00000230942,ENSG00000158481,ENSG00000158488,ENSG00000180708,ENSG00000203758,ENSG00000236257,ENSG00000173285,ENSG00000198967,ENSG00000163554,ENSG00000231237,ENSG00000196171,ENSG00000203757,ENSG00000180437,ENSG00000226949,ENSG00000197403,ENSG00000180433,ENSG00000188340,ENSG00000229724,ENSG00000180409,ENSG00000163563,ENSG00000229849,ENSG00000163564,ENSG00000163565,ENSG00000163568,ENSG00000233473,ENSG00000179639,ENSG00000248442,ENSG00000184155
chr1	159000669	159001004	1:159000669-159001004	ENSG00000196171,ENSG00000203757,ENSG00000180437,ENSG00000226949,ENSG00000197403,ENSG00000180433,ENSG00000188340,ENSG00000229724,ENSG00000180409,ENSG00000163563,ENSG00000229849,ENSG00000163564,ENSG00000163565,ENSG00000163568,ENSG00000233473
chr1	159009735	159010353	1:159009735-159010353	ENSG00000180409,ENSG00000163563,ENSG00000229849,ENSG00000163564,ENSG00000163565,ENSG00000163568,ENSG00000233473
chr1	159011149	159011342	1:159011149-159011342	ENSG00000163565,ENSG00000163568,ENSG00000233473
chr1	159015572	159015798	1:159015572-159015798	ENSG00000180437,ENSG00000226949,ENSG00000197403,ENSG00000188340,ENSG00000180409,ENSG00000163563,ENSG00000229849,ENSG00000163564,ENSG00000163565,ENSG00000163568,ENSG00000233473
chr1	159161133	159161259	1:159161133-159161259	ENSG00000163568,ENSG00000233473,ENSG00000162706,ENSG00000222552,ENSG00000225670,ENSG00000213088,ENSG00000215846,ENSG00000248642,ENSG00000179639,ENSG00000196266,ENSG00000228560,ENSG00000248442,ENSG00000251686,ENSG00000249197,ENSG00000249730,ENSG00000196184,ENSG00000224943,ENSG00000184155,ENSG00000231100,ENSG00000271890,ENSG00000132703,ENSG00000158731,ENSG00000223603,ENSG00000132693
chr1	159188521	159188664	1:159188521-159188664	ENSG00000163568,ENSG00000162706,ENSG00000222552,ENSG00000225670,ENSG00000213088,ENSG00000215846,ENSG00000248642,ENSG00000179639,ENSG00000196266,ENSG00000228560,ENSG00000248442,ENSG00000251686,ENSG00000249197,ENSG00000249730,ENSG00000196184,ENSG00000224943,ENSG00000184155,ENSG00000231100,ENSG00000271890,ENSG00000132703,ENSG00000158731,ENSG00000276632,ENSG00000223603,ENSG00000132693
chr1	159780487	159781592	1:159780487-159781592	ENSG00000225670,ENSG00000213088,ENSG00000215846,ENSG00000248642,ENSG00000179639,ENSG00000196266,ENSG00000228560,ENSG00000248442,ENSG00000251686,ENSG00000249197,ENSG00000249730,ENSG00000196184,ENSG00000224943,ENSG00000184155,ENSG00000231100,ENSG00000271890,ENSG00000132703,ENSG00000158731,ENSG00000276632,ENSG00000223603,ENSG00000132693,ENSG00000235226,ENSG00000158716,ENSG00000181036,ENSG00000158714,ENSG00000256029,ENSG00000188004,ENSG00000212161,ENSG00000243284,ENSG00000272668,ENSG00000224259,ENSG00000273933,ENSG00000237409
chr1	159798958	159799158	1:159798958-159799158	ENSG00000179639,ENSG00000196266,ENSG00000228560,ENSG00000248442,ENSG00000251686,ENSG00000249197,ENSG00000249730,ENSG00000196184,ENSG00000224943,ENSG00000184155,ENSG00000231100,ENSG00000271890,ENSG00000132703,ENSG00000158731,ENSG00000276632,ENSG00000223603,ENSG00000132693,ENSG00000235226,ENSG00000181036,ENSG00000256029,ENSG00000243284,ENSG00000273933
chr1	159803371	159803614	1:159803371-159803614	ENSG00000223603,ENSG00000132693,ENSG00000235226,ENSG00000181036,ENSG00000256029,ENSG00000243284
chr1	159829368	159829483	1:159829368-159829483	ENSG00000158714,ENSG00000256029,ENSG00000243284
chr1	159841897	159842057	1:159841897-159842057	ENSG00000158714,ENSG00000256029,ENSG00000188004,ENSG00000212161,ENSG00000243284,ENSG00000272668
chr1	159854107	159855095	1:159854107-159855095	ENSG00000158714,ENSG00000256029,ENSG00000188004,ENSG00000212161,ENSG00000243284,ENSG00000272668
chr1	159888412	159888543	1:159888412-159888543	ENSG00000251686,ENSG00000249197,ENSG00000249730,ENSG00000196184,ENSG00000184155,ENSG00000231100,ENSG00000276632,ENSG00000235226,ENSG00000256029,ENSG00000188004,ENSG00000243284,ENSG00000213085
chr1	159889884	159890259	1:159889884-159890259	ENSG00000215846,ENSG00000228560,ENSG00000251686,ENSG00000249197,ENSG00000249730,ENSG00000196184,ENSG00000224943,ENSG00000184155,ENSG00000271890,ENSG00000132703,ENSG00000158731,ENSG00000276632,ENSG00000223603,ENSG00000132693,ENSG00000235226,ENSG00000181036,ENSG00000256029,ENSG00000188004,ENSG00000212161,ENSG00000243284,ENSG00000272668,ENSG00000213085,ENSG00000266458,ENSG00000287040,ENSG00000273933
chr1	159891687	159891801	1:159891687-159891801	ENSG00000184155,ENSG00000276632,ENSG00000132693,ENSG00000235226,ENSG00000181036,ENSG00000256029,ENSG00000243284,ENSG00000213085,ENSG00000266458,ENSG00000287040
chr1	159900062	159900520	1:159900062-159900520	ENSG00000184155,ENSG00000271890,ENSG00000158731,ENSG00000276632,ENSG00000223603,ENSG00000256029,ENSG00000243284,ENSG00000213085,ENSG00000266458,ENSG00000287040,ENSG00000279430,ENSG00000273933
chr1	159901030	159901156	1:159901030-159901156	ENSG00000213085,ENSG00000266458,ENSG00000287040,ENSG00000279430
chr1	159910526	159910683	1:159910526-159910683	ENSG00000213085,ENSG00000266458,ENSG00000287040,ENSG00000279430,ENSG00000158710
chr1	159922194	159922457	1:159922194-159922457	ENSG00000279430,ENSG00000158710,ENSG00000273933
chr1	159922780	159924366	1:159922780-159924366	ENSG00000256029,ENSG00000243284,ENSG00000266458,ENSG00000287040,ENSG00000279430,ENSG00000158710,ENSG00000224259,ENSG00000273933
chr1	159924413	159925990	1:159924413-159925990	ENSG00000132703,ENSG00000223603,ENSG00000235226,ENSG00000256029,ENSG00000243284,ENSG00000279430,ENSG00000158710,ENSG00000085552,ENSG00000224259,ENSG00000273933,ENSG00000237409
chr1	159945566	159945901	1:159945566-159945901	ENSG00000251686,ENSG00000249730,ENSG00000196184,ENSG00000184155,ENSG00000271890,ENSG00000132703,ENSG00000223603,ENSG00000132693,ENSG00000085552,ENSG00000162723,ENSG00000224259,ENSG00000273933,ENSG00000237409
chr1	160031725	160032313	1:160031725-160032313	ENSG00000248442,ENSG00000223603,ENSG00000224259,ENSG00000273933,ENSG00000177807,ENSG00000237409,ENSG00000143315,ENSG00000225279
chr1	160070257	160070688	1:160070257-160070688	ENSG00000177807,ENSG00000237409,ENSG00000225279,ENSG00000162728,ENSG00000171786
chr1	160081352	160081529	1:160081352-160081529	ENSG00000177807,ENSG00000225279,ENSG00000162728
chr1	160085749	160085892	1:160085749-160085892	ENSG00000225279,ENSG00000162728,ENSG00000162729,ENSG00000171786
chr1	160097929	160099356	1:160097929-160099356	ENSG00000225279,ENSG00000162728,ENSG00000162729,ENSG00000132681,ENSG00000235082,ENSG00000202078,ENSG00000171786
chr1	160100906	160101384	1:160100906-160101384	ENSG00000162729,ENSG00000132681,ENSG00000235082,ENSG00000202078,ENSG00000171786
chr1	160102071	160102171	1:160102071-160102171	ENSG00000162729
chr1	160112330	160112715	1:160112330-160112715	ENSG00000018625,ENSG00000132681,ENSG00000235082,ENSG00000171786
chr1	160113957	160114373	1:160113957-160114373	ENSG00000018625,ENSG00000132681,ENSG00000235082,ENSG00000171786
chr1	160115515	160116052	1:160115515-160116052	ENSG00000018625,ENSG00000132681,ENSG00000171786
chr1	160116298	160116422	1:160116298-160116422	ENSG00000018625,ENSG00000132681
chr1	160116684	160116855	1:160116684-160116855	ENSG00000018625,ENSG00000132681
chr1	160116912	160117038	1:160116912-160117038	ENSG00000018625,ENSG00000132681
chr1	160117753	160117864	1:160117753-160117864	ENSG00000018625,ENSG00000132681
chr1	160118000	160118196	1:160118000-160118196	ENSG00000018625,ENSG00000132681
chr1	160132051	160132324	1:160132051-160132324	ENSG00000018625,ENSG00000132681
chr1	160189783	160189914	1:160189783-160189914	ENSG00000132681,ENSG00000143318
chr1	160193198	160193517	1:160193198-160193517	ENSG00000132681,ENSG00000143318,ENSG00000227741,ENSG00000162734,ENSG00000132716,ENSG00000235082,ENSG00000202078,ENSG00000171786
chr1	160205128	160206316	1:160205128-160206316	ENSG00000132681,ENSG00000143318,ENSG00000227741,ENSG00000162734,ENSG00000132716,ENSG00000235082
chr1	160219722	160219824	1:160219722-160219824	ENSG00000227741,ENSG00000162734,ENSG00000132716
chr1	160252030	160252178	1:160252030-160252178	ENSG00000132681,ENSG00000143318,ENSG00000132716,ENSG00000228606,ENSG00000235082,ENSG00000202078,ENSG00000171786
chr1	160261666	160261800	1:160261666-160261800	ENSG00000132716,ENSG00000228606,ENSG00000224261
chr1	160261873	160262831	1:160261873-160262831	ENSG00000132716,ENSG00000258465,ENSG00000228606,ENSG00000224261,ENSG00000162735,ENSG00000235082,ENSG00000202078,ENSG00000171786
chr1	160284932	160285320	1:160284932-160285320	ENSG00000132716,ENSG00000258465,ENSG00000228606,ENSG00000224261,ENSG00000162735,ENSG00000122218,ENSG00000235082,ENSG00000202078,ENSG00000171786
chr1	160343035	160343513	1:160343035-160343513	ENSG00000122218,ENSG00000235082,ENSG00000202078,ENSG00000162736,ENSG00000171786,ENSG00000162739
chr1	160400260	160400553	1:160400260-160400553	ENSG00000235082,ENSG00000202078,ENSG00000171786,ENSG00000201608,ENSG00000162738,ENSG00000162739,ENSG00000234425,ENSG00000117091,ENSG00000026751,ENSG00000275801,ENSG00000274562,ENSG00000122224,ENSG00000122223,ENSG00000226003,ENSG00000179914,ENSG00000213080,ENSG00000232188,ENSG00000198358,ENSG00000233691,ENSG00000158764
chr1	160565602	160565808	1:160565602-160565808	ENSG00000162739,ENSG00000234425,ENSG00000066294,ENSG00000117091,ENSG00000026751,ENSG00000274562,ENSG00000122224,ENSG00000226003,ENSG00000213080
chr1	160624222	160624375	1:160624222-160624375	ENSG00000162739,ENSG00000234425,ENSG00000066294,ENSG00000117090,ENSG00000235101,ENSG00000228863,ENSG00000117091,ENSG00000026751,ENSG00000275801,ENSG00000274562,ENSG00000122224,ENSG00000122223,ENSG00000226003,ENSG00000179914,ENSG00000213080,ENSG00000232188,ENSG00000198358,ENSG00000233691,ENSG00000158764
chr1	160624498	160624619	1:160624498-160624619	ENSG00000162739,ENSG00000234425,ENSG00000066294,ENSG00000117090,ENSG00000228863,ENSG00000117091,ENSG00000026751,ENSG00000275801,ENSG00000274562,ENSG00000122224,ENSG00000122223,ENSG00000226003,ENSG00000179914,ENSG00000213080,ENSG00000232188,ENSG00000198358,ENSG00000233691,ENSG00000158764
chr1	160666223	160666323	1:160666223-160666323	ENSG00000162739,ENSG00000117090,ENSG00000235101,ENSG00000228863,ENSG00000117091,ENSG00000026751,ENSG00000275801,ENSG00000274562,ENSG00000122224,ENSG00000122223,ENSG00000226003,ENSG00000179914,ENSG00000213080,ENSG00000232188,ENSG00000198358,ENSG00000233691,ENSG00000158764
chr1	160997470	160997598	1:160997470-160997598	ENSG00000026751,ENSG00000275801,ENSG00000274562,ENSG00000122224,ENSG00000122223,ENSG00000226003,ENSG00000179914,ENSG00000213080,ENSG00000232188,ENSG00000198358,ENSG00000233691,ENSG00000158764,ENSG00000158769,ENSG00000270149,ENSG00000232879,ENSG00000215845,ENSG00000186517,ENSG00000143217,ENSG00000228917
chr1	161044963	161046334	1:161044963-161046334	ENSG00000026751,ENSG00000274562,ENSG00000122223,ENSG00000226003,ENSG00000179914,ENSG00000232188,ENSG00000198358,ENSG00000233691,ENSG00000158764,ENSG00000158769,ENSG00000270149,ENSG00000232879,ENSG00000215845,ENSG00000158773,ENSG00000186517,ENSG00000143217,ENSG00000228917,ENSG00000238934
chr1	161096581	161096896	1:161096581-161096896	ENSG00000026751,ENSG00000122223,ENSG00000213080,ENSG00000232188,ENSG00000198358,ENSG00000233691,ENSG00000158764,ENSG00000158769,ENSG00000270149,ENSG00000232879,ENSG00000215845,ENSG00000158773,ENSG00000186517,ENSG00000143217,ENSG00000228917,ENSG00000162755,ENSG00000143256,ENSG00000158793,ENSG00000238934
chr1	161097363	161097978	1:161097363-161097978	ENSG00000026751,ENSG00000275801,ENSG00000274562,ENSG00000122224,ENSG00000122223,ENSG00000226003,ENSG00000179914,ENSG00000213080,ENSG00000232188,ENSG00000198358,ENSG00000233691,ENSG00000158764,ENSG00000158769,ENSG00000270149,ENSG00000232879,ENSG00000215845,ENSG00000158773,ENSG00000186517,ENSG00000143217,ENSG00000228917,ENSG00000162755,ENSG00000143256,ENSG00000158793,ENSG00000238934
chr1	161100650	161100885	1:161100650-161100885	ENSG00000275801,ENSG00000274562,ENSG00000122224,ENSG00000122223,ENSG00000226003,ENSG00000179914,ENSG00000213080,ENSG00000232188,ENSG00000198358,ENSG00000233691,ENSG00000158764,ENSG00000158769,ENSG00000270149,ENSG00000232879,ENSG00000215845,ENSG00000186517,ENSG00000143217,ENSG00000228917,ENSG00000162755,ENSG00000143256,ENSG00000158793,ENSG00000238934
chr1	161117695	161118459	1:161117695-161118459	ENSG00000270149,ENSG00000232879,ENSG00000215845,ENSG00000186517,ENSG00000143217,ENSG00000228917,ENSG00000143256,ENSG00000158793,ENSG00000158796,ENSG00000238934
chr1	161132133	161133296	1:161132133-161133296	ENSG00000026751,ENSG00000275801,ENSG00000122223,ENSG00000226003,ENSG00000232188,ENSG00000198358,ENSG00000233691,ENSG00000158764,ENSG00000270149,ENSG00000232879,ENSG00000215845,ENSG00000186517,ENSG00000143217,ENSG00000228917,ENSG00000143256,ENSG00000158793,ENSG00000158796,ENSG00000238934,ENSG00000143222,ENSG00000224985
chr1	161153699	161154254	1:161153699-161154254	ENSG00000158796,ENSG00000238934,ENSG00000143222,ENSG00000224985,ENSG00000143258
chr1	161159057	161160026	1:161159057-161160026	ENSG00000238934,ENSG00000143222,ENSG00000224985,ENSG00000143258,ENSG00000143224
chr1	161165827	161166909	1:161165827-161166909	ENSG00000238934,ENSG00000143222,ENSG00000224985,ENSG00000143258,ENSG00000143224,ENSG00000158850
chr1	161171421	161171629	1:161171421-161171629	ENSG00000143224,ENSG00000158850
chr1	161171738	161171852	1:161171738-161171852	ENSG00000143224,ENSG00000158850
chr1	161172980	161173477	1:161172980-161173477	ENSG00000143224,ENSG00000158850
chr1	161177048	161178089	1:161177048-161178089	ENSG00000143224,ENSG00000158850
chr1	161185287	161186109	1:161185287-161186109	-
chr1	161186181	161186429	1:161186181-161186429	-
chr1	161186942	161187213	1:161186942-161187213	-
chr1	161187372	161189708	1:161187372-161189708	-
chr1	161189973	161190100	1:161189973-161190100	ENSG00000158859,ENSG00000158864
chr1	161190684	161191851	1:161190684-161191851	ENSG00000158859,ENSG00000158864
chr1	161192475	161193868	1:161192475-161193868	ENSG00000158859,ENSG00000158864
chr1	161193904	161194254	1:161193904-161194254	ENSG00000158859,ENSG00000158864
chr1	161194444	161194587	1:161194444-161194587	ENSG00000158859,ENSG00000158864
chr1	161195311	161195442	1:161195311-161195442	ENSG00000158859,ENSG00000158864
chr1	161196297	161196400	1:161196297-161196400	ENSG00000158859,ENSG00000158864
chr1	161196730	161197561	1:161196730-161197561	ENSG00000158859,ENSG00000158864
chr1	161197831	161199713	1:161197831-161199713	ENSG00000158859,ENSG00000158864
chr1	161201008	161202588	1:161201008-161202588	ENSG00000158859,ENSG00000158864,ENSG00000158869
chr1	161206607	161208070	1:161206607-161208070	ENSG00000158864,ENSG00000158869,ENSG00000158874
chr1	161208248	161208348	1:161208248-161208348	ENSG00000158864
chr1	161209876	161210121	1:161209876-161210121	ENSG00000158864,ENSG00000158869
chr1	161216940	161217604	1:161216940-161217604	ENSG00000158869,ENSG00000158874
chr1	161225469	161226250	1:161225469-161226250	ENSG00000158869,ENSG00000158874,ENSG00000158882,ENSG00000284035,ENSG00000143257,ENSG00000236484
chr1	161226464	161226643	1:161226464-161226643	ENSG00000158874,ENSG00000158882,ENSG00000284035,ENSG00000143257
chr1	161227275	161227716	1:161227275-161227716	ENSG00000158869,ENSG00000158874,ENSG00000158882,ENSG00000284035,ENSG00000143257
chr1	161258590	161258793	1:161258590-161258793	ENSG00000143257,ENSG00000248485
chr1	161291658	161291758	1:161291658-161291758	ENSG00000143257
chr1	161306105	161306448	1:161306105-161306448	ENSG00000158887,ENSG00000143252
chr1	161307321	161307746	1:161307321-161307746	ENSG00000143257,ENSG00000158887,ENSG00000143252
chr1	161310271	161310586	1:161310271-161310586	ENSG00000158887,ENSG00000143252
chr1	161314106	161314685	1:161314106-161314685	ENSG00000158887,ENSG00000143252
chr1	161367820	161368032	1:161367820-161368032	ENSG00000143257,ENSG00000188931,ENSG00000288670,ENSG00000236484
chr1	161382257	161382447	1:161382257-161382447	ENSG00000236484
chr1	161382664	161382876	1:161382664-161382876	ENSG00000236484
chr1	161389608	161390822	1:161389608-161390822	ENSG00000236484,ENSG00000283696,ENSG00000288093,ENSG00000206921,ENSG00000215840,ENSG00000277882,ENSG00000283317
chr1	161391355	161391484	1:161391355-161391484	ENSG00000283696,ENSG00000288093,ENSG00000206921,ENSG00000215840,ENSG00000283317
chr1	161399099	161400318	1:161399099-161400318	ENSG00000283696,ENSG00000288093,ENSG00000206921,ENSG00000215840,ENSG00000277882,ENSG00000283317
chr1	161422053	161422268	1:161422053-161422268	ENSG00000206921,ENSG00000215840,ENSG00000277882,ENSG00000283317
chr1	161440331	161440857	1:161440331-161440857	-
chr1	161487153	161487263	1:161487153-161487263	ENSG00000283360,ENSG00000143226,ENSG00000273112
chr1	161487481	161487725	1:161487481-161487725	ENSG00000283360,ENSG00000143226
chr1	161513677	161513793	1:161513677-161513793	ENSG00000143226,ENSG00000273112
chr1	161523813	161524482	1:161523813-161524482	ENSG00000283360,ENSG00000283317,ENSG00000143226,ENSG00000273112,ENSG00000173110,ENSG00000162747
chr1	161526239	161526339	1:161526239-161526339	ENSG00000173110,ENSG00000072694
chr1	161530276	161530530	1:161530276-161530530	ENSG00000283360,ENSG00000283317,ENSG00000143226,ENSG00000273112,ENSG00000173110,ENSG00000224203,ENSG00000203747,ENSG00000224515,ENSG00000162747,ENSG00000072694,ENSG00000234211,ENSG00000213075,ENSG00000199595
chr1	161530569	161531334	1:161530569-161531334	ENSG00000283360,ENSG00000283317,ENSG00000143226,ENSG00000273112,ENSG00000173110,ENSG00000224203,ENSG00000203747,ENSG00000224515,ENSG00000162747,ENSG00000072694,ENSG00000213075
chr1	161532839	161533091	1:161532839-161533091	ENSG00000283360,ENSG00000173110,ENSG00000224203,ENSG00000203747
chr1	161540046	161540428	1:161540046-161540428	ENSG00000283360,ENSG00000224203,ENSG00000203747,ENSG00000224515,ENSG00000072694
chr1	161561387	161561589	1:161561387-161561589	ENSG00000274562,ENSG00000283360,ENSG00000203747,ENSG00000224515,ENSG00000162747,ENSG00000072694,ENSG00000234211
chr1	161563311	161563423	1:161563311-161563423	ENSG00000203747,ENSG00000224515,ENSG00000162747,ENSG00000072694,ENSG00000234211
chr1	161566303	161566429	1:161566303-161566429	ENSG00000203747,ENSG00000224515,ENSG00000162747,ENSG00000072694,ENSG00000234211,ENSG00000213075
chr1	161595342	161595454	1:161595342-161595454	ENSG00000244682,ENSG00000072694,ENSG00000234211,ENSG00000213075
chr1	161605894	161606078	1:161605894-161606078	ENSG00000244682,ENSG00000225217,ENSG00000072694,ENSG00000234211
chr1	161607866	161608065	1:161607866-161608065	ENSG00000244682,ENSG00000225217,ENSG00000231586,ENSG00000162747,ENSG00000072694,ENSG00000234211
chr1	161612332	161612930	1:161612332-161612930	ENSG00000274562,ENSG00000122224,ENSG00000179914,ENSG00000233691,ENSG00000283360,ENSG00000283317,ENSG00000173110,ENSG00000203747,ENSG00000224515,ENSG00000244682,ENSG00000225217,ENSG00000231586,ENSG00000162747,ENSG00000072694,ENSG00000234211,ENSG00000213075,ENSG00000199595,ENSG00000241347
chr1	161621468	161621847	1:161621468-161621847	ENSG00000244682,ENSG00000231586,ENSG00000162747,ENSG00000072694
chr1	161706385	161707091	1:161706385-161707091	ENSG00000234211,ENSG00000213075,ENSG00000199595,ENSG00000132185,ENSG00000162746
chr1	161726145	161727496	1:161726145-161727496	ENSG00000162747,ENSG00000072694,ENSG00000234211,ENSG00000213075,ENSG00000199595,ENSG00000132185,ENSG00000162746,ENSG00000241347
chr1	161733646	161733761	1:161733646-161733761	ENSG00000244682,ENSG00000234211,ENSG00000213075,ENSG00000199595,ENSG00000162746,ENSG00000241347
chr1	161738819	161738994	1:161738819-161738994	ENSG00000244682,ENSG00000234211,ENSG00000213075,ENSG00000199595,ENSG00000162746,ENSG00000241347
chr1	161741493	161741691	1:161741493-161741691	ENSG00000234211,ENSG00000213075,ENSG00000241347,ENSG00000081721
chr1	161749594	161750322	1:161749594-161750322	ENSG00000283360,ENSG00000162747,ENSG00000072694,ENSG00000234211,ENSG00000213075,ENSG00000199595,ENSG00000241347,ENSG00000081721,ENSG00000226889,ENSG00000118217
chr1	161764981	161765086	1:161764981-161765086	ENSG00000226889,ENSG00000118217
chr1	161765249	161765498	1:161765249-161765498	ENSG00000226889,ENSG00000118217
chr1	161765994	161766742	1:161765994-161766742	ENSG00000226889,ENSG00000118217
chr1	161885004	161885490	1:161885004-161885490	ENSG00000229808,ENSG00000227094
chr1	161913874	161914040	1:161913874-161914040	ENSG00000229808
chr1	161956133	161956384	1:161956133-161956384	-
chr1	161962571	161962763	1:161962571-161962763	-
chr1	162011382	162011904	1:162011382-162011904	ENSG00000162745,ENSG00000227094
chr1	162020220	162020504	1:162020220-162020504	ENSG00000162745,ENSG00000227818,ENSG00000227243
chr1	162023632	162024005	1:162023632-162024005	ENSG00000162745,ENSG00000227818,ENSG00000227243
chr1	162033600	162033803	1:162033600-162033803	ENSG00000227818
chr1	162037067	162037217	1:162037067-162037217	ENSG00000227818,ENSG00000227094
chr1	162056123	162056247	1:162056123-162056247	ENSG00000198929,ENSG00000285636,ENSG00000227094,ENSG00000252262,ENSG00000207729,ENSG00000254706,ENSG00000171722,ENSG00000198574,ENSG00000227243
chr1	162064123	162064309	1:162064123-162064309	ENSG00000198929,ENSG00000285636,ENSG00000227094,ENSG00000252262,ENSG00000207729,ENSG00000254706,ENSG00000198574,ENSG00000227243
chr1	162069579	162070015	1:162069579-162070015	ENSG00000198929,ENSG00000285636,ENSG00000227094,ENSG00000252262,ENSG00000207729,ENSG00000254706,ENSG00000171722,ENSG00000198574,ENSG00000227243
chr1	162152296	162152486	1:162152296-162152486	ENSG00000285636,ENSG00000266144,ENSG00000227094,ENSG00000252262,ENSG00000207729
chr1	162218119	162218237	1:162218119-162218237	ENSG00000285636,ENSG00000227094,ENSG00000252262,ENSG00000207729,ENSG00000254706,ENSG00000227243
chr1	162388614	162388843	1:162388614-162388843	ENSG00000244682,ENSG00000227094,ENSG00000252262,ENSG00000207729,ENSG00000254706,ENSG00000171722,ENSG00000239887,ENSG00000198574,ENSG00000227243
chr1	162497671	162498230	1:162497671-162498230	ENSG00000252262,ENSG00000254706,ENSG00000198574,ENSG00000227243,ENSG00000152332,ENSG00000227941,ENSG00000272574
chr1	162560891	162562264	1:162560891-162562264	ENSG00000227094,ENSG00000252262,ENSG00000207729,ENSG00000254706,ENSG00000198574,ENSG00000227243,ENSG00000152332,ENSG00000227941,ENSG00000259788,ENSG00000117143,ENSG00000272574,ENSG00000230739
chr1	162613500	162614005	1:162613500-162614005	ENSG00000227941,ENSG00000272574,ENSG00000243173,ENSG00000132196,ENSG00000230739
chr1	162630775	162631201	1:162630775-162631201	ENSG00000162733,ENSG00000243173
chr1	162631263	162631363	1:162631263-162631363	ENSG00000162733
chr1	162631415	162631979	1:162631415-162631979	ENSG00000272574,ENSG00000162733,ENSG00000243173
chr1	162632134	162632561	1:162632134-162632561	ENSG00000162733
chr1	162632986	162633091	1:162632986-162633091	ENSG00000162733
chr1	162633135	162633495	1:162633135-162633495	ENSG00000272574,ENSG00000162733,ENSG00000243173
chr1	162634665	162634821	1:162634665-162634821	ENSG00000162733
chr1	162671288	162671667	1:162671288-162671667	ENSG00000272574,ENSG00000243173,ENSG00000230739
chr1	162676773	162677251	1:162676773-162677251	ENSG00000244682,ENSG00000243173
chr1	162680924	162681185	1:162680924-162681185	ENSG00000198574,ENSG00000227243,ENSG00000272574,ENSG00000243173,ENSG00000230739
chr1	162682000	162682200	1:162682000-162682200	ENSG00000272574,ENSG00000243173,ENSG00000230739
chr1	162690936	162691240	1:162690936-162691240	ENSG00000227243,ENSG00000272574,ENSG00000243173,ENSG00000230739
chr1	162696264	162696743	1:162696264-162696743	ENSG00000252262,ENSG00000207729,ENSG00000227243,ENSG00000272574,ENSG00000243173,ENSG00000230739
chr1	162703825	162704054	1:162703825-162704054	ENSG00000243173
chr1	162710914	162711056	1:162710914-162711056	ENSG00000243173,ENSG00000230739
chr1	162740884	162741094	1:162740884-162741094	ENSG00000243173,ENSG00000230739
chr1	162790407	162790607	1:162790407-162790607	ENSG00000243173,ENSG00000132196,ENSG00000230739
chr1	162800354	162800481	1:162800354-162800481	ENSG00000272574,ENSG00000243173,ENSG00000132196,ENSG00000230739
chr1	162861237	162861337	1:162861237-162861337	ENSG00000185860
chr1	163069188	163069469	1:163069188-163069469	ENSG00000227667,ENSG00000117152
chr1	163071906	163072082	1:163071906-163072082	ENSG00000227667,ENSG00000117152
chr1	163083109	163083258	1:163083109-163083258	ENSG00000227667,ENSG00000117152
chr1	163085694	163085866	1:163085694-163085866	ENSG00000227667
chr1	163148996	163149189	1:163148996-163149189	ENSG00000143248
chr1	163168038	163168411	1:163168038-163168411	ENSG00000230739,ENSG00000227667,ENSG00000232892
chr1	163171987	163172110	1:163171987-163172110	ENSG00000227667
chr1	163174912	163175416	1:163174912-163175416	ENSG00000227667
chr1	163182262	163183026	1:163182262-163183026	ENSG00000227243,ENSG00000230739,ENSG00000227667,ENSG00000225122
chr1	163183764	163183869	1:163183764-163183869	ENSG00000227667
chr1	163184025	163184140	1:163184025-163184140	-
chr1	163187053	163187174	1:163187053-163187174	ENSG00000227667
chr1	163187909	163188077	1:163187909-163188077	ENSG00000227667
chr1	163188655	163188772	1:163188655-163188772	-
chr1	163188970	163189122	1:163188970-163189122	ENSG00000227667
chr1	163192616	163193155	1:163192616-163193155	ENSG00000227667,ENSG00000143248
chr1	163195911	163196239	1:163195911-163196239	ENSG00000143248
chr1	163202716	163203460	1:163202716-163203460	ENSG00000227667,ENSG00000143248
chr1	163205622	163205782	1:163205622-163205782	ENSG00000143248
chr1	163205875	163206004	1:163205875-163206004	ENSG00000143248
chr1	163211677	163212209	1:163211677-163212209	ENSG00000230739,ENSG00000227667,ENSG00000143248,ENSG00000225755,ENSG00000225122,ENSG00000200327
chr1	163231579	163231679	1:163231579-163231679	ENSG00000225755
chr1	163257717	163258147	1:163257717-163258147	ENSG00000227667,ENSG00000225755,ENSG00000237756,ENSG00000143228
chr1	163258338	163258492	1:163258338-163258492	ENSG00000237756
chr1	163270762	163270960	1:163270762-163270960	ENSG00000143228
chr1	163300552	163301066	1:163300552-163301066	ENSG00000230739,ENSG00000227667,ENSG00000232995,ENSG00000225122
chr1	163321634	163322189	1:163321634-163322189	ENSG00000143248,ENSG00000232995,ENSG00000143228,ENSG00000225122,ENSG00000200327
chr1	163673898	163674154	1:163673898-163674154	ENSG00000200327,ENSG00000212527,ENSG00000228289,ENSG00000201270
chr1	163730453	163730752	1:163730453-163730752	ENSG00000225122,ENSG00000200327,ENSG00000212527,ENSG00000228289,ENSG00000213070,ENSG00000225487,ENSG00000201270,ENSG00000238022
chr1	163823034	163823507	1:163823034-163823507	ENSG00000225122,ENSG00000200327,ENSG00000212527,ENSG00000228289,ENSG00000225719,ENSG00000199849,ENSG00000213070,ENSG00000225487,ENSG00000201270,ENSG00000238022
chr1	163844485	163844637	1:163844485-163844637	ENSG00000225122,ENSG00000200327,ENSG00000212527,ENSG00000228289,ENSG00000225487,ENSG00000201270
chr1	163872309	163872409	1:163872309-163872409	ENSG00000225122,ENSG00000200327,ENSG00000212527,ENSG00000228289,ENSG00000225487
chr1	163928149	163928446	1:163928149-163928446	ENSG00000225122,ENSG00000200327,ENSG00000212527,ENSG00000228289,ENSG00000212538,ENSG00000199849,ENSG00000213070,ENSG00000201270,ENSG00000238022
chr1	164321341	164321471	1:164321341-164321471	ENSG00000225122,ENSG00000200327,ENSG00000212527,ENSG00000225719,ENSG00000199849,ENSG00000213070,ENSG00000201270
chr1	164496019	164496119	1:164496019-164496119	ENSG00000225122,ENSG00000225719,ENSG00000199849,ENSG00000213070,ENSG00000225487,ENSG00000201270,ENSG00000238022
chr1	164515364	164515502	1:164515364-164515502	ENSG00000212527,ENSG00000225719,ENSG00000199849,ENSG00000213070,ENSG00000201987,ENSG00000225487,ENSG00000201270
chr1	164558586	164559480	1:164558586-164559480	ENSG00000225719,ENSG00000199849,ENSG00000213070,ENSG00000185630,ENSG00000207082,ENSG00000269887,ENSG00000201987,ENSG00000225487,ENSG00000201270
chr1	164559778	164560083	1:164559778-164560083	ENSG00000185630
chr1	164561662	164561796	1:164561662-164561796	ENSG00000185630
chr1	164576238	164577650	1:164576238-164577650	ENSG00000199849,ENSG00000185630,ENSG00000207082,ENSG00000269887,ENSG00000225487,ENSG00000201270
chr1	164588547	164589393	1:164588547-164589393	ENSG00000225122,ENSG00000200327,ENSG00000212527,ENSG00000225719,ENSG00000199849,ENSG00000213070,ENSG00000185630,ENSG00000207082,ENSG00000269887,ENSG00000276359,ENSG00000201987,ENSG00000225487,ENSG00000201270
chr1	164590792	164590983	1:164590792-164590983	ENSG00000185630,ENSG00000207082
chr1	164608907	164609053	1:164608907-164609053	ENSG00000207082
chr1	164609094	164609373	1:164609094-164609373	ENSG00000213070,ENSG00000185630,ENSG00000207082,ENSG00000269887,ENSG00000225487,ENSG00000201270
chr1	164622190	164622397	1:164622190-164622397	ENSG00000185630,ENSG00000207082,ENSG00000269887,ENSG00000276359
chr1	164651696	164651856	1:164651696-164651856	ENSG00000185630,ENSG00000207082,ENSG00000269887,ENSG00000276359
chr1	164712284	164712434	1:164712284-164712434	ENSG00000207082,ENSG00000269887,ENSG00000276359,ENSG00000201987
chr1	164748240	164749074	1:164748240-164749074	ENSG00000225122,ENSG00000200327,ENSG00000212527,ENSG00000225719,ENSG00000199849,ENSG00000213070,ENSG00000207082,ENSG00000269887,ENSG00000276359,ENSG00000201987,ENSG00000225487,ENSG00000201270,ENSG00000224702,ENSG00000238022
chr1	164753926	164754431	1:164753926-164754431	ENSG00000200327,ENSG00000207082,ENSG00000269887,ENSG00000276359,ENSG00000201987,ENSG00000225487,ENSG00000201270,ENSG00000238022
chr1	164766194	164766664	1:164766194-164766664	ENSG00000269887,ENSG00000276359,ENSG00000233693
chr1	164766757	164766866	1:164766757-164766866	ENSG00000269887,ENSG00000233693
chr1	164767366	164767739	1:164767366-164767739	ENSG00000185630,ENSG00000269887,ENSG00000276359,ENSG00000233693,ENSG00000225487
chr1	164767827	164767937	1:164767827-164767937	ENSG00000269887,ENSG00000276359,ENSG00000233693
chr1	164780514	164780742	1:164780514-164780742	ENSG00000200327,ENSG00000213070,ENSG00000185630,ENSG00000207082,ENSG00000269887,ENSG00000276359,ENSG00000233693,ENSG00000201987,ENSG00000225487,ENSG00000201270
chr1	164780953	164781143	1:164780953-164781143	ENSG00000207082,ENSG00000276359,ENSG00000201987,ENSG00000225487
chr1	164787366	164787622	1:164787366-164787622	ENSG00000199849,ENSG00000213070,ENSG00000185630,ENSG00000269887,ENSG00000276359,ENSG00000201987,ENSG00000225487,ENSG00000201270
chr1	164794467	164794599	1:164794467-164794599	ENSG00000185630,ENSG00000201987,ENSG00000225487
chr1	164824019	164824126	1:164824019-164824126	ENSG00000271917,ENSG00000201987,ENSG00000225487,ENSG00000201270
chr1	165376073	165376238	1:165376073-165376238	ENSG00000162761,ENSG00000224702,ENSG00000238022,ENSG00000237783
chr1	165376397	165376858	1:165376397-165376858	ENSG00000162761,ENSG00000224702,ENSG00000238022,ENSG00000237783,ENSG00000271527
chr1	165383179	165383279	1:165383179-165383279	ENSG00000162761,ENSG00000224702,ENSG00000238022,ENSG00000237783
chr1	165393015	165393208	1:165393015-165393208	ENSG00000162761,ENSG00000224702,ENSG00000238022,ENSG00000237463,ENSG00000237783,ENSG00000236206,ENSG00000271527
chr1	165408658	165408764	1:165408658-165408764	ENSG00000162761,ENSG00000237783
chr1	165419994	165420136	1:165419994-165420136	ENSG00000162761,ENSG00000143171,ENSG00000237783
chr1	165424684	165425231	1:165424684-165425231	ENSG00000162761,ENSG00000224702,ENSG00000238022,ENSG00000143171,ENSG00000237463,ENSG00000237783,ENSG00000271527,ENSG00000207341
chr1	165426809	165426977	1:165426809-165426977	ENSG00000162761,ENSG00000224702,ENSG00000143171,ENSG00000237783,ENSG00000271527
chr1	165443897	165444092	1:165443897-165444092	ENSG00000162761,ENSG00000224702,ENSG00000238022,ENSG00000143171,ENSG00000237783
chr1	165444947	165445204	1:165444947-165445204	ENSG00000143171,ENSG00000237783
chr1	165482236	165482433	1:165482236-165482433	ENSG00000224702,ENSG00000237463,ENSG00000230748,ENSG00000237783
chr1	165490176	165490525	1:165490176-165490525	ENSG00000162761,ENSG00000238022,ENSG00000237463,ENSG00000230748,ENSG00000237783
chr1	165539996	165540217	1:165539996-165540217	ENSG00000237463,ENSG00000162763,ENSG00000237783
chr1	165598026	165598564	1:165598026-165598564	ENSG00000162761,ENSG00000224702,ENSG00000238022,ENSG00000237463,ENSG00000237783,ENSG00000236206,ENSG00000143198,ENSG00000206990,ENSG00000230175,ENSG00000225272,ENSG00000273365,ENSG00000236364,ENSG00000271527,ENSG00000226292,ENSG00000207341,ENSG00000203307,ENSG00000225325,ENSG00000234142
chr1	165630484	165631536	1:165630484-165631536	ENSG00000143198,ENSG00000143149,ENSG00000206990,ENSG00000230175,ENSG00000225272,ENSG00000215838,ENSG00000273365,ENSG00000236364,ENSG00000271527,ENSG00000234142
chr1	165631631	165631817	1:165631631-165631817	ENSG00000143198,ENSG00000206990,ENSG00000230175,ENSG00000225272
chr1	165631900	165632289	1:165631900-165632289	ENSG00000143198,ENSG00000206990,ENSG00000230175,ENSG00000225272
chr1	165632546	165632821	1:165632546-165632821	ENSG00000143198,ENSG00000206990,ENSG00000230175,ENSG00000225272
chr1	165697917	165698060	1:165697917-165698060	ENSG00000143149,ENSG00000206990,ENSG00000230175,ENSG00000225272,ENSG00000215838,ENSG00000273365
chr1	165698178	165698909	1:165698178-165698909	ENSG00000143198,ENSG00000143149,ENSG00000206990,ENSG00000230175,ENSG00000225272,ENSG00000215838,ENSG00000273365,ENSG00000236364,ENSG00000271527,ENSG00000230231,ENSG00000234142
chr1	165768644	165769355	1:165768644-165769355	ENSG00000206990,ENSG00000230175,ENSG00000225272,ENSG00000273365,ENSG00000143183,ENSG00000224358,ENSG00000230659,ENSG00000143179,ENSG00000236364,ENSG00000271527,ENSG00000226292
chr1	165827459	165828128	1:165827459-165828128	ENSG00000206990,ENSG00000230175,ENSG00000143183,ENSG00000224358,ENSG00000230659,ENSG00000143179,ENSG00000236364,ENSG00000283936,ENSG00000271527
chr1	165828243	165828450	1:165828243-165828450	ENSG00000143183,ENSG00000230659,ENSG00000143179,ENSG00000236364
chr1	165829000	165829110	1:165829000-165829110	ENSG00000143183,ENSG00000230659,ENSG00000143179,ENSG00000236364
chr1	165914281	165914428	1:165914281-165914428	ENSG00000273365,ENSG00000143179,ENSG00000236364,ENSG00000283936,ENSG00000271527
chr1	166165021	166165153	1:166165021-166165153	ENSG00000271527,ENSG00000226292,ENSG00000207341,ENSG00000188859,ENSG00000203307,ENSG00000230898,ENSG00000215952,ENSG00000229588
chr1	166166700	166167305	1:166166700-166167305	ENSG00000271527,ENSG00000226292,ENSG00000207341,ENSG00000188859,ENSG00000203307,ENSG00000230898,ENSG00000215952,ENSG00000229588,ENSG00000225325,ENSG00000230231,ENSG00000234142
chr1	166167337	166167462	1:166167337-166167462	ENSG00000271527,ENSG00000226292,ENSG00000207341,ENSG00000188859,ENSG00000203307,ENSG00000230898,ENSG00000215952,ENSG00000229588
chr1	166283345	166283469	1:166283345-166283469	ENSG00000271527,ENSG00000226292,ENSG00000207341,ENSG00000203307,ENSG00000215952,ENSG00000215835,ENSG00000225325,ENSG00000230231,ENSG00000234142,ENSG00000238087,ENSG00000215834,ENSG00000234984
chr1	166379592	166379758	1:166379592-166379758	ENSG00000238022,ENSG00000271527,ENSG00000226292,ENSG00000207341,ENSG00000203307,ENSG00000215952,ENSG00000225325,ENSG00000230231,ENSG00000234142,ENSG00000238087,ENSG00000215834,ENSG00000234984,ENSG00000232341,ENSG00000232148
chr1	166385148	166385315	1:166385148-166385315	ENSG00000224702,ENSG00000271527,ENSG00000226292,ENSG00000207341,ENSG00000203307,ENSG00000215952,ENSG00000225325,ENSG00000230231,ENSG00000234142,ENSG00000238087,ENSG00000215834,ENSG00000234984
chr1	166839040	166839681	1:166839040-166839681	ENSG00000271527,ENSG00000226292,ENSG00000207341,ENSG00000203307,ENSG00000225325,ENSG00000230231,ENSG00000234142,ENSG00000238087,ENSG00000215834,ENSG00000234984,ENSG00000232341,ENSG00000232148,ENSG00000232223,ENSG00000143157,ENSG00000152382,ENSG00000225171,ENSG00000143194,ENSG00000200036,ENSG00000227907,ENSG00000143167,ENSG00000198842,ENSG00000213068,ENSG00000231605,ENSG00000272033,ENSG00000227776
chr1	166839730	166840054	1:166839730-166840054	ENSG00000234142,ENSG00000238087,ENSG00000215834,ENSG00000234984,ENSG00000232341,ENSG00000232148,ENSG00000232223,ENSG00000143157,ENSG00000227907
chr1	166840157	166840257	1:166840157-166840257	ENSG00000215834,ENSG00000232341,ENSG00000232148,ENSG00000232223,ENSG00000143157
chr1	166843972	166844471	1:166843972-166844471	ENSG00000238087,ENSG00000215834,ENSG00000234984,ENSG00000232341,ENSG00000232148,ENSG00000232223,ENSG00000143157,ENSG00000152382,ENSG00000227907
chr1	166866046	166866210	1:166866046-166866210	ENSG00000234984,ENSG00000152382,ENSG00000225171,ENSG00000227907
chr1	166875730	166876774	1:166875730-166876774	ENSG00000226292,ENSG00000207341,ENSG00000203307,ENSG00000225325,ENSG00000230231,ENSG00000234142,ENSG00000238087,ENSG00000215834,ENSG00000234984,ENSG00000232341,ENSG00000232148,ENSG00000232223,ENSG00000152382,ENSG00000225171,ENSG00000143195,ENSG00000143194,ENSG00000200036,ENSG00000227907,ENSG00000143167,ENSG00000198842,ENSG00000213068,ENSG00000231605,ENSG00000272033,ENSG00000227776
chr1	166947704	166947804	1:166947704-166947804	ENSG00000238087,ENSG00000234984,ENSG00000232341,ENSG00000232148,ENSG00000143195,ENSG00000143194,ENSG00000200036,ENSG00000227907,ENSG00000143167,ENSG00000198842,ENSG00000231605
chr1	166975361	166975843	1:166975361-166975843	ENSG00000143195,ENSG00000143194,ENSG00000200036,ENSG00000227907
chr1	167220032	167221423	1:167220032-167221423	ENSG00000227907,ENSG00000143167,ENSG00000198842,ENSG00000213068,ENSG00000231605,ENSG00000272205,ENSG00000143190,ENSG00000272033,ENSG00000227776
chr1	167221476	167221717	1:167221476-167221717	ENSG00000143167,ENSG00000198842,ENSG00000213068,ENSG00000231605,ENSG00000272205,ENSG00000143190,ENSG00000272033
chr1	167221792	167222562	1:167221792-167222562	ENSG00000143167,ENSG00000198842,ENSG00000213068,ENSG00000231605,ENSG00000272205,ENSG00000143190,ENSG00000272033
chr1	167267921	167268085	1:167267921-167268085	ENSG00000143167,ENSG00000198842,ENSG00000213068,ENSG00000231605,ENSG00000272033,ENSG00000198821,ENSG00000227776
chr1	167442272	167442372	1:167442272-167442372	ENSG00000143167,ENSG00000198842,ENSG00000213068,ENSG00000231605,ENSG00000272033,ENSG00000198821,ENSG00000287218,ENSG00000233411,ENSG00000273160,ENSG00000227776
chr1	167454969	167455069	1:167454969-167455069	ENSG00000272033,ENSG00000198821,ENSG00000287218,ENSG00000233411,ENSG00000273160,ENSG00000227776
chr1	167553259	167554043	1:167553259-167554043	ENSG00000200036,ENSG00000227907,ENSG00000143167,ENSG00000198842,ENSG00000213068,ENSG00000231605,ENSG00000272033,ENSG00000198821,ENSG00000227776,ENSG00000143162,ENSG00000231029
chr1	167556198	167556343	1:167556198-167556343	ENSG00000272033,ENSG00000227776,ENSG00000143162,ENSG00000231029
chr1	167600200	167600511	1:167600200-167600511	ENSG00000231029
chr1	167601521	167601706	1:167601521-167601706	ENSG00000231029
chr1	167610279	167610391	1:167610279-167610391	ENSG00000231029
chr1	167617387	167618015	1:167617387-167618015	ENSG00000231605,ENSG00000272033,ENSG00000227776,ENSG00000231029,ENSG00000241666,ENSG00000198771
chr1	167629305	167629466	1:167629305-167629466	ENSG00000241666,ENSG00000198771
chr1	167629932	167630631	1:167629932-167630631	ENSG00000231029,ENSG00000241666,ENSG00000198771
chr1	167630854	167631005	1:167630854-167631005	ENSG00000241666,ENSG00000198771
chr1	167631049	167631153	1:167631049-167631153	ENSG00000241666,ENSG00000198771
chr1	167632456	167632636	1:167632456-167632636	ENSG00000241666,ENSG00000198771
chr1	167635344	167635674	1:167635344-167635674	ENSG00000231029,ENSG00000241666,ENSG00000198771
chr1	167655010	167655120	1:167655010-167655120	-
chr1	167661582	167662364	1:167661582-167662364	ENSG00000231029
chr1	167662980	167663593	1:167662980-167663593	ENSG00000231029
chr1	167666480	167666722	1:167666480-167666722	ENSG00000231029
chr1	167688049	167688152	1:167688049-167688152	ENSG00000231029
chr1	167714210	167715885	1:167714210-167715885	ENSG00000197965
chr1	167721663	167722627	1:167721663-167722627	ENSG00000197965
chr1	167727665	167727953	1:167727665-167727953	ENSG00000197965
chr1	167757170	167757271	1:167757170-167757271	-
chr1	167791960	167792175	1:167791960-167792175	ENSG00000197965
chr1	167795805	167796109	1:167795805-167796109	-
chr1	167797003	167797399	1:167797003-167797399	ENSG00000197965,ENSG00000143199,ENSG00000221545,ENSG00000224837
chr1	167803391	167803658	1:167803391-167803658	ENSG00000197965,ENSG00000221545
chr1	167819958	167820463	1:167819958-167820463	ENSG00000143199,ENSG00000250762,ENSG00000232194,ENSG00000221545
chr1	167904726	167905112	1:167904726-167905112	ENSG00000143199,ENSG00000221545,ENSG00000224837
chr1	167922176	167922291	1:167922176-167922291	ENSG00000143199,ENSG00000221545
chr1	167935160	167937143	1:167935160-167937143	ENSG00000143199,ENSG00000143158,ENSG00000143164,ENSG00000221545,ENSG00000224837
chr1	167937176	167937290	1:167937176-167937290	ENSG00000143158,ENSG00000143164,ENSG00000221545
chr1	167937450	167937667	1:167937450-167937667	ENSG00000143199,ENSG00000143158,ENSG00000143164,ENSG00000221545,ENSG00000224837
chr1	168080535	168081002	1:168080535-168081002	ENSG00000143199,ENSG00000221545,ENSG00000224837,ENSG00000143147,ENSG00000237049,ENSG00000143178
chr1	168082239	168082533	1:168082239-168082533	ENSG00000221545,ENSG00000224837,ENSG00000143147
chr1	168084867	168085961	1:168084867-168085961	ENSG00000221545,ENSG00000224837,ENSG00000143147,ENSG00000237049,ENSG00000237131,ENSG00000143178
chr1	168121421	168122201	1:168121421-168122201	ENSG00000221545,ENSG00000224837,ENSG00000143147,ENSG00000237049,ENSG00000237131,ENSG00000206880,ENSG00000143178
chr1	168125184	168125337	1:168125184-168125337	ENSG00000143147
chr1	168127627	168127866	1:168127627-168127866	ENSG00000224837,ENSG00000143147
chr1	168136031	168137452	1:168136031-168137452	ENSG00000143147
chr1	168137512	168137612	1:168137512-168137612	ENSG00000143147
chr1	168145932	168146046	1:168145932-168146046	ENSG00000143147
chr1	168178531	168179470	1:168178531-168179470	ENSG00000224837,ENSG00000143155,ENSG00000237049,ENSG00000237131,ENSG00000213064,ENSG00000206880,ENSG00000143178,ENSG00000235575
chr1	168225678	168226378	1:168225678-168226378	ENSG00000237049,ENSG00000237131,ENSG00000213064,ENSG00000214262,ENSG00000206880,ENSG00000143178
chr1	168226613	168226750	1:168226613-168226750	ENSG00000237049,ENSG00000237131,ENSG00000213064,ENSG00000206880,ENSG00000143178
chr1	168243432	168243549	1:168243432-168243549	ENSG00000237049,ENSG00000237131,ENSG00000214262,ENSG00000206880,ENSG00000143178
chr1	168342637	168343064	1:168342637-168343064	ENSG00000237049,ENSG00000237131,ENSG00000206880,ENSG00000143178,ENSG00000227722,ENSG00000283255,ENSG00000215833,ENSG00000143185,ENSG00000227777,ENSG00000143184,ENSG00000229757,ENSG00000143196,ENSG00000235736,ENSG00000225826,ENSG00000287282,ENSG00000252987,ENSG00000235575
chr1	168371466	168371680	1:168371466-168371680	ENSG00000143178,ENSG00000227722,ENSG00000207974,ENSG00000283255
chr1	168372896	168373112	1:168372896-168373112	ENSG00000143178,ENSG00000227722,ENSG00000207974,ENSG00000283255
chr1	168399119	168399329	1:168399119-168399329	ENSG00000206880,ENSG00000143178,ENSG00000283255,ENSG00000143185,ENSG00000227777
chr1	168428029	168428823	1:168428029-168428823	ENSG00000143178,ENSG00000228697,ENSG00000283255,ENSG00000215833,ENSG00000143185,ENSG00000227777,ENSG00000143184,ENSG00000229757,ENSG00000143196,ENSG00000235736,ENSG00000225826,ENSG00000235575
chr1	168430364	168430556	1:168430364-168430556	ENSG00000143178,ENSG00000228697,ENSG00000283255,ENSG00000215833,ENSG00000143185,ENSG00000227777,ENSG00000143184,ENSG00000229757,ENSG00000235575
chr1	168439676	168439776	1:168439676-168439776	ENSG00000283255,ENSG00000215833,ENSG00000143185,ENSG00000227777,ENSG00000143184,ENSG00000229757
chr1	168439832	168439995	1:168439832-168439995	ENSG00000228697,ENSG00000283255,ENSG00000215833,ENSG00000143185,ENSG00000227777,ENSG00000143184,ENSG00000229757,ENSG00000235575
chr1	168469745	168469989	1:168469745-168469989	ENSG00000143178,ENSG00000228697,ENSG00000283255,ENSG00000215833,ENSG00000143185,ENSG00000227777,ENSG00000143184,ENSG00000229757,ENSG00000143196,ENSG00000235575
chr1	168603598	168603754	1:168603598-168603754	ENSG00000143185,ENSG00000227777,ENSG00000143184,ENSG00000229757,ENSG00000143196,ENSG00000235736,ENSG00000225826,ENSG00000203601,ENSG00000287282,ENSG00000252987,ENSG00000235575
chr1	168606901	168607127	1:168606901-168607127	ENSG00000143184,ENSG00000229757,ENSG00000143196,ENSG00000235736,ENSG00000225826,ENSG00000203601,ENSG00000287282,ENSG00000252987,ENSG00000235575
chr1	168609055	168609637	1:168609055-168609637	ENSG00000143184,ENSG00000229757,ENSG00000143196,ENSG00000235736,ENSG00000225826,ENSG00000203601,ENSG00000287282,ENSG00000252987,ENSG00000235575
chr1	168613558	168614000	1:168613558-168614000	ENSG00000143178,ENSG00000143185,ENSG00000227777,ENSG00000143184,ENSG00000229757,ENSG00000143196,ENSG00000235736,ENSG00000225826,ENSG00000203601,ENSG00000287282,ENSG00000252987,ENSG00000235575,ENSG00000174175
chr1	168907915	168908135	1:168907915-168908135	ENSG00000143196,ENSG00000235736,ENSG00000225826,ENSG00000229612,ENSG00000287831,ENSG00000203601,ENSG00000213063,ENSG00000287282,ENSG00000252987
chr1	168920587	168920715	1:168920587-168920715	ENSG00000143196,ENSG00000235736,ENSG00000225826,ENSG00000229612,ENSG00000287831,ENSG00000203601,ENSG00000213063,ENSG00000287282,ENSG00000252987
chr1	168920769	168921072	1:168920769-168921072	ENSG00000143196,ENSG00000235736,ENSG00000225826,ENSG00000229612,ENSG00000287831,ENSG00000203601,ENSG00000213063,ENSG00000287282,ENSG00000252987,ENSG00000235575
chr1	169105771	169105930	1:169105771-169105930	ENSG00000143196,ENSG00000285622,ENSG00000235736,ENSG00000225826,ENSG00000203601,ENSG00000287282,ENSG00000252987,ENSG00000237707,ENSG00000143153,ENSG00000235575
chr1	169106071	169106864	1:169106071-169106864	ENSG00000143196,ENSG00000285622,ENSG00000235736,ENSG00000225826,ENSG00000203601,ENSG00000287282,ENSG00000252987,ENSG00000237707,ENSG00000143153,ENSG00000235575
chr1	169193607	169193756	1:169193607-169193756	ENSG00000235736,ENSG00000225826,ENSG00000203601,ENSG00000252987,ENSG00000143156,ENSG00000235575
chr1	169367610	169368533	1:169367610-169368533	ENSG00000143156,ENSG00000235575,ENSG00000117475
chr1	169427309	169427538	1:169427309-169427538	ENSG00000117477,ENSG00000234604
chr1	169485162	169486400	1:169485162-169486400	ENSG00000235575,ENSG00000117477,ENSG00000117479,ENSG00000234604,ENSG00000213062,ENSG00000198734,ENSG00000174175,ENSG00000188404,ENSG00000230704,ENSG00000239494
chr1	169527539	169527646	1:169527539-169527646	ENSG00000234604,ENSG00000198734,ENSG00000174175,ENSG00000188404
chr1	169546524	169546633	1:169546524-169546633	ENSG00000234604,ENSG00000198734,ENSG00000174175,ENSG00000188404
chr1	169740048	169740392	1:169740048-169740392	ENSG00000198734,ENSG00000174175,ENSG00000188404,ENSG00000007908,ENSG00000230704
chr1	169794500	169795219	1:169794500-169795219	ENSG00000198734,ENSG00000174175,ENSG00000000460,ENSG00000188404,ENSG00000007908,ENSG00000230704,ENSG00000171806,ENSG00000239494
chr1	169893249	169894705	1:169893249-169894705	ENSG00000198734,ENSG00000174175,ENSG00000000460,ENSG00000188404,ENSG00000230704,ENSG00000000457,ENSG00000239494,ENSG00000288139,ENSG00000243051,ENSG00000235378,ENSG00000232959,ENSG00000224896,ENSG00000203740,ENSG00000283340,ENSG00000263390,ENSG00000238051
chr1	170074296	170075042	1:170074296-170075042	ENSG00000239494,ENSG00000288139,ENSG00000075945,ENSG00000243051,ENSG00000235378,ENSG00000232959,ENSG00000224896,ENSG00000203740,ENSG00000283340,ENSG00000263390,ENSG00000233985,ENSG00000238051,ENSG00000226967
chr1	170273569	170274131	1:170273569-170274131	ENSG00000243051,ENSG00000235378,ENSG00000232959,ENSG00000224896,ENSG00000203740,ENSG00000283340,ENSG00000263390,ENSG00000233985,ENSG00000238051,ENSG00000224286,ENSG00000226967
chr1	170410531	170410774	1:170410531-170410774	ENSG00000235378,ENSG00000232959,ENSG00000224896,ENSG00000203740,ENSG00000283340,ENSG00000263390,ENSG00000233985,ENSG00000238051,ENSG00000226967
chr1	170494520	170494641	1:170494520-170494641	ENSG00000224896,ENSG00000203740,ENSG00000233985,ENSG00000238051,ENSG00000226967,ENSG00000231407
chr1	170531745	170532673	1:170531745-170532673	ENSG00000243051,ENSG00000232959,ENSG00000224896,ENSG00000203740,ENSG00000283340,ENSG00000263390,ENSG00000233985,ENSG00000238051,ENSG00000226967,ENSG00000231407,ENSG00000120370,ENSG00000225545,ENSG00000235303
chr1	170562620	170562767	1:170562620-170562767	ENSG00000225545,ENSG00000235303
chr1	170562893	170563320	1:170562893-170563320	ENSG00000288139,ENSG00000243051,ENSG00000235378,ENSG00000232959,ENSG00000224896,ENSG00000203740,ENSG00000283340,ENSG00000263390,ENSG00000233985,ENSG00000238051,ENSG00000226967,ENSG00000231407,ENSG00000120370,ENSG00000225545,ENSG00000235303
chr1	170565303	170565415	1:170565303-170565415	ENSG00000243051,ENSG00000235378,ENSG00000224896,ENSG00000238051,ENSG00000225545,ENSG00000235303
chr1	170567284	170567473	1:170567284-170567473	ENSG00000243051,ENSG00000235378,ENSG00000224896,ENSG00000283340,ENSG00000263390,ENSG00000238051,ENSG00000226967,ENSG00000225545,ENSG00000235303
chr1	170567516	170567621	1:170567516-170567621	ENSG00000224896,ENSG00000225545,ENSG00000235303
chr1	170661364	170661655	1:170661364-170661655	ENSG00000235303,ENSG00000116132,ENSG00000271811
chr1	170662146	170662686	1:170662146-170662686	ENSG00000116132,ENSG00000271811
chr1	170663001	170663101	1:170663001-170663101	ENSG00000116132,ENSG00000271811
chr1	170663696	170664373	1:170663696-170664373	ENSG00000116132,ENSG00000271811
chr1	170664410	170665446	1:170664410-170665446	ENSG00000233985,ENSG00000226967,ENSG00000225545,ENSG00000235303,ENSG00000116132,ENSG00000271811
chr1	170665680	170665969	1:170665680-170665969	ENSG00000235303,ENSG00000116132,ENSG00000271811
chr1	170666221	170666426	1:170666221-170666426	ENSG00000116132,ENSG00000271811
chr1	170666605	170667037	1:170666605-170667037	ENSG00000116132,ENSG00000271811
chr1	170667556	170667713	1:170667556-170667713	ENSG00000116132,ENSG00000271811
chr1	170668174	170668588	1:170668174-170668588	ENSG00000116132,ENSG00000271811
chr1	170670791	170671027	1:170670791-170671027	ENSG00000271811
chr1	170671385	170671599	1:170671385-170671599	ENSG00000243051,ENSG00000235378,ENSG00000238051,ENSG00000226967,ENSG00000235303,ENSG00000271811
chr1	170693267	170693529	1:170693267-170693529	ENSG00000243051,ENSG00000235378,ENSG00000232959,ENSG00000224896,ENSG00000203740,ENSG00000283340,ENSG00000263390,ENSG00000233985,ENSG00000238051,ENSG00000226967,ENSG00000117501
chr1	170696813	170696947	1:170696813-170696947	-
chr1	170697087	170697236	1:170697087-170697236	-
chr1	170700895	170700995	1:170700895-170700995	-
chr1	170708062	170708265	1:170708062-170708265	ENSG00000238051
chr1	170729641	170729911	1:170729641-170729911	ENSG00000116132
chr1	170732265	170732482	1:170732265-170732482	ENSG00000116132
chr1	170776993	170777116	1:170776993-170777116	ENSG00000224896
chr1	170864197	170864587	1:170864197-170864587	ENSG00000288139,ENSG00000243051,ENSG00000235378,ENSG00000232959,ENSG00000224896,ENSG00000203740,ENSG00000283340,ENSG00000263390,ENSG00000233985,ENSG00000238051,ENSG00000226967,ENSG00000117501
chr1	170882049	170882156	1:170882049-170882156	ENSG00000243051,ENSG00000283340,ENSG00000263390,ENSG00000117501
chr1	170929891	170930045	1:170929891-170930045	ENSG00000243051,ENSG00000117501
chr1	171107438	171107802	1:171107438-171107802	ENSG00000226552,ENSG00000007933,ENSG00000221390,ENSG00000283598
chr1	171110770	171111287	1:171110770-171111287	ENSG00000226552,ENSG00000007933,ENSG00000221390,ENSG00000283598,ENSG00000285665,ENSG00000268062
chr1	171111348	171111498	1:171111348-171111498	ENSG00000226552,ENSG00000007933,ENSG00000221390,ENSG00000283598
chr1	171122973	171123230	1:171122973-171123230	ENSG00000231424,ENSG00000226552,ENSG00000007933,ENSG00000221390,ENSG00000283598,ENSG00000117507,ENSG00000206692,ENSG00000230547,ENSG00000285665,ENSG00000239428
chr1	171141404	171143194	1:171141404-171143194	ENSG00000226552,ENSG00000007933,ENSG00000221390,ENSG00000283598,ENSG00000117507,ENSG00000094963,ENSG00000230547,ENSG00000268062,ENSG00000239428
chr1	171152696	171152846	1:171152696-171152846	ENSG00000226552,ENSG00000117507
chr1	171185189	171185294	1:171185189-171185294	ENSG00000226552,ENSG00000094963
chr1	171188643	171188901	1:171188643-171188901	ENSG00000226552,ENSG00000094963
chr1	171210342	171210711	1:171210342-171210711	ENSG00000231424,ENSG00000226552,ENSG00000007933,ENSG00000094963,ENSG00000225243,ENSG00000010932,ENSG00000206692,ENSG00000230547,ENSG00000285665,ENSG00000268062,ENSG00000239428
chr1	171220709	171220944	1:171220709-171220944	ENSG00000231424,ENSG00000226552,ENSG00000225243,ENSG00000010932,ENSG00000206692,ENSG00000230547
chr1	171221816	171221916	1:171221816-171221916	ENSG00000231424,ENSG00000226552,ENSG00000225243,ENSG00000010932,ENSG00000206692,ENSG00000230547
chr1	171222918	171223327	1:171222918-171223327	ENSG00000231424,ENSG00000226552,ENSG00000007933,ENSG00000225243,ENSG00000010932,ENSG00000206692,ENSG00000230547,ENSG00000285665,ENSG00000268062,ENSG00000239428
chr1	171226869	171227032	1:171226869-171227032	ENSG00000231424,ENSG00000226552,ENSG00000225243,ENSG00000010932,ENSG00000206692,ENSG00000230547,ENSG00000268062
chr1	171313680	171314239	1:171313680-171314239	ENSG00000231424,ENSG00000117501,ENSG00000226552,ENSG00000010932,ENSG00000206692,ENSG00000230547,ENSG00000076258,ENSG00000285665,ENSG00000268062,ENSG00000239428,ENSG00000234333
chr1	171434720	171435034	1:171434720-171435034	ENSG00000285665,ENSG00000268062,ENSG00000239428,ENSG00000234333
chr1	171484982	171486408	1:171484982-171486408	ENSG00000268062,ENSG00000239428,ENSG00000234333,ENSG00000117523,ENSG00000283683
chr1	171645035	171645166	1:171645035-171645166	ENSG00000283683,ENSG00000034971,ENSG00000233328,ENSG00000230364,ENSG00000213060
chr1	171646052	171646152	1:171646052-171646152	ENSG00000283683,ENSG00000034971,ENSG00000233328,ENSG00000230364
chr1	171655326	171655705	1:171655326-171655705	ENSG00000283683,ENSG00000034971,ENSG00000233328,ENSG00000230364
chr1	171741387	171741580	1:171741387-171741580	ENSG00000117533,ENSG00000232261,ENSG00000271459,ENSG00000236741,ENSG00000253060
chr1	171741717	171742511	1:171741717-171742511	ENSG00000283683,ENSG00000233328,ENSG00000230364,ENSG00000117533,ENSG00000232261,ENSG00000271459,ENSG00000236741,ENSG00000253060,ENSG00000213060,ENSG00000224600
chr1	171742545	171742810	1:171742545-171742810	ENSG00000283683,ENSG00000230364,ENSG00000117533,ENSG00000232261,ENSG00000271459,ENSG00000236741,ENSG00000253060
chr1	171780813	171780937	1:171780813-171780937	ENSG00000232261,ENSG00000271459,ENSG00000236741,ENSG00000253060,ENSG00000010165,ENSG00000213060
chr1	171781058	171782062	1:171781058-171782062	ENSG00000283683,ENSG00000233328,ENSG00000230364,ENSG00000117533,ENSG00000232261,ENSG00000271459,ENSG00000236741,ENSG00000253060,ENSG00000010165,ENSG00000213060,ENSG00000224600,ENSG00000233540
chr1	171841079	171841893	1:171841079-171841893	ENSG00000213060,ENSG00000224600,ENSG00000197959,ENSG00000233540
chr1	172139115	172139322	1:172139115-172139322	ENSG00000230630,ENSG00000283844,ENSG00000283152,ENSG00000208024
chr1	172141339	172141788	1:172141339-172141788	ENSG00000230630,ENSG00000283844,ENSG00000283152,ENSG00000208024
chr1	172143406	172143651	1:172143406-172143651	ENSG00000230630,ENSG00000283844,ENSG00000283152,ENSG00000208024
chr1	172144304	172145609	1:172144304-172145609	ENSG00000230630,ENSG00000283844,ENSG00000283152,ENSG00000208024,ENSG00000287336
chr1	172154681	172154871	1:172154681-172154871	ENSG00000230630,ENSG00000283844,ENSG00000283152,ENSG00000208024,ENSG00000287336
chr1	172180925	172181273	1:172180925-172181273	ENSG00000287336
chr1	172181475	172181892	1:172181475-172181892	ENSG00000287336
chr1	172286855	172287054	1:172286855-172287054	ENSG00000287336
chr1	172322240	172322627	1:172322240-172322627	ENSG00000287336,ENSG00000206684,ENSG00000251943
chr1	172343510	172343611	1:172343510-172343611	ENSG00000287336,ENSG00000206684
chr1	172356777	172356960	1:172356777-172356960	ENSG00000287336,ENSG00000206684
chr1	172358404	172359355	1:172358404-172359355	ENSG00000287336,ENSG00000206684
chr1	172390321	172390667	1:172390321-172390667	ENSG00000197959,ENSG00000287336,ENSG00000206684,ENSG00000135845
chr1	172399084	172399188	1:172399084-172399188	ENSG00000287336,ENSG00000206684
chr1	172399395	172399733	1:172399395-172399733	ENSG00000287336,ENSG00000206684,ENSG00000135845
chr1	172443708	172444360	1:172443708-172444360	ENSG00000135845,ENSG00000180999,ENSG00000251943,ENSG00000117560
chr1	172450021	172450347	1:172450021-172450347	ENSG00000135845,ENSG00000180999,ENSG00000251943,ENSG00000117560
chr1	172532145	172533681	1:172532145-172533681	ENSG00000180999,ENSG00000094975,ENSG00000251943,ENSG00000117560
chr1	172745071	172745256	1:172745071-172745256	ENSG00000251943,ENSG00000117560,ENSG00000229785,ENSG00000279061,ENSG00000224228
chr1	172746326	172746740	1:172746326-172746740	ENSG00000251943,ENSG00000117560,ENSG00000229785,ENSG00000279061,ENSG00000224228,ENSG00000231615,ENSG00000162753,ENSG00000238272,ENSG00000285777,ENSG00000183831,ENSG00000232113,ENSG00000200674,ENSG00000252357,ENSG00000117601
chr1	172818387	172818520	1:172818387-172818520	ENSG00000224228
chr1	172818897	172819086	1:172818897-172819086	ENSG00000224228
chr1	172823461	172823991	1:172823461-172823991	ENSG00000117560,ENSG00000224228,ENSG00000231615,ENSG00000162753,ENSG00000285777,ENSG00000183831
chr1	172826051	172826626	1:172826051-172826626	ENSG00000251943,ENSG00000117560,ENSG00000224228,ENSG00000224000,ENSG00000230849,ENSG00000226375,ENSG00000117586,ENSG00000232751,ENSG00000231615,ENSG00000162753,ENSG00000238272,ENSG00000285777,ENSG00000183831,ENSG00000232113,ENSG00000117601,ENSG00000252231
chr1	172844027	172844127	1:172844027-172844127	ENSG00000224228
chr1	172851210	172851465	1:172851210-172851465	ENSG00000224228,ENSG00000224000
chr1	172893501	172893674	1:172893501-172893674	ENSG00000227177,ENSG00000224000
chr1	172928667	172928767	1:172928667-172928767	ENSG00000224000
chr1	172933696	172934610	1:172933696-172934610	ENSG00000251943,ENSG00000117560,ENSG00000224228,ENSG00000227177,ENSG00000224000,ENSG00000230849,ENSG00000226375,ENSG00000232751,ENSG00000231615,ENSG00000162753,ENSG00000238272,ENSG00000285777,ENSG00000183831,ENSG00000232113,ENSG00000225591,ENSG00000200674,ENSG00000252357,ENSG00000117601,ENSG00000252231,ENSG00000237317,ENSG00000203737
chr1	172935223	172935323	1:172935223-172935323	ENSG00000224000
chr1	172952116	172952217	1:172952116-172952217	ENSG00000224000
chr1	173050864	173051290	1:173050864-173051290	ENSG00000120337,ENSG00000230849
chr1	173122648	173122748	1:173122648-173122748	ENSG00000230849,ENSG00000226375
chr1	173122845	173123702	1:173122845-173123702	ENSG00000251943,ENSG00000117560,ENSG00000224228,ENSG00000230849,ENSG00000226375,ENSG00000231615,ENSG00000162753,ENSG00000232113
chr1	173190448	173190654	1:173190448-173190654	ENSG00000230849,ENSG00000226375,ENSG00000117586,ENSG00000231615
chr1	173190688	173190916	1:173190688-173190916	ENSG00000117560,ENSG00000230849,ENSG00000226375,ENSG00000117586,ENSG00000231615
chr1	173199485	173199696	1:173199485-173199696	ENSG00000251943,ENSG00000117560,ENSG00000224228,ENSG00000230849,ENSG00000226375,ENSG00000117586,ENSG00000231615
chr1	173202417	173202626	1:173202417-173202626	ENSG00000229785,ENSG00000224228,ENSG00000230849,ENSG00000226375,ENSG00000117586,ENSG00000232751,ENSG00000231615,ENSG00000232113
chr1	173330480	173330634	1:173330480-173330634	ENSG00000232751,ENSG00000231615,ENSG00000232113
chr1	173420430	173420605	1:173420430-173420605	ENSG00000232751,ENSG00000231615,ENSG00000203739,ENSG00000162753,ENSG00000238272,ENSG00000285777,ENSG00000183831,ENSG00000232113,ENSG00000225591,ENSG00000200674,ENSG00000252357,ENSG00000117601,ENSG00000252231,ENSG00000200755
chr1	173429553	173429751	1:173429553-173429751	ENSG00000203739,ENSG00000162753,ENSG00000238272,ENSG00000285777,ENSG00000183831,ENSG00000232113,ENSG00000200674,ENSG00000252357
chr1	173429835	173430291	1:173429835-173430291	ENSG00000231615,ENSG00000203739,ENSG00000117592,ENSG00000162753,ENSG00000238272,ENSG00000285777,ENSG00000183831,ENSG00000232113,ENSG00000225591,ENSG00000200674,ENSG00000120334,ENSG00000252357,ENSG00000117593,ENSG00000117601,ENSG00000252231,ENSG00000200755,ENSG00000225713,ENSG00000203737
chr1	173431320	173431444	1:173431320-173431444	ENSG00000203739,ENSG00000162753,ENSG00000238272,ENSG00000285777,ENSG00000183831,ENSG00000232113,ENSG00000225591,ENSG00000200674,ENSG00000252357
chr1	173476634	173477987	1:173476634-173477987	ENSG00000203739,ENSG00000117592,ENSG00000162753,ENSG00000238272,ENSG00000285777,ENSG00000183831,ENSG00000232113,ENSG00000225591,ENSG00000200674,ENSG00000252357,ENSG00000117601,ENSG00000252231
chr1	173478126	173478356	1:173478126-173478356	ENSG00000203739,ENSG00000117592,ENSG00000162753,ENSG00000238272
chr1	173714720	173715450	1:173714720-173715450	ENSG00000162753,ENSG00000238272,ENSG00000285777,ENSG00000183831,ENSG00000232113,ENSG00000076321,ENSG00000225591,ENSG00000200674,ENSG00000252357,ENSG00000117601,ENSG00000252231,ENSG00000203737
chr1	173824108	173825065	1:173824108-173825065	ENSG00000285777,ENSG00000183831,ENSG00000232113,ENSG00000225591,ENSG00000200674,ENSG00000120334,ENSG00000252357,ENSG00000117593,ENSG00000234741,ENSG00000185278,ENSG00000117601,ENSG00000252231
chr1	173867624	173869027	1:173867624-173869027	ENSG00000234741,ENSG00000270084,ENSG00000185278,ENSG00000117601,ENSG00000252231,ENSG00000200755
chr1	174005047	174005382	1:174005047-174005382	ENSG00000200674,ENSG00000252357,ENSG00000117601,ENSG00000252231,ENSG00000135870,ENSG00000200755,ENSG00000236535,ENSG00000224977,ENSG00000225713,ENSG00000237317,ENSG00000203737,ENSG00000223828
chr1	174021595	174022675	1:174021595-174022675	ENSG00000252357,ENSG00000185278,ENSG00000117601,ENSG00000252231,ENSG00000135870,ENSG00000200755,ENSG00000236535,ENSG00000224977,ENSG00000225713,ENSG00000237317,ENSG00000203737
chr1	174022790	174022990	1:174022790-174022990	ENSG00000117601,ENSG00000252231,ENSG00000135870,ENSG00000200755,ENSG00000236535,ENSG00000224977,ENSG00000225713
chr1	174159060	174160101	1:174159060-174160101	ENSG00000117601,ENSG00000252231,ENSG00000200755,ENSG00000225713,ENSG00000227373,ENSG00000152061,ENSG00000237317,ENSG00000203737
chr1	174160316	174160499	1:174160316-174160499	ENSG00000225713,ENSG00000227373,ENSG00000152061
chr1	174799486	174799906	1:174799486-174799906	ENSG00000152061,ENSG00000237317,ENSG00000203737,ENSG00000223828,ENSG00000231378,ENSG00000237249,ENSG00000223525,ENSG00000235869,ENSG00000229531
chr1	174990434	174990608	1:174990434-174990608	ENSG00000223828,ENSG00000231378,ENSG00000237249,ENSG00000223525,ENSG00000235869,ENSG00000229531,ENSG00000252552,ENSG00000287697,ENSG00000116161
chr1	174998959	175000609	1:174998959-175000609	ENSG00000237317,ENSG00000203737,ENSG00000223828,ENSG00000231378,ENSG00000237249,ENSG00000223525,ENSG00000235869,ENSG00000229531,ENSG00000252552,ENSG00000287697,ENSG00000116161
chr1	175023104	175023730	1:175023104-175023730	ENSG00000237317,ENSG00000203737,ENSG00000223828,ENSG00000231378,ENSG00000237249,ENSG00000223525,ENSG00000235869,ENSG00000229531,ENSG00000252552,ENSG00000287697,ENSG00000116161,ENSG00000120333,ENSG00000206659,ENSG00000181101
chr1	175029719	175030006	1:175029719-175030006	ENSG00000203737,ENSG00000223828,ENSG00000231378,ENSG00000237249,ENSG00000223525,ENSG00000235869,ENSG00000229531,ENSG00000120333,ENSG00000206659,ENSG00000181101,ENSG00000116147,ENSG00000232463
chr1	175071474	175071585	1:175071474-175071585	ENSG00000181101,ENSG00000120332
chr1	175072497	175072629	1:175072497-175072629	ENSG00000181101,ENSG00000120332
chr1	175125382	175125532	1:175125382-175125532	ENSG00000203737,ENSG00000223828,ENSG00000231378,ENSG00000237249,ENSG00000223525,ENSG00000235869,ENSG00000181101,ENSG00000116147,ENSG00000235628
chr1	175155004	175155194	1:175155004-175155194	ENSG00000233946,ENSG00000260990,ENSG00000116147,ENSG00000235628
chr1	175188117	175188378	1:175188117-175188378	ENSG00000235750
chr1	175192344	175192496	1:175192344-175192496	ENSG00000235750,ENSG00000230687
chr1	175192685	175193429	1:175192685-175193429	ENSG00000235750,ENSG00000230687
chr1	175200704	175201709	1:175200704-175201709	ENSG00000203737,ENSG00000235869,ENSG00000235750,ENSG00000230687,ENSG00000260990,ENSG00000235628
chr1	175221296	175221398	1:175221296-175221398	ENSG00000235628
chr1	175232413	175232616	1:175232413-175232616	ENSG00000237317,ENSG00000203737,ENSG00000233946,ENSG00000260990,ENSG00000116147,ENSG00000235628
chr1	175250076	175250247	1:175250076-175250247	ENSG00000233946,ENSG00000235628
chr1	175254361	175254476	1:175254361-175254476	ENSG00000233946,ENSG00000260990,ENSG00000116147,ENSG00000235628
chr1	175267585	175268311	1:175267585-175268311	ENSG00000252231,ENSG00000237317,ENSG00000203737,ENSG00000223828,ENSG00000231378,ENSG00000237249,ENSG00000223525,ENSG00000235869,ENSG00000229531,ENSG00000181101,ENSG00000235750,ENSG00000230687,ENSG00000233946,ENSG00000260990,ENSG00000116147,ENSG00000235628,ENSG00000252906,ENSG00000228686,ENSG00000232463,ENSG00000253025,ENSG00000227815,ENSG00000231020,ENSG00000225904
chr1	175270372	175270845	1:175270372-175270845	ENSG00000237317,ENSG00000203737,ENSG00000223828,ENSG00000223525,ENSG00000181101,ENSG00000233946,ENSG00000260990,ENSG00000116147,ENSG00000235628,ENSG00000228686,ENSG00000232463,ENSG00000227815,ENSG00000231020
chr1	175273561	175274010	1:175273561-175274010	ENSG00000237317,ENSG00000203737,ENSG00000223828,ENSG00000223525,ENSG00000233946,ENSG00000260990,ENSG00000116147,ENSG00000235628,ENSG00000228686,ENSG00000232463,ENSG00000227815,ENSG00000231020
chr1	175319665	175319901	1:175319665-175319901	ENSG00000237317,ENSG00000181101,ENSG00000233946,ENSG00000260990,ENSG00000116147,ENSG00000235628,ENSG00000253025,ENSG00000231020
chr1	175888048	175888201	1:175888048-175888201	ENSG00000116147,ENSG00000235628,ENSG00000224718,ENSG00000227740,ENSG00000230777,ENSG00000252906,ENSG00000228686,ENSG00000232463,ENSG00000253025,ENSG00000227815,ENSG00000231020,ENSG00000225904
chr1	175933849	175934119	1:175933849-175934119	ENSG00000116147,ENSG00000235628,ENSG00000224718,ENSG00000227740,ENSG00000230777,ENSG00000252906,ENSG00000228686,ENSG00000232463,ENSG00000253025,ENSG00000227815,ENSG00000231020,ENSG00000225904
chr1	176206555	176207852	1:176206555-176207852	ENSG00000143207,ENSG00000252906,ENSG00000228686,ENSG00000236021,ENSG00000273629,ENSG00000232463,ENSG00000253025,ENSG00000227815,ENSG00000231020,ENSG00000225904
chr1	176656343	176656603	1:176656343-176656603	ENSG00000253025,ENSG00000227815,ENSG00000231020,ENSG00000225904,ENSG00000116183,ENSG00000237514
chr1	176801414	176802019	1:176801414-176802019	ENSG00000232463,ENSG00000253025,ENSG00000227815,ENSG00000231020,ENSG00000225904,ENSG00000116183,ENSG00000237514,ENSG00000286754,ENSG00000236720
chr1	176843809	176843975	1:176843809-176843975	ENSG00000253025,ENSG00000227815,ENSG00000231020,ENSG00000225904,ENSG00000116183,ENSG00000237514,ENSG00000286754
chr1	176989920	176990043	1:176989920-176990043	ENSG00000231020
chr1	177020930	177021160	1:177020930-177021160	ENSG00000152092,ENSG00000202609,ENSG00000236720
chr1	177021276	177021445	1:177021276-177021445	ENSG00000152092,ENSG00000202609,ENSG00000236720
chr1	177040799	177040977	1:177040799-177040977	ENSG00000152092,ENSG00000236720
chr1	177080671	177080819	1:177080671-177080819	ENSG00000231020
chr1	177145733	177145947	1:177145733-177145947	ENSG00000152092,ENSG00000236720
chr1	177164599	177164799	1:177164599-177164799	ENSG00000152092
chr1	177170799	177170931	1:177170799-177170931	ENSG00000152092,ENSG00000198797
chr1	177181726	177182010	1:177181726-177182010	ENSG00000225904,ENSG00000152092,ENSG00000198797,ENSG00000224968,ENSG00000236720
chr1	177209330	177209721	1:177209330-177209721	ENSG00000253025,ENSG00000227815,ENSG00000231020,ENSG00000225904,ENSG00000237514,ENSG00000224968,ENSG00000236720
chr1	177211271	177211702	1:177211271-177211702	ENSG00000232463,ENSG00000227815,ENSG00000231020,ENSG00000224968,ENSG00000236720
chr1	177235472	177235628	1:177235472-177235628	ENSG00000224968,ENSG00000236720
chr1	177246996	177247225	1:177246996-177247225	ENSG00000198797,ENSG00000224968,ENSG00000236720
chr1	177247342	177247529	1:177247342-177247529	ENSG00000198797,ENSG00000224968,ENSG00000236720
chr1	177256161	177256872	1:177256161-177256872	ENSG00000198797,ENSG00000224968,ENSG00000236720
chr1	177274749	177275184	1:177274749-177275184	ENSG00000224968,ENSG00000236720
chr1	177744924	177745165	1:177744924-177745165	ENSG00000227579,ENSG00000236720
chr1	177948477	177948597	1:177948477-177948597	ENSG00000120341
chr1	177984198	177984412	1:177984198-177984412	ENSG00000120341,ENSG00000276563
chr1	178031914	178032129	1:178031914-178032129	ENSG00000254154,ENSG00000242193,ENSG00000276563,ENSG00000270575
chr1	178037794	178038240	1:178037794-178038240	ENSG00000254154,ENSG00000242193,ENSG00000276563,ENSG00000270575
chr1	178055187	178055404	1:178055187-178055404	ENSG00000276563,ENSG00000270575
chr1	178057434	178057808	1:178057434-178057808	ENSG00000276563,ENSG00000270575
chr1	178058018	178058784	1:178058018-178058784	ENSG00000254154,ENSG00000242193,ENSG00000276563,ENSG00000270575
chr1	178060862	178061166	1:178060862-178061166	ENSG00000276563,ENSG00000270575
chr1	178061408	178061508	1:178061408-178061508	ENSG00000276563,ENSG00000270575
chr1	178075454	178075593	1:178075454-178075593	ENSG00000276563,ENSG00000270575
chr1	178086360	178086625	1:178086360-178086625	ENSG00000224687,ENSG00000075391
chr1	178086888	178087201	1:178086888-178087201	ENSG00000276563,ENSG00000224687,ENSG00000075391,ENSG00000270575
chr1	178093143	178094778	1:178093143-178094778	ENSG00000276563,ENSG00000224687,ENSG00000075391,ENSG00000270575
chr1	178095530	178095631	1:178095530-178095631	ENSG00000224687,ENSG00000075391,ENSG00000270575
chr1	178098289	178098606	1:178098289-178098606	ENSG00000224687,ENSG00000075391,ENSG00000270575
chr1	178101675	178101993	1:178101675-178101993	ENSG00000276563,ENSG00000224687,ENSG00000075391,ENSG00000270575
chr1	178134158	178134392	1:178134158-178134392	ENSG00000276563,ENSG00000075391,ENSG00000270575
chr1	178263450	178263557	1:178263450-178263557	ENSG00000270575
chr1	178300030	178300134	1:178300030-178300134	ENSG00000213058,ENSG00000285910,ENSG00000240021
chr1	178310785	178310963	1:178310785-178310963	ENSG00000213058,ENSG00000188585,ENSG00000285910,ENSG00000240021
chr1	178344617	178345050	1:178344617-178345050	ENSG00000075391,ENSG00000213058,ENSG00000285910,ENSG00000240021
chr1	178388946	178389060	1:178388946-178389060	ENSG00000213058,ENSG00000285910,ENSG00000240021
chr1	178485641	178485780	1:178485641-178485780	ENSG00000213058,ENSG00000188585,ENSG00000264809,ENSG00000285910,ENSG00000240021
chr1	178532414	178532547	1:178532414-178532547	ENSG00000285910,ENSG00000240021,ENSG00000213057,ENSG00000201347,ENSG00000228196,ENSG00000201791
chr1	178542192	178542366	1:178542192-178542366	ENSG00000285910,ENSG00000240021,ENSG00000213057,ENSG00000201347,ENSG00000228196,ENSG00000201791
chr1	178542427	178543469	1:178542427-178543469	ENSG00000285910,ENSG00000240021,ENSG00000213057,ENSG00000201347,ENSG00000266417,ENSG00000228196,ENSG00000201791
chr1	178594250	178594424	1:178594250-178594424	ENSG00000285910,ENSG00000240021,ENSG00000201347,ENSG00000266417,ENSG00000228196
chr1	178632824	178632987	1:178632824-178632987	ENSG00000201347,ENSG00000266417,ENSG00000228196
chr1	178634381	178634957	1:178634381-178634957	ENSG00000213058,ENSG00000285910,ENSG00000240021,ENSG00000201347,ENSG00000273384,ENSG00000266417,ENSG00000228196,ENSG00000201791,ENSG00000224620,ENSG00000236539
chr1	178651783	178652179	1:178651783-178652179	ENSG00000285910,ENSG00000240021,ENSG00000201347,ENSG00000273384,ENSG00000266417,ENSG00000228196,ENSG00000201791,ENSG00000224620,ENSG00000236539
chr1	178724808	178726109	1:178724808-178726109	ENSG00000201347,ENSG00000266417,ENSG00000273062,ENSG00000116191,ENSG00000228196,ENSG00000201791
chr1	178726285	178726498	1:178726285-178726498	ENSG00000201347,ENSG00000266417,ENSG00000273062,ENSG00000116191,ENSG00000228196,ENSG00000201791
chr1	178727248	178727348	1:178727248-178727348	ENSG00000273062,ENSG00000116191,ENSG00000228196,ENSG00000201791
chr1	178867778	178867960	1:178867778-178867960	ENSG00000116194
chr1	178869198	178869539	1:178869198-178869539	ENSG00000116191,ENSG00000116194
chr1	178870984	178871129	1:178870984-178871129	ENSG00000116191,ENSG00000116194
chr1	178931822	178932808	1:178931822-178932808	ENSG00000285910,ENSG00000240021,ENSG00000228196,ENSG00000234041,ENSG00000224620,ENSG00000236539
chr1	178933104	178933218	1:178933104-178933218	-
chr1	178933261	178933640	1:178933261-178933640	ENSG00000224620,ENSG00000236539
chr1	178933912	178934372	1:178933912-178934372	ENSG00000224620,ENSG00000236539
chr1	178934651	178934751	1:178934651-178934751	-
chr1	178937626	178938041	1:178937626-178938041	-
chr1	178938687	178939746	1:178938687-178939746	ENSG00000224620,ENSG00000236539
chr1	178973769	178973993	1:178973769-178973993	ENSG00000236539
chr1	179000329	179000476	1:179000329-179000476	ENSG00000285910,ENSG00000240021,ENSG00000232750
chr1	179002539	179003030	1:179002539-179003030	ENSG00000285910,ENSG00000240021,ENSG00000213057,ENSG00000232750
chr1	179017115	179017322	1:179017115-179017322	ENSG00000116199,ENSG00000232750
chr1	179025522	179026755	1:179025522-179026755	ENSG00000116199,ENSG00000232750,ENSG00000234041,ENSG00000212338,ENSG00000201619,ENSG00000231564
chr1	179079276	179079437	1:179079276-179079437	ENSG00000232750,ENSG00000186283,ENSG00000234041,ENSG00000212338,ENSG00000201619,ENSG00000231564,ENSG00000223794,ENSG00000228191,ENSG00000162779,ENSG00000224620
chr1	179081604	179082631	1:179081604-179082631	ENSG00000232750,ENSG00000186283,ENSG00000143322,ENSG00000234041,ENSG00000212338,ENSG00000201619,ENSG00000231564,ENSG00000223794,ENSG00000228191,ENSG00000162779,ENSG00000224620
chr1	179095120	179095238	1:179095120-179095238	ENSG00000186283,ENSG00000234041,ENSG00000212338,ENSG00000201619,ENSG00000231564,ENSG00000223794
chr1	179177282	179177452	1:179177282-179177452	ENSG00000143322,ENSG00000234041,ENSG00000231905,ENSG00000212338,ENSG00000201619,ENSG00000231564,ENSG00000223794,ENSG00000228191
chr1	179218074	179218352	1:179218074-179218352	ENSG00000143322,ENSG00000234041,ENSG00000212338,ENSG00000201619,ENSG00000231564,ENSG00000225711,ENSG00000223794,ENSG00000228191
chr1	179229350	179229809	1:179229350-179229809	ENSG00000143322,ENSG00000234041,ENSG00000212338,ENSG00000201619,ENSG00000231564,ENSG00000225711,ENSG00000223794,ENSG00000228191
chr1	179293348	179294146	1:179293348-179294146	ENSG00000143322,ENSG00000234041,ENSG00000212338,ENSG00000201619,ENSG00000231564,ENSG00000223794,ENSG00000228191,ENSG00000057252,ENSG00000162779,ENSG00000224620,ENSG00000236539
chr1	179353577	179353957	1:179353577-179353957	ENSG00000234041,ENSG00000212338,ENSG00000201619,ENSG00000231564,ENSG00000223794,ENSG00000228191,ENSG00000162779,ENSG00000224620,ENSG00000236539
chr1	179365493	179366281	1:179365493-179366281	ENSG00000186283,ENSG00000234041,ENSG00000212338,ENSG00000223794,ENSG00000228191,ENSG00000162779,ENSG00000224620
chr1	179551415	179551568	1:179551415-179551568	ENSG00000162779,ENSG00000224620,ENSG00000236539,ENSG00000261250,ENSG00000116218,ENSG00000251875
chr1	179586146	179586686	1:179586146-179586686	ENSG00000224620,ENSG00000236539,ENSG00000116218,ENSG00000251875,ENSG00000227141,ENSG00000261060,ENSG00000162782
chr1	179709886	179710162	1:179709886-179710162	ENSG00000224620,ENSG00000243062,ENSG00000143340,ENSG00000231966,ENSG00000265435
chr1	179814675	179814812	1:179814675-179814812	ENSG00000243062,ENSG00000143340,ENSG00000229407,ENSG00000231966
chr1	179814883	179815054	1:179814883-179815054	ENSG00000243062,ENSG00000143340,ENSG00000229407,ENSG00000231966
chr1	179817782	179818163	1:179817782-179818163	ENSG00000243062,ENSG00000143340,ENSG00000229407,ENSG00000231966
chr1	179824328	179824513	1:179824328-179824513	ENSG00000243062,ENSG00000143340,ENSG00000229407,ENSG00000231966
chr1	179877647	179878065	1:179877647-179878065	ENSG00000231966,ENSG00000169905,ENSG00000272906,ENSG00000143337,ENSG00000264916
chr1	179881833	179883242	1:179881833-179883242	ENSG00000231966,ENSG00000169905,ENSG00000272906,ENSG00000143337,ENSG00000264916,ENSG00000260360,ENSG00000135837,ENSG00000121454
chr1	179954055	179955370	1:179954055-179955370	ENSG00000231966,ENSG00000169905,ENSG00000272906,ENSG00000143337,ENSG00000264916,ENSG00000261831,ENSG00000260360,ENSG00000135837,ENSG00000223450,ENSG00000121454,ENSG00000265435
chr1	179955414	179955535	1:179955414-179955535	ENSG00000264916,ENSG00000261831,ENSG00000260360,ENSG00000135837
chr1	179966698	179966819	1:179966698-179966819	ENSG00000264916,ENSG00000261831,ENSG00000235145
chr1	179969973	179970315	1:179969973-179970315	ENSG00000264916,ENSG00000261831,ENSG00000260360,ENSG00000135837,ENSG00000235145,ENSG00000223450,ENSG00000121454,ENSG00000235060,ENSG00000265435
chr1	179977009	179977428	1:179977009-179977428	ENSG00000264916,ENSG00000261831,ENSG00000135837,ENSG00000235145,ENSG00000223450,ENSG00000265435
chr1	180003460	180003593	1:180003460-180003593	ENSG00000264916,ENSG00000223450
chr1	180113088	180113290	1:180113088-180113290	ENSG00000135837,ENSG00000261817,ENSG00000121454,ENSG00000235060,ENSG00000265435
chr1	180113350	180113537	1:180113350-180113537	ENSG00000135837,ENSG00000261817,ENSG00000121454,ENSG00000235060,ENSG00000265435
chr1	180154236	180155244	1:180154236-180155244	ENSG00000231966,ENSG00000261817,ENSG00000116260,ENSG00000121454,ENSG00000235060,ENSG00000265435
chr1	180174101	180174309	1:180174101-180174309	ENSG00000261817,ENSG00000121454,ENSG00000235060,ENSG00000265435
chr1	180178918	180179077	1:180178918-180179077	ENSG00000261817,ENSG00000121454,ENSG00000235060,ENSG00000265435
chr1	180502177	180503156	1:180502177-180503156	ENSG00000121454,ENSG00000230124,ENSG00000235060,ENSG00000265435,ENSG00000236719,ENSG00000206905,ENSG00000283575
chr1	180515944	180516085	1:180515944-180516085	ENSG00000265435,ENSG00000236719,ENSG00000206905,ENSG00000143324,ENSG00000283575
chr1	180631737	180632652	1:180631737-180632652	ENSG00000121454,ENSG00000235060,ENSG00000265435,ENSG00000236719,ENSG00000206905,ENSG00000143324,ENSG00000283575,ENSG00000243155,ENSG00000225359
chr1	180898568	180898668	1:180898568-180898668	ENSG00000225857,ENSG00000270711
chr1	180912224	180913603	1:180912224-180913603	ENSG00000225857,ENSG00000135835,ENSG00000243155,ENSG00000251520,ENSG00000270711
chr1	180926343	180926945	1:180926343-180926945	ENSG00000135835,ENSG00000243155,ENSG00000251520,ENSG00000270711
chr1	180954071	180954551	1:180954071-180954551	ENSG00000135835,ENSG00000243155,ENSG00000232586,ENSG00000251520,ENSG00000270711,ENSG00000225359
chr1	181021987	181023383	1:181021987-181023383	ENSG00000243155,ENSG00000251520,ENSG00000270711,ENSG00000135823,ENSG00000153029
chr1	181023431	181023603	1:181023431-181023603	ENSG00000135823,ENSG00000153029
chr1	181033261	181033434	1:181033261-181033434	ENSG00000135823,ENSG00000153029
chr1	181033632	181033736	1:181033632-181033736	ENSG00000153029
chr1	181033804	181034062	1:181033804-181034062	ENSG00000135823,ENSG00000153029
chr1	181034096	181034289	1:181034096-181034289	ENSG00000153029
chr1	181038574	181038687	1:181038574-181038687	ENSG00000153029
chr1	181084309	181084496	1:181084309-181084496	ENSG00000162783
chr1	181088279	181089409	1:181088279-181089409	ENSG00000235060,ENSG00000243155,ENSG00000270711,ENSG00000153029,ENSG00000162783,ENSG00000225359,ENSG00000179452
chr1	181089449	181090124	1:181089449-181090124	ENSG00000162783
chr1	181090183	181090432	1:181090183-181090432	ENSG00000162783
chr1	181094829	181095278	1:181094829-181095278	ENSG00000243155,ENSG00000270711,ENSG00000162783,ENSG00000225359,ENSG00000179452
chr1	181096149	181096808	1:181096149-181096808	ENSG00000243155,ENSG00000162783,ENSG00000225359,ENSG00000179452
chr1	181099606	181099854	1:181099606-181099854	-
chr1	181102930	181103088	1:181102930-181103088	-
chr1	181104623	181105949	1:181104623-181105949	ENSG00000265435,ENSG00000243155,ENSG00000251520,ENSG00000270711,ENSG00000162783,ENSG00000225359,ENSG00000179452
chr1	181112493	181112961	1:181112493-181112961	-
chr1	181117683	181117987	1:181117683-181117987	-
chr1	181126972	181127277	1:181126972-181127277	ENSG00000243155,ENSG00000270711,ENSG00000225359,ENSG00000179452
chr1	181127382	181127637	1:181127382-181127637	-
chr1	181128894	181129040	1:181128894-181129040	-
chr1	181139733	181140119	1:181139733-181140119	ENSG00000270711
chr1	181142417	181142801	1:181142417-181142801	ENSG00000243155,ENSG00000270711,ENSG00000162783,ENSG00000225359,ENSG00000179452
chr1	181149847	181150171	1:181149847-181150171	ENSG00000225359,ENSG00000179452
chr1	181151915	181152110	1:181151915-181152110	ENSG00000225359,ENSG00000179452
chr1	181152833	181153453	1:181152833-181153453	ENSG00000121454,ENSG00000235060,ENSG00000265435,ENSG00000283575,ENSG00000243155,ENSG00000251520,ENSG00000270711,ENSG00000135823,ENSG00000153029,ENSG00000162783,ENSG00000237292,ENSG00000225359,ENSG00000179452,ENSG00000273573,ENSG00000222397
chr1	181166623	181166823	1:181166623-181166823	ENSG00000243155,ENSG00000270711,ENSG00000237292,ENSG00000225359,ENSG00000179452
chr1	181486164	181486333	1:181486164-181486333	ENSG00000198216,ENSG00000273573,ENSG00000252977
chr1	181490951	181491230	1:181490951-181491230	ENSG00000198216,ENSG00000273573,ENSG00000252977,ENSG00000288574,ENSG00000272880,ENSG00000222397
chr1	182029534	182030236	1:182029534-182030236	ENSG00000225359,ENSG00000179452,ENSG00000273573,ENSG00000252977,ENSG00000288574,ENSG00000272880,ENSG00000222397,ENSG00000287452,ENSG00000179930,ENSG00000224810,ENSG00000203729,ENSG00000121446,ENSG00000270443,ENSG00000233537
chr1	182085027	182085250	1:182085027-182085250	ENSG00000288574,ENSG00000272880,ENSG00000179930,ENSG00000224810,ENSG00000225982,ENSG00000203729,ENSG00000121446,ENSG00000270443,ENSG00000233537
chr1	182120591	182120691	1:182120591-182120691	ENSG00000232309
chr1	182120791	182121126	1:182120791-182121126	ENSG00000224810,ENSG00000232309,ENSG00000203729
chr1	182143319	182143426	1:182143319-182143426	ENSG00000232096,ENSG00000135821,ENSG00000203729
chr1	182144180	182144633	1:182144180-182144633	ENSG00000224810,ENSG00000232096,ENSG00000135821,ENSG00000203729
chr1	182191857	182191969	1:182191857-182191969	ENSG00000228918,ENSG00000232096
chr1	182197101	182197473	1:182197101-182197473	ENSG00000228918,ENSG00000232096
chr1	182197649	182197869	1:182197649-182197869	ENSG00000228918,ENSG00000232096
chr1	182206947	182207186	1:182206947-182207186	ENSG00000224810,ENSG00000228918,ENSG00000232096,ENSG00000206764,ENSG00000228664,ENSG00000270443
chr1	182337925	182338284	1:182337925-182338284	ENSG00000206764,ENSG00000228664,ENSG00000231684,ENSG00000203729
chr1	182390966	182392530	1:182390966-182392530	ENSG00000224810,ENSG00000206764,ENSG00000228664,ENSG00000135821,ENSG00000203730,ENSG00000203729,ENSG00000121446,ENSG00000270443,ENSG00000233537
chr1	182396776	182396984	1:182396776-182396984	ENSG00000225982,ENSG00000135821,ENSG00000203730,ENSG00000203729,ENSG00000121446,ENSG00000270443
chr1	182397270	182397483	1:182397270-182397483	ENSG00000225982,ENSG00000135821,ENSG00000203730,ENSG00000203729,ENSG00000121446,ENSG00000270443
chr1	182588794	182589465	1:182588794-182589465	ENSG00000121446,ENSG00000270443,ENSG00000233537,ENSG00000135828,ENSG00000276839
chr1	182595782	182595967	1:182595782-182595967	ENSG00000121446,ENSG00000233537,ENSG00000135828,ENSG00000276839,ENSG00000143333,ENSG00000135838
chr1	182599503	182599669	1:182599503-182599669	ENSG00000121446,ENSG00000233537,ENSG00000135828,ENSG00000276839,ENSG00000143333,ENSG00000135838
chr1	182601010	182601152	1:182601010-182601152	ENSG00000143333,ENSG00000135838
chr1	182601492	182601706	1:182601492-182601706	ENSG00000143333,ENSG00000135838
chr1	182602004	182602183	1:182602004-182602183	ENSG00000143333,ENSG00000135838
chr1	182603957	182604780	1:182603957-182604780	ENSG00000121446,ENSG00000270443,ENSG00000233537,ENSG00000135828,ENSG00000276839,ENSG00000143333,ENSG00000227181,ENSG00000135838
chr1	182608814	182609452	1:182608814-182609452	ENSG00000276839,ENSG00000143333
chr1	182610666	182610934	1:182610666-182610934	ENSG00000143333,ENSG00000261504
chr1	182614656	182615503	1:182614656-182615503	ENSG00000121446,ENSG00000270443,ENSG00000233537,ENSG00000276839,ENSG00000143333,ENSG00000261504,ENSG00000227181
chr1	182615680	182615900	1:182615680-182615900	ENSG00000261504
chr1	182616306	182616420	1:182616306-182616420	ENSG00000261504
chr1	182618296	182618399	1:182618296-182618399	ENSG00000261504
chr1	182619100	182619450	1:182619100-182619450	ENSG00000261504
chr1	182623142	182623489	1:182623142-182623489	ENSG00000121446,ENSG00000270443,ENSG00000233537,ENSG00000261504,ENSG00000227181
chr1	182627760	182628022	1:182627760-182628022	-
chr1	182674458	182674621	1:182674458-182674621	ENSG00000135824
chr1	182676424	182676654	1:182676424-182676654	ENSG00000135824
chr1	182699241	182700223	1:182699241-182700223	ENSG00000135824,ENSG00000227181
chr1	182723350	182723483	1:182723350-182723483	ENSG00000227181,ENSG00000271269
chr1	182725323	182725634	1:182725323-182725634	ENSG00000227181,ENSG00000271269
chr1	182747081	182747226	1:182747081-182747226	ENSG00000227181
chr1	182752386	182752517	1:182752386-182752517	ENSG00000227181
chr1	182752768	182752988	1:182752768-182752988	ENSG00000227181
chr1	182768913	182769246	1:182768913-182769246	-
chr1	182770176	182770620	1:182770176-182770620	ENSG00000252977,ENSG00000288574,ENSG00000272880,ENSG00000222397,ENSG00000121446,ENSG00000270443,ENSG00000233537,ENSG00000276839,ENSG00000227181,ENSG00000135838
chr1	182777469	182777587	1:182777469-182777587	ENSG00000233537
chr1	182782400	182782574	1:182782400-182782574	ENSG00000121446,ENSG00000233537,ENSG00000143333,ENSG00000135838
chr1	182786763	182786948	1:182786763-182786948	ENSG00000121446,ENSG00000233537,ENSG00000143333,ENSG00000135838
chr1	182789322	182789994	1:182789322-182789994	ENSG00000121446,ENSG00000270443,ENSG00000233537,ENSG00000276839,ENSG00000143333,ENSG00000135838
chr1	182838965	182840175	1:182838965-182840175	ENSG00000287808,ENSG00000135829
chr1	182840249	182840357	1:182840249-182840357	ENSG00000287808,ENSG00000135829
chr1	182962612	182962837	1:182962612-182962837	ENSG00000157060,ENSG00000224040,ENSG00000285609,ENSG00000226570,ENSG00000176855,ENSG00000207472
chr1	183003323	183003512	1:183003323-183003512	ENSG00000157060,ENSG00000224040,ENSG00000285609,ENSG00000207472
chr1	183021906	183022109	1:183021906-183022109	ENSG00000207472,ENSG00000135862
chr1	183022220	183024382	1:183022220-183024382	ENSG00000157060,ENSG00000224040,ENSG00000285609,ENSG00000176855,ENSG00000207472,ENSG00000135862
chr1	183040169	183040393	1:183040169-183040393	ENSG00000224040,ENSG00000285609,ENSG00000207472
chr1	183044109	183044419	1:183044109-183044419	ENSG00000224040,ENSG00000285609,ENSG00000207472
chr1	183058028	183058177	1:183058028-183058177	-
chr1	183060442	183060701	1:183060442-183060701	-
chr1	183063493	183063670	1:183063493-183063670	-
chr1	183078966	183079282	1:183078966-183079282	ENSG00000207472
chr1	183096900	183097206	1:183096900-183097206	ENSG00000207472,ENSG00000135862
chr1	183148678	183148905	1:183148678-183148905	ENSG00000224468
chr1	183180374	183180499	1:183180374-183180499	ENSG00000058085
chr1	183180906	183181086	1:183180906-183181086	ENSG00000058085
chr1	183218163	183218596	1:183218163-183218596	ENSG00000157060,ENSG00000224040,ENSG00000285609
chr1	183219023	183219228	1:183219023-183219228	ENSG00000157060,ENSG00000224040,ENSG00000285609
chr1	183234614	183235285	1:183234614-183235285	ENSG00000224040,ENSG00000285609,ENSG00000207472,ENSG00000058085,ENSG00000287929
chr1	183239675	183240238	1:183239675-183240238	ENSG00000157060,ENSG00000224040,ENSG00000285609,ENSG00000058085,ENSG00000287929
chr1	183242518	183243029	1:183242518-183243029	ENSG00000157060,ENSG00000224040,ENSG00000285609,ENSG00000058085,ENSG00000287929
chr1	183243221	183243452	1:183243221-183243452	ENSG00000058085,ENSG00000287929
chr1	183244561	183244871	1:183244561-183244871	ENSG00000157060,ENSG00000224040,ENSG00000285609,ENSG00000058085,ENSG00000287929,ENSG00000233562
chr1	183270647	183271069	1:183270647-183271069	ENSG00000157064,ENSG00000287929,ENSG00000233562,ENSG00000286372
chr1	183281584	183281886	1:183281584-183281886	ENSG00000157064,ENSG00000233562,ENSG00000286372
chr1	183281918	183282111	1:183281918-183282111	ENSG00000157064
chr1	183287410	183287609	1:183287410-183287609	ENSG00000157064
chr1	183316090	183316235	1:183316090-183316235	ENSG00000286372
chr1	183318483	183318753	1:183318483-183318753	ENSG00000157060,ENSG00000224040,ENSG00000285609,ENSG00000157064,ENSG00000286372
chr1	183327547	183328141	1:183327547-183328141	ENSG00000224040,ENSG00000285609,ENSG00000286372
chr1	183416845	183417006	1:183416845-183417006	ENSG00000157064,ENSG00000286372
chr1	183470168	183470431	1:183470168-183470431	ENSG00000232860,ENSG00000116698
chr1	183471033	183473151	1:183471033-183473151	ENSG00000232860,ENSG00000116698
chr1	183543692	183543851	1:183543692-183543851	ENSG00000232860,ENSG00000116698
chr1	183546528	183546701	1:183546528-183546701	ENSG00000116698
chr1	183551955	183552241	1:183551955-183552241	ENSG00000116698,ENSG00000116701
chr1	183568637	183568913	1:183568637-183568913	ENSG00000116701
chr1	183576418	183576950	1:183576418-183576950	ENSG00000116701
chr1	183582048	183582309	1:183582048-183582309	ENSG00000116701
chr1	183604040	183604140	1:183604040-183604140	ENSG00000116701,ENSG00000286966
chr1	183609363	183609698	1:183609363-183609698	ENSG00000116701,ENSG00000286966
chr1	183610166	183610324	1:183610166-183610324	ENSG00000286966
chr1	183623095	183623195	1:183623095-183623195	ENSG00000286966
chr1	183623272	183623510	1:183623272-183623510	ENSG00000286966
chr1	183626375	183626559	1:183626375-183626559	ENSG00000162704
chr1	183630772	183630939	1:183630772-183630939	ENSG00000162704,ENSG00000143344
chr1	183633718	183634060	1:183633718-183634060	ENSG00000162704,ENSG00000143344
chr1	183635145	183636646	1:183635145-183636646	ENSG00000232860,ENSG00000162704,ENSG00000143344,ENSG00000173627
chr1	183636835	183636998	1:183636835-183636998	ENSG00000162704,ENSG00000143344
chr1	183655604	183655730	1:183655604-183655730	ENSG00000173627
chr1	183674389	183674679	1:183674389-183674679	ENSG00000173627,ENSG00000270994,ENSG00000227554
chr1	183694143	183694281	1:183694143-183694281	ENSG00000270994
chr1	183734812	183735101	1:183734812-183735101	ENSG00000270994,ENSG00000227554
chr1	183739723	183739918	1:183739723-183739918	ENSG00000270994,ENSG00000227554
chr1	183804480	183804580	1:183804480-183804580	ENSG00000143344,ENSG00000227554
chr1	183804898	183805621	1:183804898-183805621	ENSG00000143344,ENSG00000270994,ENSG00000227554
chr1	183817144	183817286	1:183817144-183817286	-
chr1	183817354	183817466	1:183817354-183817466	ENSG00000143344,ENSG00000227554
chr1	183821651	183822068	1:183821651-183822068	ENSG00000227554
chr1	183842453	183842821	1:183842453-183842821	ENSG00000270994,ENSG00000227554
chr1	183843405	183843682	1:183843405-183843682	-
chr1	183870454	183870889	1:183870454-183870889	ENSG00000270994,ENSG00000227554
chr1	183872600	183872717	1:183872600-183872717	-
chr1	183873848	183874115	1:183873848-183874115	-
chr1	183875835	183876237	1:183875835-183876237	ENSG00000270994,ENSG00000227554
chr1	183876391	183876582	1:183876391-183876582	-
chr1	183877473	183877573	1:183877473-183877573	-
chr1	183881823	183881976	1:183881823-183881976	-
chr1	183898663	183898866	1:183898663-183898866	-
chr1	183914444	183914609	1:183914444-183914609	ENSG00000173627,ENSG00000270994
chr1	183916001	183916339	1:183916001-183916339	ENSG00000173627,ENSG00000270994
chr1	183932246	183932791	1:183932246-183932791	ENSG00000198756
chr1	183936029	183936378	1:183936029-183936378	ENSG00000198756
chr1	183940908	183941428	1:183940908-183941428	ENSG00000198756
chr1	183942972	183943315	1:183942972-183943315	ENSG00000198756
chr1	183946159	183946500	1:183946159-183946500	ENSG00000198756
chr1	183953050	183953384	1:183953050-183953384	ENSG00000198756
chr1	183956708	183956960	1:183956708-183956960	ENSG00000198756
chr1	183958833	183959432	1:183958833-183959432	ENSG00000198756,ENSG00000198860
chr1	183983499	183983645	1:183983499-183983645	-
chr1	183991815	183992008	1:183991815-183992008	-
chr1	183995410	183995636	1:183995410-183995636	-
chr1	184021791	184022062	1:184021791-184022062	-
chr1	184036346	184037780	1:184036346-184037780	ENSG00000198756,ENSG00000198860
chr1	184051323	184051473	1:184051323-184051473	ENSG00000198860
chr1	184051538	184052183	1:184051538-184052183	ENSG00000198860
chr1	184075524	184075717	1:184075524-184075717	-
chr1	184143420	184143900	1:184143420-184143900	ENSG00000286655,ENSG00000199840
chr1	184151295	184151483	1:184151295-184151483	ENSG00000286655,ENSG00000199840
chr1	184152657	184152757	1:184152657-184152757	ENSG00000286655,ENSG00000199840
chr1	184162354	184162842	1:184162354-184162842	ENSG00000286655,ENSG00000199840
chr1	184163657	184163994	1:184163657-184163994	ENSG00000286655,ENSG00000199840
chr1	184191388	184191518	1:184191388-184191518	ENSG00000199840
chr1	184210226	184210334	1:184210226-184210334	-
chr1	184284026	184284431	1:184284026-184284431	ENSG00000207080
chr1	184296401	184297153	1:184296401-184297153	ENSG00000207080,ENSG00000231791
chr1	184298799	184298926	1:184298799-184298926	ENSG00000207080
chr1	184330585	184330785	1:184330585-184330785	ENSG00000207080,ENSG00000231791,ENSG00000244568
chr1	184366943	184367441	1:184366943-184367441	ENSG00000207080,ENSG00000230470
chr1	184386272	184387830	1:184386272-184387830	ENSG00000271387,ENSG00000116667,ENSG00000230470
chr1	184387949	184388087	1:184387949-184388087	ENSG00000271387,ENSG00000116667,ENSG00000230470
chr1	184388426	184388568	1:184388426-184388568	ENSG00000271387,ENSG00000116667,ENSG00000230470
chr1	184399293	184399428	1:184399293-184399428	ENSG00000271387,ENSG00000230470
chr1	184461455	184461570	1:184461455-184461570	ENSG00000230470
chr1	184482161	184482458	1:184482161-184482458	ENSG00000116667,ENSG00000230470
chr1	184483095	184483451	1:184483095-184483451	ENSG00000116667,ENSG00000230470
chr1	184491616	184491930	1:184491616-184491930	ENSG00000116667,ENSG00000230470
chr1	184507745	184507845	1:184507745-184507845	ENSG00000116667
chr1	184535162	184535858	1:184535162-184535858	ENSG00000116667
chr1	184562025	184562244	1:184562025-184562244	ENSG00000116667,ENSG00000232036
chr1	184562378	184562496	1:184562378-184562496	ENSG00000116667,ENSG00000232036
chr1	184574772	184574959	1:184574772-184574959	ENSG00000116667,ENSG00000232036
chr1	184584012	184584173	1:184584012-184584173	-
chr1	184589789	184589900	1:184589789-184589900	ENSG00000116667
chr1	184606956	184607063	1:184606956-184607063	-
chr1	184611030	184611130	1:184611030-184611130	-
chr1	184611320	184611557	1:184611320-184611557	-
chr1	184621226	184621833	1:184621226-184621833	ENSG00000285847,ENSG00000286378
chr1	184622098	184622985	1:184622098-184622985	ENSG00000207080,ENSG00000230470,ENSG00000285847,ENSG00000286378
chr1	184629284	184630650	1:184629284-184630650	ENSG00000285847,ENSG00000286378
chr1	184630823	184630923	1:184630823-184630923	-
chr1	184648922	184649072	1:184648922-184649072	ENSG00000285847,ENSG00000286378
chr1	184649440	184649832	1:184649440-184649832	ENSG00000285847,ENSG00000286378
chr1	184663984	184664292	1:184663984-184664292	ENSG00000285847,ENSG00000286378
chr1	184745866	184746089	1:184745866-184746089	ENSG00000116406
chr1	184754160	184755665	1:184754160-184755665	ENSG00000116406,ENSG00000201312,ENSG00000232792,ENSG00000213051,ENSG00000206640,ENSG00000233583,ENSG00000252612,ENSG00000252407
chr1	184792725	184792883	1:184792725-184792883	ENSG00000260976,ENSG00000201312
chr1	184805657	184805845	1:184805657-184805845	ENSG00000135842,ENSG00000252222,ENSG00000260976,ENSG00000201312,ENSG00000232792,ENSG00000231084
chr1	184811056	184811190	1:184811056-184811190	ENSG00000135842,ENSG00000252222,ENSG00000260976,ENSG00000201312,ENSG00000213051
chr1	184838494	184838992	1:184838494-184838992	ENSG00000135842,ENSG00000252222,ENSG00000260976,ENSG00000201312,ENSG00000232792,ENSG00000213051,ENSG00000201421,ENSG00000206640,ENSG00000270920
chr1	184854608	184854730	1:184854608-184854730	ENSG00000252222
chr1	184875347	184875531	1:184875347-184875531	ENSG00000135842,ENSG00000252222
chr1	184914213	184914417	1:184914213-184914417	ENSG00000201312
chr1	184936081	184936299	1:184936081-184936299	ENSG00000260976
chr1	184946088	184946322	1:184946088-184946322	ENSG00000252222,ENSG00000260976,ENSG00000201312,ENSG00000232792,ENSG00000213051,ENSG00000252612,ENSG00000279401
chr1	184959169	184959296	1:184959169-184959296	ENSG00000252222,ENSG00000260976,ENSG00000201312
chr1	184971605	184971810	1:184971605-184971810	ENSG00000135842,ENSG00000252222,ENSG00000260976,ENSG00000201312
chr1	184973710	184974834	1:184973710-184974834	ENSG00000135842,ENSG00000252222,ENSG00000260976,ENSG00000201312,ENSG00000232792,ENSG00000206640
chr1	184975015	184975756	1:184975015-184975756	ENSG00000135842,ENSG00000252222,ENSG00000260976,ENSG00000201312
chr1	184982179	184982396	1:184982179-184982396	ENSG00000135842,ENSG00000252222,ENSG00000260976,ENSG00000201312,ENSG00000232792
chr1	185045039	185046095	1:185045039-185046095	ENSG00000260976,ENSG00000201312,ENSG00000121481,ENSG00000232792,ENSG00000213051,ENSG00000201421,ENSG00000206640,ENSG00000233583,ENSG00000252612,ENSG00000238061
chr1	185156309	185157907	1:185156309-185157907	ENSG00000260976,ENSG00000201312,ENSG00000121481,ENSG00000232792,ENSG00000121486,ENSG00000116668,ENSG00000231084,ENSG00000213051,ENSG00000201421,ENSG00000206640,ENSG00000233583,ENSG00000252612,ENSG00000238061,ENSG00000279838,ENSG00000116679,ENSG00000273004,ENSG00000261024,ENSG00000252407,ENSG00000270920,ENSG00000279401,ENSG00000228309,ENSG00000207108,ENSG00000201596
chr1	185170421	185170567	1:185170421-185170567	ENSG00000231084,ENSG00000213051,ENSG00000201421,ENSG00000206640,ENSG00000233583,ENSG00000252612,ENSG00000238061,ENSG00000279838
chr1	185316155	185317771	1:185316155-185317771	ENSG00000213051,ENSG00000201421,ENSG00000206640,ENSG00000233583,ENSG00000252612,ENSG00000238061,ENSG00000279838,ENSG00000116679,ENSG00000273004,ENSG00000261024,ENSG00000252407,ENSG00000270920,ENSG00000279401,ENSG00000228309,ENSG00000207108,ENSG00000201596
chr1	185646333	185646527	1:185646333-185646527	ENSG00000213051,ENSG00000201421,ENSG00000233583,ENSG00000252612,ENSG00000238061,ENSG00000261024,ENSG00000252407,ENSG00000270920,ENSG00000279401,ENSG00000228309,ENSG00000207108,ENSG00000201596,ENSG00000261729
chr1	185674304	185674449	1:185674304-185674449	ENSG00000213051,ENSG00000201421,ENSG00000206640,ENSG00000233583,ENSG00000252612,ENSG00000238061,ENSG00000279838,ENSG00000116679,ENSG00000261024,ENSG00000252407,ENSG00000270920,ENSG00000279401,ENSG00000228309,ENSG00000207108,ENSG00000201596,ENSG00000261729
chr1	185734105	185734597	1:185734105-185734597	ENSG00000213051,ENSG00000201421,ENSG00000206640,ENSG00000233583,ENSG00000252612,ENSG00000279838,ENSG00000252407,ENSG00000270920,ENSG00000279401,ENSG00000228309,ENSG00000207108,ENSG00000201596,ENSG00000143341,ENSG00000224691
chr1	185926643	185926838	1:185926643-185926838	ENSG00000279401,ENSG00000224691,ENSG00000271558
chr1	185938354	185938769	1:185938354-185938769	ENSG00000201421,ENSG00000252612,ENSG00000252407,ENSG00000270920,ENSG00000279401,ENSG00000143341,ENSG00000224691
chr1	185960302	185961100	1:185960302-185961100	ENSG00000143341,ENSG00000224691,ENSG00000274702
chr1	185984566	185984859	1:185984566-185984859	ENSG00000224691
chr1	185984903	185985037	1:185984903-185985037	ENSG00000224691
chr1	186082221	186082631	1:186082221-186082631	ENSG00000213051,ENSG00000201421,ENSG00000206640,ENSG00000233583,ENSG00000252612,ENSG00000238061,ENSG00000279838,ENSG00000261024,ENSG00000252407,ENSG00000270920,ENSG00000279401,ENSG00000228309,ENSG00000207108,ENSG00000201596,ENSG00000224691,ENSG00000288078,ENSG00000273198,ENSG00000228238,ENSG00000233196,ENSG00000288562,ENSG00000230426,ENSG00000271558,ENSG00000225462,ENSG00000274702,ENSG00000236401,ENSG00000223847,ENSG00000261182,ENSG00000225006
chr1	186093572	186093720	1:186093572-186093720	ENSG00000252407,ENSG00000224691,ENSG00000274702
chr1	186102599	186102745	1:186102599-186102745	ENSG00000224691
chr1	186212685	186212883	1:186212685-186212883	ENSG00000252407,ENSG00000270920,ENSG00000279401,ENSG00000224691,ENSG00000288078
chr1	186296017	186296234	1:186296017-186296234	ENSG00000116690
chr1	186305751	186305887	1:186305751-186305887	ENSG00000116690,ENSG00000202025
chr1	186374654	186376134	1:186374654-186376134	ENSG00000047410,ENSG00000202025,ENSG00000157181,ENSG00000116703,ENSG00000273198,ENSG00000228238,ENSG00000233196,ENSG00000288562,ENSG00000230426,ENSG00000271558,ENSG00000223847,ENSG00000225006,ENSG00000231022,ENSG00000237283
chr1	186404589	186404728	1:186404589-186404728	ENSG00000157181,ENSG00000116703,ENSG00000273198,ENSG00000228238,ENSG00000233196,ENSG00000288562,ENSG00000231022
chr1	186421037	186421188	1:186421037-186421188	ENSG00000157181,ENSG00000229739,ENSG00000116703,ENSG00000273198,ENSG00000228238,ENSG00000233196,ENSG00000288562,ENSG00000231022
chr1	186424575	186424972	1:186424575-186424972	ENSG00000157181,ENSG00000229739,ENSG00000116703,ENSG00000273198,ENSG00000228238,ENSG00000233196,ENSG00000288562,ENSG00000230426,ENSG00000271558,ENSG00000225462,ENSG00000231022,ENSG00000238054,ENSG00000226486
chr1	186482819	186482919	1:186482819-186482919	ENSG00000116703,ENSG00000273198,ENSG00000228238,ENSG00000233196,ENSG00000288562,ENSG00000116711,ENSG00000230426,ENSG00000271558,ENSG00000225006,ENSG00000235083,ENSG00000226486
chr1	186680060	186680767	1:186680060-186680767	ENSG00000273198,ENSG00000228238,ENSG00000233196,ENSG00000288562,ENSG00000073756,ENSG00000273129,ENSG00000116711,ENSG00000235083
chr1	186894493	186894750	1:186894493-186894750	ENSG00000116703,ENSG00000273198,ENSG00000228238,ENSG00000233196,ENSG00000288562,ENSG00000116711,ENSG00000230426,ENSG00000271558,ENSG00000225462,ENSG00000274702,ENSG00000236401,ENSG00000222240,ENSG00000225006,ENSG00000235083,ENSG00000231022,ENSG00000237283,ENSG00000238054,ENSG00000226486,ENSG00000271036,ENSG00000226196
chr1	186900781	186900902	1:186900781-186900902	ENSG00000273198,ENSG00000228238,ENSG00000233196,ENSG00000288562,ENSG00000116711,ENSG00000230426,ENSG00000271558,ENSG00000225462,ENSG00000274702,ENSG00000236401,ENSG00000223847,ENSG00000225006,ENSG00000235083,ENSG00000231022,ENSG00000237283,ENSG00000238054,ENSG00000226486,ENSG00000271036,ENSG00000226196
chr1	186986040	186986169	1:186986040-186986169	ENSG00000116703,ENSG00000273198,ENSG00000228238,ENSG00000233196,ENSG00000288562,ENSG00000116711,ENSG00000230426,ENSG00000271558,ENSG00000225462,ENSG00000274702,ENSG00000236401,ENSG00000223847,ENSG00000261182,ENSG00000224278,ENSG00000225006,ENSG00000235083,ENSG00000231022,ENSG00000237283,ENSG00000238054,ENSG00000226486,ENSG00000271036,ENSG00000226196
chr1	187985697	187985805	1:187985697-187985805	ENSG00000230426,ENSG00000271558,ENSG00000225462,ENSG00000274702,ENSG00000236401,ENSG00000223847,ENSG00000285894,ENSG00000150732,ENSG00000222240,ENSG00000261182,ENSG00000224278,ENSG00000225006,ENSG00000235083,ENSG00000231022,ENSG00000237283,ENSG00000238054,ENSG00000226486,ENSG00000271036,ENSG00000226196,ENSG00000252553,ENSG00000232212,ENSG00000238270,ENSG00000287472,ENSG00000230987,ENSG00000162670,ENSG00000225811,ENSG00000237457,ENSG00000241505
chr1	187986016	187986152	1:187986016-187986152	ENSG00000273198,ENSG00000230426,ENSG00000271558,ENSG00000225462,ENSG00000274702,ENSG00000236401,ENSG00000223847,ENSG00000285894,ENSG00000150732,ENSG00000222240,ENSG00000261182,ENSG00000224278,ENSG00000225006,ENSG00000235083,ENSG00000231022,ENSG00000237283,ENSG00000238054,ENSG00000226486,ENSG00000271036,ENSG00000226196,ENSG00000252553,ENSG00000232212,ENSG00000238270,ENSG00000287472,ENSG00000230987,ENSG00000162670,ENSG00000225811,ENSG00000237457,ENSG00000241505
chr1	187986322	187986422	1:187986322-187986422	ENSG00000230426,ENSG00000271558,ENSG00000225462,ENSG00000274702,ENSG00000236401,ENSG00000223847,ENSG00000285894,ENSG00000150732,ENSG00000222240,ENSG00000261182,ENSG00000224278,ENSG00000225006,ENSG00000235083,ENSG00000231022,ENSG00000237283,ENSG00000238054,ENSG00000226486,ENSG00000271036,ENSG00000226196,ENSG00000252553,ENSG00000232212,ENSG00000238270,ENSG00000287472,ENSG00000230987,ENSG00000162670,ENSG00000225811,ENSG00000237457,ENSG00000241505
chr1	192485820	192485955	1:192485820-192485955	ENSG00000230987,ENSG00000162670,ENSG00000225811,ENSG00000237457,ENSG00000241505,ENSG00000231175,ENSG00000236025,ENSG00000238108,ENSG00000285638,ENSG00000228020,ENSG00000261642,ENSG00000271187,ENSG00000233882,ENSG00000228215,ENSG00000223344,ENSG00000150681,ENSG00000226723,ENSG00000236792,ENSG00000253148,ENSG00000236069,ENSG00000090104,ENSG00000127074,ENSG00000231767,ENSG00000283795,ENSG00000223075,ENSG00000234473,ENSG00000276735,ENSG00000232077,ENSG00000227240,ENSG00000226640,ENSG00000233057,ENSG00000231714,ENSG00000251813,ENSG00000228167
chr1	192629778	192629970	1:192629778-192629970	ENSG00000162670,ENSG00000225811,ENSG00000237457,ENSG00000241505,ENSG00000231175,ENSG00000236025,ENSG00000238108,ENSG00000285638,ENSG00000228020,ENSG00000261642,ENSG00000271187,ENSG00000233882,ENSG00000228215,ENSG00000223344,ENSG00000150681,ENSG00000285280,ENSG00000226723,ENSG00000236792,ENSG00000253148,ENSG00000236069,ENSG00000090104,ENSG00000127074,ENSG00000231767,ENSG00000283795,ENSG00000223075,ENSG00000234473,ENSG00000276735,ENSG00000226640,ENSG00000233057,ENSG00000231714,ENSG00000251813,ENSG00000228167
chr1	192788302	192788485	1:192788302-192788485	ENSG00000162670,ENSG00000237457,ENSG00000241505,ENSG00000231175,ENSG00000236025,ENSG00000238108,ENSG00000285638,ENSG00000228020,ENSG00000261642,ENSG00000271187,ENSG00000233882,ENSG00000228215,ENSG00000223344,ENSG00000150681,ENSG00000285280,ENSG00000226723,ENSG00000236792,ENSG00000253148,ENSG00000236069,ENSG00000090104,ENSG00000127074,ENSG00000231767,ENSG00000283795,ENSG00000228687,ENSG00000226814,ENSG00000116741,ENSG00000223075,ENSG00000234473,ENSG00000162630,ENSG00000276735,ENSG00000232077,ENSG00000227240,ENSG00000226640,ENSG00000237011,ENSG00000233057,ENSG00000231714,ENSG00000251813,ENSG00000228167,ENSG00000285718
chr1	192808549	192809482	1:192808549-192809482	ENSG00000162670,ENSG00000237457,ENSG00000241505,ENSG00000231175,ENSG00000236025,ENSG00000238108,ENSG00000285638,ENSG00000228020,ENSG00000261642,ENSG00000271187,ENSG00000233882,ENSG00000228215,ENSG00000223344,ENSG00000150681,ENSG00000285280,ENSG00000226723,ENSG00000236792,ENSG00000253148,ENSG00000236069,ENSG00000090104,ENSG00000127074,ENSG00000231767,ENSG00000283795,ENSG00000228687,ENSG00000226814,ENSG00000116741,ENSG00000223075,ENSG00000234473,ENSG00000116750,ENSG00000221680,ENSG00000162630,ENSG00000276735,ENSG00000232077,ENSG00000227240,ENSG00000226640,ENSG00000237011,ENSG00000237213,ENSG00000233057,ENSG00000231714,ENSG00000251813,ENSG00000228167,ENSG00000285718
chr1	193058549	193058656	1:193058549-193058656	ENSG00000231175,ENSG00000234473,ENSG00000116750,ENSG00000238754,ENSG00000116747
chr1	193058966	193060219	1:193058966-193060219	ENSG00000231175,ENSG00000236025,ENSG00000238108,ENSG00000285638,ENSG00000228020,ENSG00000261642,ENSG00000271187,ENSG00000233882,ENSG00000228215,ENSG00000223344,ENSG00000150681,ENSG00000226723,ENSG00000236792,ENSG00000253148,ENSG00000236069,ENSG00000090104,ENSG00000231767,ENSG00000283795,ENSG00000223075,ENSG00000234473,ENSG00000116750,ENSG00000238754,ENSG00000116747,ENSG00000134371,ENSG00000221680,ENSG00000162630,ENSG00000276735,ENSG00000232077,ENSG00000286285,ENSG00000227240,ENSG00000226640,ENSG00000237011,ENSG00000237213,ENSG00000233057,ENSG00000231714,ENSG00000251813,ENSG00000228167,ENSG00000285718
chr1	193104557	193104865	1:193104557-193104865	ENSG00000231175,ENSG00000236025,ENSG00000285638,ENSG00000228020,ENSG00000261642,ENSG00000271187,ENSG00000233882,ENSG00000228215,ENSG00000223344,ENSG00000150681,ENSG00000226723,ENSG00000236792,ENSG00000253148,ENSG00000234473,ENSG00000023572,ENSG00000134371,ENSG00000221680,ENSG00000162630,ENSG00000276735,ENSG00000227240,ENSG00000233057,ENSG00000231714,ENSG00000251813,ENSG00000228167
chr1	193104925	193105765	1:193104925-193105765	ENSG00000231175,ENSG00000236025,ENSG00000238108,ENSG00000285638,ENSG00000228020,ENSG00000261642,ENSG00000271187,ENSG00000233882,ENSG00000228215,ENSG00000223344,ENSG00000150681,ENSG00000226723,ENSG00000236792,ENSG00000253148,ENSG00000223075,ENSG00000234473,ENSG00000116750,ENSG00000116747,ENSG00000023572,ENSG00000134371,ENSG00000221680,ENSG00000162630,ENSG00000276735,ENSG00000232077,ENSG00000286285,ENSG00000227240,ENSG00000226640,ENSG00000237011,ENSG00000233057,ENSG00000231714,ENSG00000251813,ENSG00000228167,ENSG00000285718
chr1	193121556	193122655	1:193121556-193122655	ENSG00000231175,ENSG00000236025,ENSG00000238108,ENSG00000285638,ENSG00000228020,ENSG00000261642,ENSG00000271187,ENSG00000233882,ENSG00000228215,ENSG00000223344,ENSG00000150681,ENSG00000226723,ENSG00000236792,ENSG00000253148,ENSG00000236069,ENSG00000090104,ENSG00000231767,ENSG00000283795,ENSG00000223075,ENSG00000234473,ENSG00000116750,ENSG00000238754,ENSG00000116747,ENSG00000023572,ENSG00000134371,ENSG00000221680,ENSG00000162630,ENSG00000276735,ENSG00000232077,ENSG00000286285,ENSG00000227240,ENSG00000226640,ENSG00000237011,ENSG00000237213,ENSG00000233057,ENSG00000231714,ENSG00000251813,ENSG00000228167,ENSG00000285718
chr1	193409029	193409264	1:193409029-193409264	ENSG00000285638,ENSG00000228020,ENSG00000261642,ENSG00000271187,ENSG00000233882,ENSG00000228215,ENSG00000223344,ENSG00000150681,ENSG00000226723,ENSG00000236792,ENSG00000253148,ENSG00000221680,ENSG00000162630,ENSG00000276735,ENSG00000232077,ENSG00000286285,ENSG00000227240,ENSG00000226640,ENSG00000237011,ENSG00000237213,ENSG00000233057,ENSG00000231714,ENSG00000251813,ENSG00000228167,ENSG00000285718,ENSG00000287364
chr1	196608521	196608991	1:196608521-196608991	ENSG00000251813,ENSG00000228167,ENSG00000285718,ENSG00000287364,ENSG00000227421,ENSG00000162687,ENSG00000265986,ENSG00000116785,ENSG00000244414,ENSG00000285986,ENSG00000134365,ENSG00000080910,ENSG00000273844
chr1	196651932	196652073	1:196651932-196652073	ENSG00000231714,ENSG00000228167,ENSG00000285718,ENSG00000287364,ENSG00000227421,ENSG00000265986,ENSG00000000971,ENSG00000116785,ENSG00000244414,ENSG00000285986,ENSG00000134365,ENSG00000080910,ENSG00000273844,ENSG00000134389
chr1	197146459	197147019	1:197146459-197147019	ENSG00000285718,ENSG00000287364,ENSG00000227421,ENSG00000116785,ENSG00000244414,ENSG00000285986,ENSG00000134365,ENSG00000080910,ENSG00000273844,ENSG00000134389,ENSG00000143278,ENSG00000066279,ENSG00000235748,ENSG00000237861,ENSG00000134376,ENSG00000221879
chr1	197200281	197200413	1:197200281-197200413	ENSG00000285718,ENSG00000287364,ENSG00000227421,ENSG00000116785,ENSG00000244414,ENSG00000285986,ENSG00000134365,ENSG00000080910,ENSG00000273844,ENSG00000134389,ENSG00000143278,ENSG00000177888,ENSG00000237861,ENSG00000134376,ENSG00000221879
chr1	197200914	197201855	1:197200914-197201855	ENSG00000228167,ENSG00000285718,ENSG00000287364,ENSG00000227421,ENSG00000265986,ENSG00000116785,ENSG00000244414,ENSG00000285986,ENSG00000134365,ENSG00000080910,ENSG00000273844,ENSG00000134389,ENSG00000143278,ENSG00000066279,ENSG00000235748,ENSG00000177888,ENSG00000237861,ENSG00000134376,ENSG00000221879,ENSG00000230260,ENSG00000207139,ENSG00000213046,ENSG00000235582,ENSG00000233040,ENSG00000151418,ENSG00000223881,ENSG00000081237,ENSG00000261573,ENSG00000236278
chr1	197201908	197202162	1:197201908-197202162	ENSG00000228167,ENSG00000285718,ENSG00000287364,ENSG00000227421,ENSG00000116785,ENSG00000244414,ENSG00000285986,ENSG00000134365,ENSG00000080910,ENSG00000273844,ENSG00000134389,ENSG00000143278,ENSG00000235748,ENSG00000177888,ENSG00000237861,ENSG00000134376,ENSG00000221879
chr1	197464211	197464350	1:197464211-197464350	ENSG00000287364,ENSG00000227421,ENSG00000116785,ENSG00000244414,ENSG00000285986,ENSG00000134365,ENSG00000080910,ENSG00000273844,ENSG00000134389,ENSG00000143278,ENSG00000134376,ENSG00000221879,ENSG00000230260,ENSG00000287989
chr1	197618169	197618281	1:197618169-197618281	ENSG00000227421,ENSG00000116785,ENSG00000244414,ENSG00000134365,ENSG00000221879,ENSG00000207139,ENSG00000213046,ENSG00000235582,ENSG00000233040,ENSG00000224901,ENSG00000287989,ENSG00000223881,ENSG00000236278
chr1	197774701	197775573	1:197774701-197775573	ENSG00000287364,ENSG00000227421,ENSG00000116785,ENSG00000244414,ENSG00000080910,ENSG00000213047,ENSG00000207139,ENSG00000213046,ENSG00000235582,ENSG00000233040,ENSG00000224901,ENSG00000287989,ENSG00000261573
chr1	197902390	197903185	1:197902390-197903185	ENSG00000287364,ENSG00000227421,ENSG00000116785,ENSG00000244414,ENSG00000285986,ENSG00000134365,ENSG00000273844,ENSG00000134389,ENSG00000143278,ENSG00000221879,ENSG00000207139,ENSG00000213046,ENSG00000235582,ENSG00000233040,ENSG00000224901,ENSG00000203724,ENSG00000143355,ENSG00000287989,ENSG00000151418,ENSG00000223881,ENSG00000081237,ENSG00000236278,ENSG00000228190
chr1	197915880	197916194	1:197915880-197916194	ENSG00000207139,ENSG00000213046,ENSG00000235582,ENSG00000143355
chr1	197917000	197917159	1:197917000-197917159	ENSG00000207139,ENSG00000213046,ENSG00000235582,ENSG00000143355
chr1	197917257	197917369	1:197917257-197917369	ENSG00000207139,ENSG00000213046,ENSG00000235582,ENSG00000143355
chr1	197917901	197918053	1:197917901-197918053	ENSG00000207139,ENSG00000213046,ENSG00000235582,ENSG00000143355
chr1	197924654	197924754	1:197924654-197924754	ENSG00000207139,ENSG00000213046,ENSG00000235582,ENSG00000233040,ENSG00000143355
chr1	198118097	198118393	1:198118097-198118393	ENSG00000287364,ENSG00000227421,ENSG00000116785,ENSG00000244414,ENSG00000285986,ENSG00000134365,ENSG00000080910,ENSG00000273844,ENSG00000134389,ENSG00000143278,ENSG00000221879,ENSG00000207139,ENSG00000213046,ENSG00000235582,ENSG00000233040,ENSG00000224901,ENSG00000232824,ENSG00000287989,ENSG00000151418,ENSG00000223881,ENSG00000081237,ENSG00000261573,ENSG00000236278,ENSG00000231718,ENSG00000228190,ENSG00000236468,ENSG00000231984,ENSG00000202491,ENSG00000202329
chr1	198126078	198126242	1:198126078-198126242	ENSG00000287364,ENSG00000227421,ENSG00000116785,ENSG00000134365,ENSG00000134389,ENSG00000207139,ENSG00000213046,ENSG00000232824,ENSG00000287989,ENSG00000151418,ENSG00000223881,ENSG00000081237,ENSG00000261573,ENSG00000236278,ENSG00000228190,ENSG00000236468
chr1	198156285	198156385	1:198156285-198156385	ENSG00000151414,ENSG00000232824,ENSG00000223881,ENSG00000081237,ENSG00000261573,ENSG00000236278
chr1	198156680	198158109	1:198156680-198158109	ENSG00000287364,ENSG00000207139,ENSG00000213046,ENSG00000235582,ENSG00000151414,ENSG00000232824,ENSG00000287989,ENSG00000151418,ENSG00000223881,ENSG00000081237,ENSG00000261573,ENSG00000236278
chr1	198158852	198159439	1:198158852-198159439	ENSG00000287364,ENSG00000207139,ENSG00000213046,ENSG00000235582,ENSG00000151414,ENSG00000232824,ENSG00000287989,ENSG00000151418,ENSG00000223881,ENSG00000081237,ENSG00000261573,ENSG00000236278
chr1	198220593	198220782	1:198220593-198220782	ENSG00000287364,ENSG00000227421,ENSG00000235582,ENSG00000151414,ENSG00000232824,ENSG00000287989,ENSG00000151418,ENSG00000223881,ENSG00000081237,ENSG00000261573,ENSG00000236278,ENSG00000236468
chr1	198265075	198265224	1:198265075-198265224	ENSG00000207139,ENSG00000213046,ENSG00000232824,ENSG00000287989,ENSG00000151418,ENSG00000223881,ENSG00000261573
chr1	198809937	198810047	1:198809937-198810047	ENSG00000287989,ENSG00000151418,ENSG00000223881,ENSG00000081237,ENSG00000261573,ENSG00000236278,ENSG00000207975,ENSG00000207759,ENSG00000225172,ENSG00000233410,ENSG00000286541,ENSG00000231718,ENSG00000228190,ENSG00000236468,ENSG00000231984,ENSG00000200139,ENSG00000229747
chr1	198817507	198817634	1:198817507-198817634	ENSG00000080910,ENSG00000287989,ENSG00000151418,ENSG00000223881,ENSG00000081237,ENSG00000261573,ENSG00000236278,ENSG00000207975,ENSG00000207759,ENSG00000225172,ENSG00000286541,ENSG00000231718,ENSG00000228190,ENSG00000236468,ENSG00000231984,ENSG00000200139,ENSG00000229747,ENSG00000202491
chr1	198892165	198892352	1:198892165-198892352	ENSG00000287989,ENSG00000223881,ENSG00000081237,ENSG00000261573,ENSG00000236278,ENSG00000207975,ENSG00000207759,ENSG00000225172,ENSG00000286541,ENSG00000231718,ENSG00000228190,ENSG00000236468,ENSG00000231984,ENSG00000228530,ENSG00000200139,ENSG00000229747,ENSG00000202491,ENSG00000202329
chr1	198913806	198913967	1:198913806-198913967	ENSG00000116785,ENSG00000287989,ENSG00000151418,ENSG00000223881,ENSG00000081237,ENSG00000261573,ENSG00000236278,ENSG00000207975,ENSG00000207759,ENSG00000227747,ENSG00000225172,ENSG00000233410,ENSG00000286541,ENSG00000231718,ENSG00000228190,ENSG00000236468,ENSG00000231984,ENSG00000228530,ENSG00000200139,ENSG00000229747,ENSG00000202329
chr1	198921808	198922213	1:198921808-198922213	ENSG00000287989,ENSG00000151418,ENSG00000223881,ENSG00000081237,ENSG00000261573,ENSG00000236278,ENSG00000207975,ENSG00000207759,ENSG00000227747,ENSG00000225172,ENSG00000233410,ENSG00000286541,ENSG00000231718,ENSG00000228190,ENSG00000236468,ENSG00000231984,ENSG00000228530,ENSG00000200139,ENSG00000202491
chr1	198930041	198930589	1:198930041-198930589	ENSG00000287989,ENSG00000151418,ENSG00000081237,ENSG00000261573,ENSG00000236278,ENSG00000229989,ENSG00000207975,ENSG00000207759,ENSG00000227747,ENSG00000225172,ENSG00000233410,ENSG00000235492,ENSG00000286541,ENSG00000231718,ENSG00000228190,ENSG00000231984,ENSG00000228530,ENSG00000200139,ENSG00000229747,ENSG00000202329,ENSG00000252860
chr1	198935619	198935831	1:198935619-198935831	ENSG00000287989,ENSG00000081237,ENSG00000229989,ENSG00000207975,ENSG00000207759,ENSG00000227747,ENSG00000225172,ENSG00000233410,ENSG00000286541,ENSG00000231718,ENSG00000228190,ENSG00000236468
chr1	198935865	198935968	1:198935865-198935968	ENSG00000229989,ENSG00000207975,ENSG00000207759,ENSG00000227747,ENSG00000225172,ENSG00000286541,ENSG00000231718,ENSG00000228190,ENSG00000236468
chr1	198936457	198936693	1:198936457-198936693	ENSG00000081237,ENSG00000229989,ENSG00000207975,ENSG00000207759,ENSG00000227747,ENSG00000225172,ENSG00000233410,ENSG00000286541,ENSG00000231718,ENSG00000228190,ENSG00000236468
chr1	198936969	198937105	1:198936969-198937105	ENSG00000229989,ENSG00000207975,ENSG00000207759,ENSG00000227747,ENSG00000225172,ENSG00000286541,ENSG00000231718,ENSG00000228190,ENSG00000236468
chr1	198937242	198937751	1:198937242-198937751	ENSG00000287989,ENSG00000151418,ENSG00000223881,ENSG00000081237,ENSG00000261573,ENSG00000236278,ENSG00000229989,ENSG00000207975,ENSG00000207759,ENSG00000227747,ENSG00000225172,ENSG00000233410,ENSG00000235492,ENSG00000286541,ENSG00000231718,ENSG00000228190,ENSG00000236468,ENSG00000231984,ENSG00000228530,ENSG00000200139,ENSG00000229747,ENSG00000202491,ENSG00000202329,ENSG00000116833
chr1	199009590	199009722	1:199009590-199009722	ENSG00000223881,ENSG00000081237,ENSG00000261573,ENSG00000207975,ENSG00000207759,ENSG00000225172,ENSG00000233410,ENSG00000235492,ENSG00000286541,ENSG00000231718,ENSG00000228190,ENSG00000236468,ENSG00000200139,ENSG00000229747,ENSG00000202329
chr1	200238286	200238632	1:200238286-200238632	ENSG00000228190,ENSG00000236468,ENSG00000231984,ENSG00000228530,ENSG00000200139,ENSG00000229747,ENSG00000202491,ENSG00000202329,ENSG00000116833,ENSG00000252860,ENSG00000229220,ENSG00000233827,ENSG00000203721,ENSG00000273093,ENSG00000213045,ENSG00000282849
chr1	200409619	200410349	1:200409619-200410349	ENSG00000231984,ENSG00000228530,ENSG00000200139,ENSG00000229747,ENSG00000202491,ENSG00000202329,ENSG00000116833,ENSG00000252860,ENSG00000229220,ENSG00000203721,ENSG00000273093,ENSG00000213045,ENSG00000230623,ENSG00000162702,ENSG00000282849
chr1	200416022	200416228	1:200416022-200416228	ENSG00000202491,ENSG00000202329,ENSG00000116833,ENSG00000252860,ENSG00000203721,ENSG00000273093,ENSG00000213045,ENSG00000230623,ENSG00000162702,ENSG00000282849
chr1	200620603	200620995	1:200620603-200620995	ENSG00000228530,ENSG00000200139,ENSG00000202329,ENSG00000116833,ENSG00000252860,ENSG00000118193,ENSG00000118197,ENSG00000170128,ENSG00000233217,ENSG00000201032
chr1	200669336	200670569	1:200669336-200670569	ENSG00000231984,ENSG00000228530,ENSG00000200139,ENSG00000229747,ENSG00000202491,ENSG00000202329,ENSG00000116833,ENSG00000252860,ENSG00000273093,ENSG00000213045,ENSG00000282849,ENSG00000118193,ENSG00000118197,ENSG00000260088,ENSG00000118200,ENSG00000170128,ENSG00000233217,ENSG00000201032
chr1	200738475	200739841	1:200738475-200739841	ENSG00000231984,ENSG00000116833,ENSG00000252860,ENSG00000118200,ENSG00000233217
chr1	200802992	200803218	1:200802992-200803218	ENSG00000118193,ENSG00000201032
chr1	200857005	200857256	1:200857005-200857256	ENSG00000118200,ENSG00000231333,ENSG00000170128,ENSG00000233217,ENSG00000201032
chr1	200891168	200891596	1:200891168-200891596	ENSG00000170128,ENSG00000163362,ENSG00000233217,ENSG00000201032
chr1	200898525	200898641	1:200898525-200898641	ENSG00000170128,ENSG00000163362,ENSG00000233217,ENSG00000201032
chr1	201017362	201017526	1:201017362-201017526	ENSG00000116852,ENSG00000229191
chr1	201023662	201023880	1:201023662-201023880	ENSG00000233217,ENSG00000201032,ENSG00000116852,ENSG00000229191,ENSG00000234132
chr1	201041402	201041681	1:201041402-201041681	ENSG00000233217,ENSG00000201032,ENSG00000234132
chr1	201042991	201043116	1:201042991-201043116	ENSG00000233217,ENSG00000201032,ENSG00000234132
chr1	201055776	201056055	1:201055776-201056055	ENSG00000233217,ENSG00000201032,ENSG00000081248,ENSG00000163395,ENSG00000081277
chr1	201056117	201056354	1:201056117-201056354	ENSG00000233217,ENSG00000201032,ENSG00000081248,ENSG00000081277
chr1	201072930	201073335	1:201072930-201073335	ENSG00000233217,ENSG00000201032,ENSG00000081248,ENSG00000163395,ENSG00000229821,ENSG00000081277,ENSG00000118194
chr1	201114194	201114682	1:201114194-201114682	ENSG00000201032,ENSG00000081248,ENSG00000232237,ENSG00000163395,ENSG00000229821
chr1	201119939	201120089	1:201119939-201120089	ENSG00000081248,ENSG00000232237,ENSG00000163395,ENSG00000229821
chr1	201131354	201131732	1:201131354-201131732	ENSG00000201032,ENSG00000232237,ENSG00000116857,ENSG00000163395,ENSG00000229821,ENSG00000081277,ENSG00000118194
chr1	201154019	201154684	1:201154019-201154684	ENSG00000116857,ENSG00000163395,ENSG00000229821,ENSG00000081277
chr1	201170482	201171380	1:201170482-201171380	ENSG00000116857,ENSG00000163395,ENSG00000229821,ENSG00000081277,ENSG00000118194,ENSG00000286600,ENSG00000159166,ENSG00000282221
chr1	201435770	201435934	1:201435770-201435934	ENSG00000081277,ENSG00000118194,ENSG00000286600,ENSG00000159166,ENSG00000282221,ENSG00000159173,ENSG00000227048
chr1	201462082	201462190	1:201462082-201462190	ENSG00000159173,ENSG00000174307,ENSG00000224818
chr1	201468420	201469430	1:201468420-201469430	ENSG00000118194,ENSG00000286600,ENSG00000159166,ENSG00000282221,ENSG00000159173,ENSG00000227048,ENSG00000174307,ENSG00000224818
chr1	201480332	201480953	1:201480332-201480953	ENSG00000118194,ENSG00000286600,ENSG00000159166,ENSG00000282221,ENSG00000159173,ENSG00000227048,ENSG00000174307,ENSG00000224818,ENSG00000159176,ENSG00000224536,ENSG00000223396
chr1	201481812	201482431	1:201481812-201482431	ENSG00000118194,ENSG00000286600,ENSG00000159166,ENSG00000282221,ENSG00000159173,ENSG00000227048,ENSG00000174307,ENSG00000224818,ENSG00000159176,ENSG00000224536,ENSG00000223396
chr1	201491955	201492178	1:201491955-201492178	ENSG00000159176
chr1	201494464	201494590	1:201494464-201494590	ENSG00000159176
chr1	201495805	201496284	1:201495805-201496284	ENSG00000159176,ENSG00000224536
chr1	201500018	201501019	1:201500018-201501019	ENSG00000159176,ENSG00000224536
chr1	201501063	201501346	1:201501063-201501346	ENSG00000159176,ENSG00000224536
chr1	201503476	201503874	1:201503476-201503874	ENSG00000159176,ENSG00000224536
chr1	201505536	201505686	1:201505536-201505686	ENSG00000159176,ENSG00000224536
chr1	201506790	201507423	1:201506790-201507423	ENSG00000286600,ENSG00000159176,ENSG00000224536
chr1	201507460	201507579	1:201507460-201507579	ENSG00000159176,ENSG00000224536
chr1	201511971	201512416	1:201511971-201512416	ENSG00000118194,ENSG00000286600,ENSG00000159166,ENSG00000159173,ENSG00000227048,ENSG00000159176,ENSG00000224536,ENSG00000223396
chr1	201512565	201512671	1:201512565-201512671	ENSG00000159176,ENSG00000224536,ENSG00000223396
chr1	201512950	201513375	1:201512950-201513375	ENSG00000286600,ENSG00000159176,ENSG00000224536,ENSG00000223396
chr1	201530859	201531075	1:201530859-201531075	ENSG00000286600,ENSG00000159166,ENSG00000282221,ENSG00000159173,ENSG00000223396
chr1	201531488	201531629	1:201531488-201531629	-
chr1	201532206	201532335	1:201532206-201532335	ENSG00000223396
chr1	201535173	201535365	1:201535173-201535365	-
chr1	201538807	201539395	1:201538807-201539395	-
chr1	201542273	201542669	1:201542273-201542669	ENSG00000159166,ENSG00000282221
chr1	201559739	201559931	1:201559739-201559931	ENSG00000221028
chr1	201593567	201593686	1:201593567-201593686	-
chr1	201637887	201637992	1:201637887-201637992	-
chr1	201639506	201639708	1:201639506-201639708	-
chr1	201640668	201640844	1:201640668-201640844	ENSG00000134369
chr1	201648062	201648308	1:201648062-201648308	ENSG00000134369
chr1	201648424	201648524	1:201648424-201648524	ENSG00000134369
chr1	201648740	201648895	1:201648740-201648895	ENSG00000134369
chr1	201649766	201649966	1:201649766-201649966	ENSG00000134369
chr1	201650026	201650184	1:201650026-201650184	ENSG00000134369,ENSG00000236390
chr1	201650368	201650745	1:201650368-201650745	ENSG00000134369,ENSG00000236390
chr1	201676342	201676570	1:201676342-201676570	ENSG00000236390
chr1	201703620	201704502	1:201703620-201704502	ENSG00000221028
chr1	201709584	201709983	1:201709584-201709983	ENSG00000221028
chr1	201712772	201712911	1:201712772-201712911	ENSG00000264802
chr1	201713342	201713884	1:201713342-201713884	ENSG00000118194,ENSG00000286600,ENSG00000159166,ENSG00000282221,ENSG00000134369,ENSG00000264802,ENSG00000235121,ENSG00000200942,ENSG00000221028
chr1	201714682	201715164	1:201714682-201715164	ENSG00000264802
chr1	201715811	201715930	1:201715811-201715930	ENSG00000264802
chr1	201719693	201720382	1:201719693-201720382	ENSG00000134369,ENSG00000264802,ENSG00000235121,ENSG00000200942,ENSG00000221028
chr1	201724107	201724229	1:201724107-201724229	ENSG00000264802
chr1	201724661	201725072	1:201724661-201725072	ENSG00000264802,ENSG00000200942
chr1	201731795	201732017	1:201731795-201732017	ENSG00000134369,ENSG00000235121,ENSG00000200942
chr1	201737539	201738328	1:201737539-201738328	ENSG00000134369,ENSG00000235121,ENSG00000200942,ENSG00000221028
chr1	201739437	201739554	1:201739437-201739554	ENSG00000134369,ENSG00000235121,ENSG00000200942
chr1	201739602	201739973	1:201739602-201739973	ENSG00000134369,ENSG00000235121,ENSG00000200942
chr1	201753591	201753743	1:201753591-201753743	-
chr1	201766219	201766449	1:201766219-201766449	ENSG00000221028
chr1	201790373	201790514	1:201790373-201790514	ENSG00000134369,ENSG00000221028
chr1	201791456	201791618	1:201791456-201791618	ENSG00000134369,ENSG00000221028
chr1	201793025	201793296	1:201793025-201793296	ENSG00000134369,ENSG00000221028
chr1	201828838	201829687	1:201828838-201829687	ENSG00000231871,ENSG00000221028,ENSG00000198700,ENSG00000277681
chr1	201888417	201889184	1:201888417-201889184	ENSG00000277681,ENSG00000198892,ENSG00000223774
chr1	201889280	201889436	1:201889280-201889436	ENSG00000277681,ENSG00000198892,ENSG00000223774
chr1	201891813	201891956	1:201891813-201891956	ENSG00000198892,ENSG00000223774
chr1	201894425	201894598	1:201894425-201894598	ENSG00000277681,ENSG00000198892,ENSG00000223774
chr1	201895043	201895171	1:201895043-201895171	ENSG00000223774
chr1	201895421	201895570	1:201895421-201895570	ENSG00000223774
chr1	201895687	201896318	1:201895687-201896318	ENSG00000277681,ENSG00000198892,ENSG00000223774,ENSG00000206637,ENSG00000238003
chr1	201897182	201897444	1:201897182-201897444	ENSG00000223774
chr1	201902181	201902585	1:201902181-201902585	ENSG00000277681,ENSG00000223774
chr1	201903190	201903990	1:201903190-201903990	ENSG00000277681,ENSG00000223774
chr1	201904027	201904132	1:201904027-201904132	ENSG00000223774
chr1	201904562	201905061	1:201904562-201905061	ENSG00000277681,ENSG00000198892,ENSG00000223774,ENSG00000134375,ENSG00000212512
chr1	201912919	201913238	1:201912919-201913238	-
chr1	201916641	201917042	1:201916641-201917042	ENSG00000277681,ENSG00000227109
chr1	201917109	201917214	1:201917109-201917214	-
chr1	201917337	201918229	1:201917337-201918229	ENSG00000277681,ENSG00000212512,ENSG00000227109
chr1	201926118	201926536	1:201926118-201926536	ENSG00000277681
chr1	201934142	201934359	1:201934142-201934359	-
chr1	201938011	201938179	1:201938011-201938179	-
chr1	201938606	201938944	1:201938606-201938944	ENSG00000163431
chr1	201941577	201941845	1:201941577-201941845	ENSG00000163431
chr1	201945308	201945434	1:201945308-201945434	ENSG00000163431
chr1	201946037	201947002	1:201946037-201947002	ENSG00000277681,ENSG00000163431,ENSG00000134375,ENSG00000227109
chr1	201947258	201947709	1:201947258-201947709	ENSG00000163431
chr1	201949597	201950156	1:201949597-201950156	ENSG00000163431,ENSG00000134375
chr1	201955168	201955723	1:201955168-201955723	ENSG00000277681,ENSG00000163431,ENSG00000134375,ENSG00000206637,ENSG00000238003,ENSG00000176393,ENSG00000212512,ENSG00000227109
chr1	201972717	201972917	1:201972717-201972917	ENSG00000277681,ENSG00000206637,ENSG00000238003,ENSG00000176393
chr1	201982225	201983570	1:201982225-201983570	ENSG00000277681,ENSG00000206637,ENSG00000238003,ENSG00000176393,ENSG00000234678,ENSG00000275207
chr1	201985864	201986162	1:201985864-201986162	ENSG00000176393,ENSG00000234678,ENSG00000275207
chr1	202009667	202009780	1:202009667-202009780	ENSG00000176393,ENSG00000234678,ENSG00000275207,ENSG00000163435,ENSG00000249007,ENSG00000212512,ENSG00000227109,ENSG00000170075
chr1	202034902	202035094	1:202034902-202035094	ENSG00000234678,ENSG00000163435,ENSG00000249007,ENSG00000232296,ENSG00000235811,ENSG00000212512,ENSG00000227109
chr1	202132562	202132908	1:202132562-202132908	ENSG00000234678,ENSG00000275207,ENSG00000163435,ENSG00000249007,ENSG00000212512,ENSG00000227109,ENSG00000170075,ENSG00000143862,ENSG00000143851,ENSG00000243323
chr1	202143724	202143991	1:202143724-202143991	ENSG00000143862,ENSG00000143851,ENSG00000243323
chr1	202144096	202144934	1:202144096-202144934	ENSG00000212512,ENSG00000227109,ENSG00000170075,ENSG00000143862,ENSG00000143851,ENSG00000243323
chr1	202286803	202287053	1:202286803-202287053	ENSG00000243323,ENSG00000133067
chr1	202287351	202287513	1:202287351-202287513	ENSG00000243323,ENSG00000133067
chr1	202304463	202304590	1:202304463-202304590	ENSG00000243323,ENSG00000133067
chr1	202341547	202341664	1:202341547-202341664	ENSG00000077152,ENSG00000077157,ENSG00000229120,ENSG00000272262,ENSG00000232626
chr1	202341835	202342227	1:202341835-202342227	ENSG00000143851,ENSG00000243323,ENSG00000133067,ENSG00000077152,ENSG00000077157,ENSG00000229120,ENSG00000272262,ENSG00000232626,ENSG00000236439
chr1	202348365	202349492	1:202348365-202349492	ENSG00000143851,ENSG00000243323,ENSG00000133067,ENSG00000077152,ENSG00000077157,ENSG00000229120,ENSG00000272262,ENSG00000232626,ENSG00000236439
chr1	202505447	202505703	1:202505447-202505703	ENSG00000229120,ENSG00000232626,ENSG00000236439,ENSG00000253042
chr1	202506013	202506295	1:202506013-202506295	ENSG00000229120,ENSG00000232626,ENSG00000236439,ENSG00000253042
chr1	202506336	202506534	1:202506336-202506534	ENSG00000232626,ENSG00000236439,ENSG00000253042
chr1	202539299	202539731	1:202539299-202539731	ENSG00000077157,ENSG00000232626,ENSG00000236439,ENSG00000253042
chr1	202542582	202542708	1:202542582-202542708	ENSG00000077157,ENSG00000232626,ENSG00000253042
chr1	202543705	202543978	1:202543705-202543978	ENSG00000077157,ENSG00000232626,ENSG00000236439,ENSG00000253042
chr1	202548078	202548443	1:202548078-202548443	ENSG00000236439,ENSG00000253042
chr1	202552558	202552903	1:202552558-202552903	ENSG00000077157,ENSG00000272262,ENSG00000232626,ENSG00000236439,ENSG00000253042
chr1	202553547	202554059	1:202553547-202554059	ENSG00000077157,ENSG00000229120,ENSG00000272262,ENSG00000232626,ENSG00000236439,ENSG00000253042
chr1	202586219	202586445	1:202586219-202586445	ENSG00000236439
chr1	202588926	202589687	1:202588926-202589687	ENSG00000229120,ENSG00000272262,ENSG00000232626,ENSG00000236439,ENSG00000253042,ENSG00000143858,ENSG00000226862
chr1	202589851	202589969	1:202589851-202589969	ENSG00000236439
chr1	202600152	202600370	1:202600152-202600370	ENSG00000232626,ENSG00000236439,ENSG00000226862
chr1	202623174	202623364	1:202623174-202623364	ENSG00000229120,ENSG00000232626,ENSG00000236439,ENSG00000143858,ENSG00000225620
chr1	202625499	202625732	1:202625499-202625732	ENSG00000232626,ENSG00000236439,ENSG00000143858,ENSG00000225620
chr1	202627077	202627367	1:202627077-202627367	ENSG00000236439,ENSG00000143858,ENSG00000225620
chr1	202719716	202719905	1:202719716-202719905	ENSG00000243323,ENSG00000236439,ENSG00000143858,ENSG00000235449
chr1	202806994	202807167	1:202806994-202807167	ENSG00000117139,ENSG00000226148,ENSG00000260021,ENSG00000228288
chr1	202808070	202808662	1:202808070-202808662	ENSG00000117139,ENSG00000235449,ENSG00000226148,ENSG00000260021,ENSG00000228288,ENSG00000184774
chr1	202810485	202811193	1:202810485-202811193	ENSG00000117139,ENSG00000235449,ENSG00000226148,ENSG00000260021,ENSG00000228288,ENSG00000184774,ENSG00000234761
chr1	202811437	202811538	1:202811437-202811538	ENSG00000117139,ENSG00000235449,ENSG00000226148,ENSG00000260021,ENSG00000228288,ENSG00000184774
chr1	202858367	202858636	1:202858367-202858636	ENSG00000235449,ENSG00000226148,ENSG00000184774,ENSG00000214796,ENSG00000234996
chr1	202861453	202861943	1:202861453-202861943	ENSG00000235449,ENSG00000226148,ENSG00000184774,ENSG00000214796,ENSG00000234996,ENSG00000183155,ENSG00000230280,ENSG00000199471,ENSG00000234761,ENSG00000231547
chr1	202888541	202889388	1:202888541-202889388	ENSG00000235449,ENSG00000226148,ENSG00000184774,ENSG00000234996,ENSG00000183155,ENSG00000117153,ENSG00000230280,ENSG00000199471,ENSG00000234761,ENSG00000231547
chr1	202926820	202927678	1:202926820-202927678	ENSG00000235449,ENSG00000117153,ENSG00000230280,ENSG00000199471,ENSG00000159346,ENSG00000159348,ENSG00000234761,ENSG00000231547,ENSG00000163444
chr1	202957899	202958559	1:202957899-202958559	ENSG00000235449,ENSG00000117153,ENSG00000230280,ENSG00000199471,ENSG00000159346,ENSG00000159348,ENSG00000234761,ENSG00000231547
chr1	202966894	202967744	1:202966894-202967744	ENSG00000230280,ENSG00000199471,ENSG00000159346,ENSG00000159348,ENSG00000234761,ENSG00000231547
chr1	203006972	203007819	1:203006972-203007819	ENSG00000230280,ENSG00000199471,ENSG00000234761,ENSG00000231547,ENSG00000163444
chr1	203026233	203026781	1:203026233-203026781	ENSG00000234761,ENSG00000231547,ENSG00000163444,ENSG00000143847,ENSG00000122180,ENSG00000224671,ENSG00000133055,ENSG00000133048
chr1	203069113	203069348	1:203069113-203069348	ENSG00000143847,ENSG00000122180,ENSG00000224671,ENSG00000133055,ENSG00000133048
chr1	203069457	203069711	1:203069457-203069711	ENSG00000143847,ENSG00000122180,ENSG00000224671,ENSG00000133055,ENSG00000133048
chr1	203128242	203128381	1:203128242-203128381	ENSG00000122180,ENSG00000163485,ENSG00000234775,ENSG00000224671,ENSG00000133055,ENSG00000133048
chr1	203267353	203267525	1:203267353-203267525	ENSG00000133063,ENSG00000236523
chr1	203267560	203267765	1:203267560-203267765	ENSG00000133063,ENSG00000236523
chr1	203271067	203271280	1:203271067-203271280	ENSG00000133063,ENSG00000236523,ENSG00000231507,ENSG00000159388
chr1	203273172	203273611	1:203273172-203273611	ENSG00000133063,ENSG00000236523,ENSG00000231507,ENSG00000159388
chr1	203275101	203275208	1:203275101-203275208	ENSG00000133063,ENSG00000231507
chr1	203277215	203277344	1:203277215-203277344	ENSG00000133063,ENSG00000231507
chr1	203277950	203279109	1:203277950-203279109	ENSG00000224671,ENSG00000133055,ENSG00000133048,ENSG00000133063,ENSG00000236523,ENSG00000231507,ENSG00000233791,ENSG00000159388,ENSG00000202300
chr1	203282186	203282579	1:203282186-203282579	ENSG00000231507
chr1	203287344	203287461	1:203287344-203287461	ENSG00000231507
chr1	203287509	203287737	1:203287509-203287737	ENSG00000231507
chr1	203290419	203290981	1:203290419-203290981	ENSG00000231507,ENSG00000233791,ENSG00000159388
chr1	203291426	203291526	1:203291426-203291526	ENSG00000231507,ENSG00000233791
chr1	203296559	203296776	1:203296559-203296776	ENSG00000233791,ENSG00000159388
chr1	203305032	203306951	1:203305032-203306951	ENSG00000133063,ENSG00000236523,ENSG00000231507,ENSG00000233791,ENSG00000159388,ENSG00000202300
chr1	203322837	203322983	1:203322837-203322983	ENSG00000233791,ENSG00000159388,ENSG00000202300
chr1	203327129	203328026	1:203327129-203328026	ENSG00000133063,ENSG00000233791,ENSG00000159388,ENSG00000202300
chr1	203338527	203338646	1:203338527-203338646	ENSG00000133063,ENSG00000236523
chr1	203340137	203340372	1:203340137-203340372	ENSG00000236523,ENSG00000122176,ENSG00000229652
chr1	203351047	203351594	1:203351047-203351594	ENSG00000236523,ENSG00000122176,ENSG00000229652
chr1	203364104	203364717	1:203364104-203364717	ENSG00000236523,ENSG00000122176,ENSG00000229652
chr1	203368981	203369408	1:203368981-203369408	ENSG00000236523,ENSG00000122176,ENSG00000229652
chr1	203402604	203403210	1:203402604-203403210	ENSG00000271588
chr1	203406698	203407029	1:203406698-203407029	ENSG00000271588
chr1	203408566	203408781	1:203408566-203408781	ENSG00000271588
chr1	203440838	203441108	1:203440838-203441108	-
chr1	203448495	203448969	1:203448495-203448969	-
chr1	203465970	203466298	1:203465970-203466298	ENSG00000236523,ENSG00000188783
chr1	203467445	203467942	1:203467445-203467942	ENSG00000188783
chr1	203475464	203475698	1:203475464-203475698	ENSG00000188783
chr1	203475766	203476022	1:203475766-203476022	ENSG00000188783
chr1	203476353	203476456	1:203476353-203476456	ENSG00000188783
chr1	203480605	203480894	1:203480605-203480894	ENSG00000188783
chr1	203487059	203488267	1:203487059-203488267	ENSG00000133055,ENSG00000133048,ENSG00000236523,ENSG00000122176,ENSG00000229652,ENSG00000188783,ENSG00000188770,ENSG00000221643,ENSG00000122188
chr1	203504772	203504872	1:203504772-203504872	ENSG00000188770,ENSG00000221643
chr1	203556537	203556649	1:203556537-203556649	-
chr1	203558369	203558666	1:203558369-203558666	ENSG00000221643
chr1	203607211	203607433	1:203607211-203607433	ENSG00000221643,ENSG00000122188
chr1	203624919	203625089	1:203624919-203625089	ENSG00000058668,ENSG00000221643,ENSG00000122188
chr1	203625741	203625872	1:203625741-203625872	ENSG00000058668
chr1	203626537	203627129	1:203626537-203627129	ENSG00000058668,ENSG00000221643,ENSG00000122188,ENSG00000223505
chr1	203627984	203628110	1:203627984-203628110	ENSG00000058668,ENSG00000122188
chr1	203628141	203628755	1:203628141-203628755	ENSG00000058668
chr1	203629492	203629787	1:203629492-203629787	ENSG00000058668,ENSG00000221643,ENSG00000122188
chr1	203639059	203639171	1:203639059-203639171	-
chr1	203650469	203650801	1:203650469-203650801	ENSG00000236035,ENSG00000221643
chr1	203663120	203663668	1:203663120-203663668	ENSG00000236035,ENSG00000221643
chr1	203666696	203666894	1:203666696-203666894	ENSG00000236035,ENSG00000221643
chr1	203672426	203672645	1:203672426-203672645	ENSG00000236035,ENSG00000221643,ENSG00000122188
chr1	203673650	203674548	1:203673650-203674548	ENSG00000058668,ENSG00000236035,ENSG00000221643,ENSG00000122188
chr1	203686247	203686448	1:203686247-203686448	ENSG00000058668,ENSG00000221643
chr1	203692585	203693525	1:203692585-203693525	ENSG00000058668,ENSG00000221643,ENSG00000122188,ENSG00000223505
chr1	203695281	203695450	1:203695281-203695450	ENSG00000221643,ENSG00000122188
chr1	203795372	203796236	1:203795372-203796236	ENSG00000221643,ENSG00000122188,ENSG00000058673,ENSG00000257315,ENSG00000288644,ENSG00000227417,ENSG00000223505
chr1	203796275	203796483	1:203796275-203796483	ENSG00000122188,ENSG00000058673,ENSG00000257315,ENSG00000288644,ENSG00000227417,ENSG00000223505
chr1	203807245	203807423	1:203807245-203807423	ENSG00000122188,ENSG00000058673,ENSG00000257315,ENSG00000288644,ENSG00000227417,ENSG00000223505
chr1	203861214	203861896	1:203861214-203861896	ENSG00000122188,ENSG00000223505,ENSG00000182004,ENSG00000236430,ENSG00000232917,ENSG00000237379,ENSG00000261065,ENSG00000143845,ENSG00000230550,ENSG00000143839,ENSG00000225522,ENSG00000170498,ENSG00000174567,ENSG00000226330,ENSG00000237848
chr1	203871176	203871507	1:203871176-203871507	ENSG00000223505,ENSG00000182004,ENSG00000236430,ENSG00000232917,ENSG00000237379,ENSG00000261065,ENSG00000230550,ENSG00000225522,ENSG00000170498
chr1	203968861	203969001	1:203968861-203969001	ENSG00000232917,ENSG00000237379,ENSG00000286383
chr1	203986854	203987296	1:203986854-203987296	ENSG00000232917,ENSG00000237379,ENSG00000286383,ENSG00000225522
chr1	204025697	204025904	1:204025697-204025904	ENSG00000232917,ENSG00000237379,ENSG00000286383
chr1	204032954	204033133	1:204032954-204033133	ENSG00000232917,ENSG00000237379,ENSG00000286383,ENSG00000176754
chr1	204041224	204042137	1:204041224-204042137	ENSG00000232917,ENSG00000237379,ENSG00000286383,ENSG00000176754,ENSG00000225522
chr1	204043798	204044004	1:204043798-204044004	ENSG00000232917,ENSG00000237379,ENSG00000286383,ENSG00000176754
chr1	204065174	204065444	1:204065174-204065444	ENSG00000232917,ENSG00000286572,ENSG00000143842
chr1	204072717	204074172	1:204072717-204074172	ENSG00000232917,ENSG00000237379,ENSG00000286383,ENSG00000286572,ENSG00000143842
chr1	204074221	204075420	1:204074221-204075420	ENSG00000232917,ENSG00000286572,ENSG00000143842
chr1	204078560	204078713	1:204078560-204078713	ENSG00000286572,ENSG00000143842
chr1	204079369	204079498	1:204079369-204079498	ENSG00000286572,ENSG00000143842
chr1	204079796	204080016	1:204079796-204080016	ENSG00000286572,ENSG00000143842
chr1	204080137	204080691	1:204080137-204080691	ENSG00000232917,ENSG00000237379,ENSG00000286572,ENSG00000143842,ENSG00000230550
chr1	204081327	204081591	1:204081327-204081591	ENSG00000143842
chr1	204088285	204088409	1:204088285-204088409	-
chr1	204088618	204088764	1:204088618-204088764	-
chr1	204088883	204089491	1:204088883-204089491	ENSG00000232917,ENSG00000237379,ENSG00000230550,ENSG00000225522,ENSG00000170498
chr1	204091165	204091265	1:204091165-204091265	-
chr1	204093449	204093569	1:204093449-204093569	-
chr1	204094904	204095134	1:204094904-204095134	-
chr1	204123491	204123658	1:204123491-204123658	ENSG00000232917,ENSG00000143842,ENSG00000261065,ENSG00000230550
chr1	204126892	204127963	1:204126892-204127963	ENSG00000182004,ENSG00000236430,ENSG00000232917,ENSG00000143842,ENSG00000261065,ENSG00000143845,ENSG00000230550,ENSG00000170498
chr1	204129035	204129331	1:204129035-204129331	ENSG00000223505,ENSG00000182004,ENSG00000236430,ENSG00000232917,ENSG00000143842,ENSG00000261065,ENSG00000143845,ENSG00000230550,ENSG00000225522,ENSG00000170498
chr1	204151821	204152341	1:204151821-204152341	ENSG00000143845,ENSG00000230550,ENSG00000143839,ENSG00000225522,ENSG00000170498,ENSG00000174567
chr1	204294484	204294617	1:204294484-204294617	ENSG00000225522,ENSG00000170498,ENSG00000174567,ENSG00000143850,ENSG00000231691,ENSG00000226330
chr1	204348897	204349102	1:204348897-204349102	ENSG00000143839,ENSG00000225522,ENSG00000170498,ENSG00000174567,ENSG00000143850,ENSG00000231691,ENSG00000219133,ENSG00000226330,ENSG00000237848
chr1	204359901	204360001	1:204359901-204360001	ENSG00000143839,ENSG00000225522,ENSG00000170498,ENSG00000174567,ENSG00000143850,ENSG00000231691,ENSG00000219133,ENSG00000280924,ENSG00000226330,ENSG00000237848
chr1	204363447	204363585	1:204363447-204363585	ENSG00000143839,ENSG00000225522,ENSG00000170498,ENSG00000174567,ENSG00000143850,ENSG00000231691,ENSG00000280924,ENSG00000226330,ENSG00000237848
chr1	204363706	204363878	1:204363706-204363878	ENSG00000143839,ENSG00000225522,ENSG00000170498,ENSG00000174567,ENSG00000143850,ENSG00000231691,ENSG00000280924,ENSG00000226330,ENSG00000237848
chr1	204410968	204412426	1:204410968-204412426	ENSG00000225522,ENSG00000170498,ENSG00000174567,ENSG00000226330,ENSG00000237848,ENSG00000158615,ENSG00000236779
chr1	204431447	204431547	1:204431447-204431547	ENSG00000237848,ENSG00000133056
chr1	204442829	204442938	1:204442829-204442938	-
chr1	204446515	204446649	1:204446515-204446649	ENSG00000133056
chr1	204457057	204457385	1:204457057-204457385	ENSG00000237848,ENSG00000133056
chr1	204465813	204466462	1:204465813-204466462	ENSG00000133056
chr1	204467156	204467329	1:204467156-204467329	ENSG00000133056
chr1	204469446	204469562	1:204469446-204469562	ENSG00000133056
chr1	204482260	204482511	1:204482260-204482511	ENSG00000133056
chr1	204494277	204495004	1:204494277-204495004	ENSG00000237848,ENSG00000133056,ENSG00000236779
chr1	204506178	204506828	1:204506178-204506828	ENSG00000237848,ENSG00000198625,ENSG00000236779,ENSG00000200408,ENSG00000196550
chr1	204506874	204507303	1:204506874-204507303	ENSG00000226330,ENSG00000237848,ENSG00000198625,ENSG00000236779,ENSG00000200408,ENSG00000170382,ENSG00000196550
chr1	204507429	204507559	1:204507429-204507559	ENSG00000198625,ENSG00000236779
chr1	204515917	204516710	1:204515917-204516710	ENSG00000198625,ENSG00000236779,ENSG00000200408,ENSG00000240710,ENSG00000170382
chr1	204806969	204807445	1:204806969-204807445	ENSG00000200408,ENSG00000240710,ENSG00000170382,ENSG00000240219,ENSG00000228153,ENSG00000252650,ENSG00000251861
chr1	204808190	204808440	1:204808190-204808440	ENSG00000200408,ENSG00000240710,ENSG00000170382,ENSG00000240219,ENSG00000228153,ENSG00000252650,ENSG00000251861
chr1	204814263	204814804	1:204814263-204814804	ENSG00000200408,ENSG00000240710,ENSG00000170382,ENSG00000240219,ENSG00000228153,ENSG00000252650,ENSG00000251861
chr1	204821527	204822122	1:204821527-204822122	ENSG00000240710,ENSG00000170382,ENSG00000240219,ENSG00000228153,ENSG00000287197,ENSG00000163531
chr1	204828215	204828814	1:204828215-204828814	ENSG00000200408,ENSG00000240710,ENSG00000170382,ENSG00000240219,ENSG00000228153,ENSG00000252650,ENSG00000251861,ENSG00000287197,ENSG00000163531
chr1	204829309	204829533	1:204829309-204829533	ENSG00000287197,ENSG00000163531
chr1	204837610	204837742	1:204837610-204837742	ENSG00000170382,ENSG00000228153
chr1	204842367	204842621	1:204842367-204842621	ENSG00000240710,ENSG00000170382,ENSG00000240219,ENSG00000228153,ENSG00000252650,ENSG00000251861,ENSG00000229509
chr1	204860016	204860249	1:204860016-204860249	ENSG00000240219,ENSG00000228153
chr1	204863025	204863293	1:204863025-204863293	ENSG00000170382,ENSG00000240219,ENSG00000228153
chr1	204867708	204868352	1:204867708-204868352	ENSG00000163531
chr1	204870109	204870222	1:204870109-204870222	ENSG00000163531
chr1	204870326	204870453	1:204870326-204870453	ENSG00000163531
chr1	204871888	204872765	1:204871888-204872765	ENSG00000163531
chr1	204874397	204874522	1:204874397-204874522	ENSG00000163531
chr1	204878392	204878586	1:204878392-204878586	ENSG00000163531
chr1	204878661	204878853	1:204878661-204878853	ENSG00000163531
chr1	204878942	204879149	1:204878942-204879149	ENSG00000240710,ENSG00000170382,ENSG00000163531
chr1	204879375	204879945	1:204879375-204879945	ENSG00000240710,ENSG00000163531
chr1	204885561	204885737	1:204885561-204885737	-
chr1	204885855	204886085	1:204885855-204886085	-
chr1	204887693	204888706	1:204887693-204888706	ENSG00000240710,ENSG00000170382,ENSG00000240219,ENSG00000228153,ENSG00000252650
chr1	204889589	204889728	1:204889589-204889728	-
chr1	204889795	204890000	1:204889795-204890000	-
chr1	204941660	204941939	1:204941660-204941939	ENSG00000229657
chr1	204970931	204971053	1:204970931-204971053	ENSG00000184144,ENSG00000174529
chr1	204975776	204975878	1:204975776-204975878	ENSG00000184144
chr1	204981047	204981274	1:204981047-204981274	ENSG00000163531,ENSG00000184144,ENSG00000174529
chr1	204981733	204982332	1:204981733-204982332	ENSG00000163531,ENSG00000184144,ENSG00000174529
chr1	204984820	204984933	1:204984820-204984933	ENSG00000163531,ENSG00000184144
chr1	204989425	204989542	1:204989425-204989542	ENSG00000163531,ENSG00000184144,ENSG00000174529
chr1	204995075	204995827	1:204995075-204995827	ENSG00000163531,ENSG00000184144,ENSG00000174529,ENSG00000271580
chr1	204997748	204997967	1:204997748-204997967	ENSG00000184144,ENSG00000174529,ENSG00000271580
chr1	204998126	204998288	1:204998126-204998288	ENSG00000184144,ENSG00000174529,ENSG00000271580
chr1	205013987	205014231	1:205013987-205014231	ENSG00000184144,ENSG00000174529,ENSG00000271580
chr1	205121902	205122582	1:205121902-205122582	ENSG00000184144,ENSG00000174529,ENSG00000117222,ENSG00000271580,ENSG00000236108,ENSG00000133059,ENSG00000213041,ENSG00000225063
chr1	205210960	205211937	1:205210960-205211937	ENSG00000174529,ENSG00000271580,ENSG00000236108,ENSG00000133059,ENSG00000213041,ENSG00000133069,ENSG00000225063
chr1	205227695	205228100	1:205227695-205228100	ENSG00000174529,ENSG00000271580,ENSG00000236108,ENSG00000133059,ENSG00000213041,ENSG00000133069,ENSG00000225063,ENSG00000235363
chr1	205256219	205256420	1:205256219-205256420	ENSG00000174529,ENSG00000271580,ENSG00000133069,ENSG00000225063
chr1	205273582	205273727	1:205273582-205273727	ENSG00000133069,ENSG00000163545,ENSG00000162873,ENSG00000235363,ENSG00000226235
chr1	205284795	205284958	1:205284795-205284958	ENSG00000163545,ENSG00000162873,ENSG00000235363,ENSG00000229509
chr1	205294335	205294898	1:205294335-205294898	ENSG00000163545,ENSG00000162873,ENSG00000235363,ENSG00000226235
chr1	205321260	205321511	1:205321260-205321511	ENSG00000163545,ENSG00000162873,ENSG00000235363
chr1	205321693	205321964	1:205321693-205321964	ENSG00000133069,ENSG00000163545,ENSG00000162873,ENSG00000235363,ENSG00000226235
chr1	205416349	205416562	1:205416349-205416562	ENSG00000226235,ENSG00000186007,ENSG00000281406,ENSG00000224717
chr1	205436011	205436146	1:205436011-205436146	ENSG00000162873,ENSG00000235363,ENSG00000226235,ENSG00000186007,ENSG00000281406,ENSG00000199059,ENSG00000224717
chr1	205438697	205439006	1:205438697-205439006	ENSG00000162873,ENSG00000235363,ENSG00000226235,ENSG00000186007,ENSG00000281406,ENSG00000199059,ENSG00000224717
chr1	205439114	205439377	1:205439114-205439377	ENSG00000162873,ENSG00000235363,ENSG00000226235,ENSG00000186007,ENSG00000281406,ENSG00000199059,ENSG00000224717
chr1	205440458	205440581	1:205440458-205440581	ENSG00000226235,ENSG00000186007,ENSG00000281406,ENSG00000199059,ENSG00000224717
chr1	205446878	205447234	1:205446878-205447234	ENSG00000162873,ENSG00000235363,ENSG00000226235,ENSG00000186007,ENSG00000281406,ENSG00000199059,ENSG00000224717
chr1	205485535	205485732	1:205485535-205485732	ENSG00000162873,ENSG00000235363,ENSG00000226235,ENSG00000281406,ENSG00000224717,ENSG00000117266
chr1	205488201	205488346	1:205488201-205488346	ENSG00000162873,ENSG00000235363,ENSG00000226235,ENSG00000281406,ENSG00000224717,ENSG00000117266
chr1	205493268	205493586	1:205493268-205493586	ENSG00000162873,ENSG00000235363,ENSG00000226235,ENSG00000117266
chr1	205504380	205504563	1:205504380-205504563	ENSG00000117266
chr1	205512432	205512893	1:205512432-205512893	ENSG00000162873,ENSG00000235363,ENSG00000226235,ENSG00000117266,ENSG00000253097,ENSG00000229509
chr1	205515765	205516428	1:205515765-205516428	ENSG00000162873,ENSG00000235363,ENSG00000226235,ENSG00000281406,ENSG00000224717,ENSG00000117266,ENSG00000253097
chr1	205519388	205519739	1:205519388-205519739	ENSG00000117266
chr1	205522383	205522483	1:205522383-205522483	ENSG00000162873,ENSG00000235363,ENSG00000117266
chr1	205524296	205524538	1:205524296-205524538	ENSG00000162873,ENSG00000235363,ENSG00000117266
chr1	205529067	205529256	1:205529067-205529256	ENSG00000235363,ENSG00000117266,ENSG00000253097
chr1	205543594	205543742	1:205543594-205543742	ENSG00000253097
chr1	205591833	205592131	1:205591833-205592131	ENSG00000253097,ENSG00000174514,ENSG00000206762,ENSG00000158711,ENSG00000236942
chr1	205594096	205594220	1:205594096-205594220	ENSG00000253097,ENSG00000174514,ENSG00000206762,ENSG00000158711
chr1	205597979	205598274	1:205597979-205598274	ENSG00000253097,ENSG00000174514,ENSG00000206762,ENSG00000158711,ENSG00000236942
chr1	205598890	205599051	1:205598890-205599051	ENSG00000174514,ENSG00000206762,ENSG00000158711
chr1	205599357	205599743	1:205599357-205599743	ENSG00000253097,ENSG00000174514,ENSG00000206762,ENSG00000158711,ENSG00000236942
chr1	205631077	205632486	1:205631077-205632486	ENSG00000253097,ENSG00000174514,ENSG00000206762,ENSG00000158711,ENSG00000236942
chr1	205633497	205633742	1:205633497-205633742	ENSG00000253097,ENSG00000174514,ENSG00000158711,ENSG00000236942
chr1	205641657	205641767	1:205641657-205641767	ENSG00000253097
chr1	205658996	205659274	1:205658996-205659274	ENSG00000253097,ENSG00000174514,ENSG00000158715
chr1	205678285	205678544	1:205678285-205678544	ENSG00000158715,ENSG00000275213,ENSG00000229509
chr1	205678663	205678933	1:205678663-205678933	ENSG00000158715,ENSG00000275213,ENSG00000229509
chr1	205679838	205680410	1:205679838-205680410	ENSG00000158715,ENSG00000275213,ENSG00000229509
chr1	205680602	205680702	1:205680602-205680702	ENSG00000158715,ENSG00000275213
chr1	205701183	205701310	1:205701183-205701310	ENSG00000201944
chr1	205706715	205707013	1:205706715-205707013	ENSG00000201944
chr1	205709106	205709314	1:205709106-205709314	ENSG00000069275,ENSG00000201944
chr1	205711178	205711372	1:205711178-205711372	ENSG00000158715,ENSG00000069275,ENSG00000201944
chr1	205748518	205748723	1:205748518-205748723	ENSG00000069275,ENSG00000201944
chr1	205748787	205750624	1:205748787-205750624	ENSG00000069275,ENSG00000201944,ENSG00000117280,ENSG00000285521,ENSG00000133065,ENSG00000229509
chr1	205775227	205775610	1:205775227-205775610	ENSG00000117280,ENSG00000285521
chr1	205775753	205775853	1:205775753-205775853	ENSG00000117280,ENSG00000285521
chr1	205791707	205791821	1:205791707-205791821	ENSG00000133065
chr1	205812575	205812833	1:205812575-205812833	ENSG00000133065,ENSG00000286619
chr1	205812964	205813934	1:205812964-205813934	ENSG00000133065,ENSG00000286619
chr1	205850077	205850334	1:205850077-205850334	ENSG00000286619,ENSG00000162877
chr1	205919087	205919233	1:205919087-205919233	ENSG00000174502,ENSG00000227687,ENSG00000285417,ENSG00000252692,ENSG00000287432
chr1	205920342	205920494	1:205920342-205920494	ENSG00000174502,ENSG00000227687,ENSG00000196188,ENSG00000285417,ENSG00000263961,ENSG00000252692
chr1	205961502	205961753	1:205961502-205961753	ENSG00000174502,ENSG00000227687,ENSG00000196188,ENSG00000285417,ENSG00000263961,ENSG00000252692,ENSG00000287432
chr1	205977502	205977641	1:205977502-205977641	ENSG00000174502,ENSG00000227687,ENSG00000276600,ENSG00000196188,ENSG00000285417,ENSG00000263961,ENSG00000252692,ENSG00000229509
chr1	205984294	205984409	1:205984294-205984409	ENSG00000227687,ENSG00000276600,ENSG00000196188,ENSG00000285417,ENSG00000263961,ENSG00000252692,ENSG00000287432,ENSG00000225483
chr1	206003384	206003539	1:206003384-206003539	ENSG00000276600,ENSG00000196188,ENSG00000285417,ENSG00000263961,ENSG00000252692,ENSG00000287432,ENSG00000229509
chr1	206106696	206106796	1:206106696-206106796	ENSG00000196188,ENSG00000285417,ENSG00000263961,ENSG00000252692,ENSG00000198049,ENSG00000226780,ENSG00000287432,ENSG00000225483
chr1	206117263	206117510	1:206117263-206117510	ENSG00000196188,ENSG00000285417,ENSG00000263961,ENSG00000252692,ENSG00000198049,ENSG00000226780,ENSG00000287432,ENSG00000225483
chr1	206202962	206203350	1:206202962-206203350	ENSG00000143839,ENSG00000252650,ENSG00000251861,ENSG00000253097,ENSG00000174514,ENSG00000286619,ENSG00000227687,ENSG00000285417,ENSG00000263961,ENSG00000252692,ENSG00000287432,ENSG00000236889,ENSG00000196550,ENSG00000266028,ENSG00000263528,ENSG00000278465,ENSG00000266094,ENSG00000234981,ENSG00000279946,ENSG00000162891,ENSG00000162894,ENSG00000224462,ENSG00000237074
chr1	206470386	206470495	1:206470386-206470495	ENSG00000225483,ENSG00000229509,ENSG00000263528,ENSG00000278465
chr1	206490190	206490356	1:206490190-206490356	ENSG00000263528,ENSG00000278465,ENSG00000162888,ENSG00000261000,ENSG00000266094,ENSG00000234981,ENSG00000279946
chr1	206501419	206501541	1:206501419-206501541	ENSG00000225483,ENSG00000162888,ENSG00000261000,ENSG00000266094,ENSG00000234981,ENSG00000279946
chr1	206504071	206504505	1:206504071-206504505	ENSG00000287432,ENSG00000225483,ENSG00000162888,ENSG00000261000,ENSG00000266094,ENSG00000234981,ENSG00000279946
chr1	206507298	206507616	1:206507298-206507616	ENSG00000162888,ENSG00000261000,ENSG00000266094,ENSG00000234981,ENSG00000279946
chr1	206513554	206513931	1:206513554-206513931	ENSG00000261000,ENSG00000266094,ENSG00000234981,ENSG00000279946
chr1	206557186	206557324	1:206557186-206557324	ENSG00000196550,ENSG00000266028,ENSG00000266094,ENSG00000234981,ENSG00000279946
chr1	206560064	206560288	1:206560064-206560288	ENSG00000225483,ENSG00000266094,ENSG00000234981,ENSG00000279946
chr1	206589355	206589572	1:206589355-206589572	ENSG00000266094,ENSG00000234981,ENSG00000279946
chr1	206612190	206612908	1:206612190-206612908	ENSG00000225483,ENSG00000234981,ENSG00000279946,ENSG00000143486,ENSG00000199349,ENSG00000136634,ENSG00000162894,ENSG00000162896,ENSG00000162897
chr1	206631187	206631442	1:206631187-206631442	ENSG00000237605,ENSG00000143479,ENSG00000199349,ENSG00000136634,ENSG00000162891,ENSG00000162894,ENSG00000271680,ENSG00000226945,ENSG00000162896,ENSG00000162897
chr1	206634397	206634561	1:206634397-206634561	ENSG00000237605,ENSG00000143479,ENSG00000162897
chr1	206634879	206635032	1:206634879-206635032	ENSG00000237605,ENSG00000143479
chr1	206635169	206635916	1:206635169-206635916	ENSG00000196550,ENSG00000266028,ENSG00000237605,ENSG00000143479,ENSG00000136634,ENSG00000162896,ENSG00000162897
chr1	206672943	206673091	1:206672943-206673091	ENSG00000196550,ENSG00000266028,ENSG00000229509,ENSG00000162889
chr1	206674828	206675153	1:206674828-206675153	ENSG00000225483,ENSG00000196550,ENSG00000266028,ENSG00000229509,ENSG00000162889,ENSG00000199349
chr1	206684598	206685418	1:206684598-206685418	ENSG00000162889,ENSG00000224114,ENSG00000199349,ENSG00000136634,ENSG00000162894,ENSG00000162896,ENSG00000162897
chr1	206685455	206686319	1:206685455-206686319	ENSG00000162889,ENSG00000224114,ENSG00000199349,ENSG00000136634,ENSG00000162894,ENSG00000162897
chr1	206693069	206693336	1:206693069-206693336	ENSG00000266028,ENSG00000229509,ENSG00000162889,ENSG00000224114,ENSG00000199349,ENSG00000136634,ENSG00000162891,ENSG00000162894,ENSG00000162896,ENSG00000162897
chr1	206693684	206693900	1:206693684-206693900	ENSG00000162889,ENSG00000224114
chr1	206699691	206699919	1:206699691-206699919	ENSG00000162889,ENSG00000224114,ENSG00000199349,ENSG00000136634,ENSG00000162894,ENSG00000162896,ENSG00000162897
chr1	206700762	206700862	1:206700762-206700862	ENSG00000196550,ENSG00000266028,ENSG00000224114,ENSG00000199349
chr1	206706294	206706732	1:206706294-206706732	ENSG00000162889,ENSG00000224114,ENSG00000199349,ENSG00000136634,ENSG00000162896
chr1	206714041	206714141	1:206714041-206714141	ENSG00000199349,ENSG00000136634
chr1	206714578	206714924	1:206714578-206714924	ENSG00000199349,ENSG00000136634
chr1	206715242	206715414	1:206715242-206715414	ENSG00000162889,ENSG00000199349,ENSG00000136634,ENSG00000162896
chr1	206734711	206734832	1:206734711-206734832	ENSG00000162889,ENSG00000199349,ENSG00000136634,ENSG00000162891,ENSG00000162894,ENSG00000162896,ENSG00000162897
chr1	206814896	206815460	1:206814896-206815460	ENSG00000199349,ENSG00000136634,ENSG00000142224,ENSG00000162891,ENSG00000162894,ENSG00000271680,ENSG00000226945,ENSG00000162896,ENSG00000162897
chr1	206823847	206823952	1:206823847-206823952	ENSG00000196550,ENSG00000199349,ENSG00000136634,ENSG00000142224,ENSG00000162891,ENSG00000162894,ENSG00000162896,ENSG00000162897
chr1	206840037	206840148	1:206840037-206840148	ENSG00000199349,ENSG00000136634,ENSG00000142224,ENSG00000162891,ENSG00000162894,ENSG00000162896,ENSG00000162897
chr1	206890852	206891042	1:206890852-206891042	ENSG00000266028,ENSG00000162891,ENSG00000162892,ENSG00000162894,ENSG00000271680,ENSG00000226945,ENSG00000162896
chr1	206912631	206912746	1:206912631-206912746	ENSG00000199349,ENSG00000162891,ENSG00000162892,ENSG00000162894,ENSG00000271680,ENSG00000226945,ENSG00000162896,ENSG00000162897
chr1	207024935	207025060	1:207024935-207025060	ENSG00000162896,ENSG00000162897,ENSG00000182795,ENSG00000123836,ENSG00000123843,ENSG00000123838,ENSG00000275392,ENSG00000226565,ENSG00000224462,ENSG00000283044,ENSG00000117322
chr1	207026142	207026378	1:207026142-207026378	ENSG00000162897,ENSG00000182795,ENSG00000123836,ENSG00000123843,ENSG00000123838,ENSG00000275392,ENSG00000283044
chr1	207050032	207050151	1:207050032-207050151	ENSG00000123836,ENSG00000180667,ENSG00000123843,ENSG00000123838,ENSG00000275392,ENSG00000283044,ENSG00000117322,ENSG00000203710
chr1	207050755	207051170	1:207050755-207051170	ENSG00000162897,ENSG00000123836,ENSG00000180667,ENSG00000123843,ENSG00000123838,ENSG00000275392,ENSG00000226565,ENSG00000224462,ENSG00000243636,ENSG00000232621,ENSG00000237074,ENSG00000283044,ENSG00000117322,ENSG00000203710
chr1	207052867	207053415	1:207052867-207053415	ENSG00000162896,ENSG00000162897,ENSG00000182795,ENSG00000123836,ENSG00000180667,ENSG00000123843,ENSG00000123838,ENSG00000275392,ENSG00000226565,ENSG00000224462,ENSG00000243636,ENSG00000232621,ENSG00000237074,ENSG00000283044,ENSG00000117322,ENSG00000203710
chr1	207321063	207322034	1:207321063-207322034	ENSG00000123843,ENSG00000123838,ENSG00000275392,ENSG00000226565,ENSG00000224462,ENSG00000243636,ENSG00000232621,ENSG00000237074,ENSG00000196352,ENSG00000283044,ENSG00000117322,ENSG00000203710
chr1	207644940	207645306	1:207644940-207645306	ENSG00000117322,ENSG00000236911,ENSG00000197721,ENSG00000244703,ENSG00000226289,ENSG00000274059,ENSG00000285239
chr1	207751603	207752420	1:207751603-207752420	ENSG00000236911,ENSG00000226289,ENSG00000274059,ENSG00000285239,ENSG00000117335,ENSG00000234219
chr1	207797405	207797661	1:207797405-207797661	ENSG00000236911,ENSG00000226289,ENSG00000274059,ENSG00000285239,ENSG00000234219,ENSG00000284214,ENSG00000284203
chr1	207802046	207802246	1:207802046-207802246	ENSG00000274059,ENSG00000284214,ENSG00000284203
chr1	207805817	207806457	1:207805817-207806457	ENSG00000236911,ENSG00000274059,ENSG00000285239,ENSG00000234219,ENSG00000284214,ENSG00000284203
chr1	207806761	207806982	1:207806761-207806982	ENSG00000284214,ENSG00000284203
chr1	207807250	207807443	1:207807250-207807443	ENSG00000274059,ENSG00000285239,ENSG00000234219,ENSG00000284214,ENSG00000284203
chr1	207807514	207807662	1:207807514-207807662	ENSG00000284214,ENSG00000284203
chr1	207811957	207812473	1:207811957-207812473	ENSG00000229509
chr1	207812945	207813196	1:207812945-207813196	ENSG00000229509
chr1	207813510	207813688	1:207813510-207813688	ENSG00000229509
chr1	207816690	207816898	1:207816690-207816898	ENSG00000203709
chr1	207817318	207817418	1:207817318-207817418	ENSG00000203709
chr1	207817673	207818195	1:207817673-207818195	ENSG00000203709
chr1	207818843	207819583	1:207818843-207819583	ENSG00000203709
chr1	207821632	207821760	1:207821632-207821760	ENSG00000203709
chr1	207822179	207822493	1:207822179-207822493	ENSG00000203709
chr1	207822607	207823334	1:207822607-207823334	ENSG00000203709
chr1	207823642	207823742	1:207823642-207823742	ENSG00000203709
chr1	207823850	207824493	1:207823850-207824493	ENSG00000203709
chr1	207824691	207824979	1:207824691-207824979	ENSG00000203709
chr1	207825647	207826250	1:207825647-207826250	ENSG00000203709
chr1	207826510	207827127	1:207826510-207827127	ENSG00000203709
chr1	207828601	207828885	1:207828601-207828885	ENSG00000236911,ENSG00000203709
chr1	207834289	207834554	1:207834289-207834554	-
chr1	207838593	207838852	1:207838593-207838852	-
chr1	207845467	207845583	1:207845467-207845583	-
chr1	207848188	207848566	1:207848188-207848566	-
chr1	207850965	207851556	1:207850965-207851556	ENSG00000226565,ENSG00000117322,ENSG00000236911,ENSG00000274059,ENSG00000285239,ENSG00000234219,ENSG00000227887
chr1	207853458	207853707	1:207853458-207853707	ENSG00000227887
chr1	207864539	207864829	1:207864539-207864829	ENSG00000203709
chr1	207866551	207867138	1:207866551-207867138	ENSG00000203709
chr1	207867517	207867693	1:207867517-207867693	-
chr1	207867730	207867966	1:207867730-207867966	-
chr1	207868156	207868579	1:207868156-207868579	ENSG00000203709
chr1	207868696	207869491	1:207868696-207869491	ENSG00000203709
chr1	207885008	207885388	1:207885008-207885388	ENSG00000174059
chr1	207888682	207889028	1:207888682-207889028	ENSG00000174059
chr1	207890315	207890811	1:207890315-207890811	ENSG00000174059
chr1	207910937	207911314	1:207910937-207911314	ENSG00000174059,ENSG00000285719
chr1	207914037	207914502	1:207914037-207914502	ENSG00000174059,ENSG00000285719
chr1	207918640	207918837	1:207918640-207918837	ENSG00000174059,ENSG00000285719
chr1	207919877	207920034	1:207919877-207920034	ENSG00000174059,ENSG00000285719
chr1	207922568	207923119	1:207922568-207923119	ENSG00000174059,ENSG00000285719
chr1	207941790	207941955	1:207941790-207941955	ENSG00000284237
chr1	207959003	207959776	1:207959003-207959776	ENSG00000284237
chr1	207962756	207964116	1:207962756-207964116	ENSG00000284237
chr1	207992696	207993054	1:207992696-207993054	ENSG00000285239,ENSG00000286198,ENSG00000261453,ENSG00000259815,ENSG00000227887,ENSG00000232812,ENSG00000236950,ENSG00000278684
chr1	207995359	207995507	1:207995359-207995507	-
chr1	207997858	207998043	1:207997858-207998043	-
chr1	208021917	208022066	1:208021917-208022066	ENSG00000287220,ENSG00000226843,ENSG00000286198,ENSG00000259815
chr1	208047479	208047801	1:208047479-208047801	ENSG00000076356,ENSG00000287220,ENSG00000286198,ENSG00000261453,ENSG00000259815
chr1	208054085	208054205	1:208054085-208054205	ENSG00000287220
chr1	208090506	208090639	1:208090506-208090639	ENSG00000287220,ENSG00000261453
chr1	208149902	208150487	1:208149902-208150487	ENSG00000287220,ENSG00000286198,ENSG00000261453
chr1	208160069	208160403	1:208160069-208160403	ENSG00000229509,ENSG00000287220,ENSG00000286198
chr1	208161402	208161534	1:208161402-208161534	ENSG00000287220
chr1	208180040	208180422	1:208180040-208180422	ENSG00000287220,ENSG00000286198,ENSG00000232812,ENSG00000236950,ENSG00000278684,ENSG00000287046
chr1	208181015	208181230	1:208181015-208181230	ENSG00000287220,ENSG00000286198,ENSG00000259815,ENSG00000232812,ENSG00000236950,ENSG00000278684,ENSG00000287046
chr1	208181818	208182037	1:208181818-208182037	ENSG00000287220,ENSG00000286198,ENSG00000278684
chr1	208201257	208201586	1:208201257-208201586	ENSG00000229509,ENSG00000287220,ENSG00000286198,ENSG00000261453,ENSG00000287046
chr1	208207450	208207686	1:208207450-208207686	ENSG00000287220
chr1	208217918	208218377	1:208217918-208218377	ENSG00000076356,ENSG00000287220,ENSG00000286198
chr1	208219725	208219938	1:208219725-208219938	ENSG00000076356,ENSG00000286198
chr1	208226240	208226714	1:208226240-208226714	ENSG00000076356,ENSG00000287220,ENSG00000226843,ENSG00000286198,ENSG00000261453,ENSG00000278684
chr1	208227418	208227655	1:208227418-208227655	ENSG00000287220,ENSG00000226843,ENSG00000286198
chr1	208238948	208239358	1:208238948-208239358	ENSG00000076356,ENSG00000287220,ENSG00000226843,ENSG00000286198
chr1	208243128	208243249	1:208243128-208243249	ENSG00000076356,ENSG00000287220,ENSG00000226843,ENSG00000286198
chr1	208243320	208244632	1:208243320-208244632	ENSG00000076356,ENSG00000287220,ENSG00000226843,ENSG00000286198,ENSG00000261453,ENSG00000259815,ENSG00000287046
chr1	208245098	208245487	1:208245098-208245487	ENSG00000076356,ENSG00000287220,ENSG00000226843,ENSG00000286198,ENSG00000261453,ENSG00000259815,ENSG00000227887,ENSG00000232812,ENSG00000236950,ENSG00000278684,ENSG00000287046,ENSG00000228081,ENSG00000225712,ENSG00000231648
chr1	209207785	209207897	1:209207785-209207897	ENSG00000261453,ENSG00000259815,ENSG00000227887,ENSG00000232812,ENSG00000236950,ENSG00000278684,ENSG00000287046,ENSG00000232537,ENSG00000228081,ENSG00000224540,ENSG00000225712,ENSG00000227940,ENSG00000231648,ENSG00000230937,ENSG00000284485,ENSG00000287902
chr1	209576835	209576997	1:209576835-209576997	ENSG00000231648,ENSG00000230937,ENSG00000284485,ENSG00000224260,ENSG00000287902,ENSG00000008118
chr1	209577505	209577607	1:209577505-209577607	ENSG00000224260,ENSG00000287902,ENSG00000008118
chr1	209590510	209590713	1:209590510-209590713	ENSG00000225712,ENSG00000227940,ENSG00000231648,ENSG00000230937,ENSG00000284485,ENSG00000224260,ENSG00000287902,ENSG00000008118
chr1	209602176	209602295	1:209602176-209602295	ENSG00000224260,ENSG00000287902,ENSG00000008118
chr1	209620740	209621034	1:209620740-209621034	ENSG00000287902,ENSG00000196878,ENSG00000283876
chr1	209625931	209626211	1:209625931-209626211	ENSG00000227940,ENSG00000231648,ENSG00000230937,ENSG00000284485,ENSG00000224260,ENSG00000287902,ENSG00000008118,ENSG00000283876,ENSG00000117594
chr1	209627692	209627885	1:209627692-209627885	ENSG00000284485,ENSG00000224260,ENSG00000287902,ENSG00000283876
chr1	209641588	209642165	1:209641588-209642165	ENSG00000236950,ENSG00000278684,ENSG00000287046,ENSG00000232537,ENSG00000225712,ENSG00000227940,ENSG00000231648,ENSG00000230937,ENSG00000284485,ENSG00000224260,ENSG00000287902,ENSG00000196878,ENSG00000283876,ENSG00000227591,ENSG00000123689,ENSG00000117594,ENSG00000143469
chr1	209643328	209644047	1:209643328-209644047	ENSG00000227940,ENSG00000231648,ENSG00000230937,ENSG00000284485,ENSG00000224260,ENSG00000287902,ENSG00000196878,ENSG00000117594
chr1	209646185	209646365	1:209646185-209646365	ENSG00000196878
chr1	209649379	209649573	1:209649379-209649573	ENSG00000287902,ENSG00000196878
chr1	209651297	209651501	1:209651297-209651501	ENSG00000196878
chr1	209653172	209653361	1:209653172-209653361	ENSG00000196878
chr1	209675061	209675504	1:209675061-209675504	ENSG00000227591,ENSG00000123689,ENSG00000117594
chr1	209675682	209675782	1:209675682-209675782	ENSG00000227591,ENSG00000123689,ENSG00000117594
chr1	209675865	209676203	1:209675865-209676203	ENSG00000230937,ENSG00000287902,ENSG00000227591,ENSG00000123689,ENSG00000117594
chr1	209692877	209693131	1:209692877-209693131	ENSG00000224260,ENSG00000287902,ENSG00000117594
chr1	209704714	209704860	1:209704714-209704860	ENSG00000224260,ENSG00000287902,ENSG00000117594
chr1	209742516	209742683	1:209742516-209742683	ENSG00000231648,ENSG00000224260,ENSG00000287902,ENSG00000236136
chr1	209742955	209743421	1:209742955-209743421	ENSG00000231648,ENSG00000224260,ENSG00000287902,ENSG00000236136
chr1	209747702	209748060	1:209747702-209748060	ENSG00000284485,ENSG00000224260,ENSG00000287902,ENSG00000236136,ENSG00000009790
chr1	209769343	209769777	1:209769343-209769777	ENSG00000009790,ENSG00000162757
chr1	209784288	209784934	1:209784288-209784934	ENSG00000231648,ENSG00000230937,ENSG00000287902,ENSG00000009790,ENSG00000162757,ENSG00000117597,ENSG00000143469
chr1	209802003	209802311	1:209802003-209802311	ENSG00000117595
chr1	209808102	209808459	1:209808102-209808459	ENSG00000117595,ENSG00000117597,ENSG00000143469,ENSG00000287343
chr1	209817754	209818054	1:209817754-209818054	ENSG00000284485,ENSG00000287902,ENSG00000117595,ENSG00000117597,ENSG00000143469,ENSG00000287343
chr1	209827730	209828354	1:209827730-209828354	ENSG00000230937,ENSG00000117597,ENSG00000143469,ENSG00000287343
chr1	209850465	209850665	1:209850465-209850665	ENSG00000287902,ENSG00000117597,ENSG00000143469,ENSG00000287343
chr1	209860454	209860554	1:209860454-209860554	ENSG00000143469,ENSG00000287343
chr1	210233151	210233306	1:210233151-210233306	ENSG00000203706,ENSG00000082497,ENSG00000228110,ENSG00000233455
chr1	210233594	210233732	1:210233594-210233732	ENSG00000203706,ENSG00000082497,ENSG00000228110
chr1	210237041	210237420	1:210237041-210237420	ENSG00000203706,ENSG00000082497,ENSG00000228110,ENSG00000233455,ENSG00000287354,ENSG00000200972,ENSG00000287157
chr1	210311237	210311646	1:210311237-210311646	ENSG00000143469,ENSG00000287343,ENSG00000228110,ENSG00000233455,ENSG00000054392,ENSG00000287354,ENSG00000200972,ENSG00000287157
chr1	210312192	210312350	1:210312192-210312350	ENSG00000287343,ENSG00000228110,ENSG00000233455,ENSG00000054392,ENSG00000287354,ENSG00000200972,ENSG00000287157
chr1	210328760	210329505	1:210328760-210329505	ENSG00000228110,ENSG00000233455,ENSG00000054392,ENSG00000287354,ENSG00000200972,ENSG00000287157,ENSG00000270936
chr1	210584478	210584684	1:210584478-210584684	ENSG00000287354,ENSG00000200972,ENSG00000287157,ENSG00000270936,ENSG00000143473,ENSG00000284299,ENSG00000224668,ENSG00000283952,ENSG00000284376,ENSG00000234233,ENSG00000234004,ENSG00000226986
chr1	210598282	210598407	1:210598282-210598407	ENSG00000200972,ENSG00000287157,ENSG00000270936,ENSG00000224668,ENSG00000283952,ENSG00000284376,ENSG00000234004,ENSG00000226986
chr1	210655019	210655229	1:210655019-210655229	ENSG00000270936,ENSG00000279333,ENSG00000224668,ENSG00000283952,ENSG00000234004
chr1	210656369	210656602	1:210656369-210656602	ENSG00000270936,ENSG00000279333,ENSG00000224668,ENSG00000283952,ENSG00000284376,ENSG00000234004
chr1	210687079	210687202	1:210687079-210687202	ENSG00000270936,ENSG00000143473,ENSG00000279333,ENSG00000224668
chr1	211134068	211134409	1:211134068-211134409	ENSG00000287157,ENSG00000270936,ENSG00000143473,ENSG00000284299,ENSG00000224668,ENSG00000283952,ENSG00000284376,ENSG00000234233,ENSG00000234004,ENSG00000226986
chr1	211258314	211258580	1:211258314-211258580	ENSG00000283952,ENSG00000284376,ENSG00000234004,ENSG00000226986,ENSG00000117625
chr1	211258716	211259942	1:211258716-211259942	ENSG00000287354,ENSG00000200972,ENSG00000287157,ENSG00000270936,ENSG00000283952,ENSG00000284376,ENSG00000234004,ENSG00000226986,ENSG00000117625
chr1	211260243	211260422	1:211260243-211260422	ENSG00000226986,ENSG00000117625
chr1	211260457	211261088	1:211260457-211261088	ENSG00000283952,ENSG00000284376,ENSG00000234004,ENSG00000226986,ENSG00000117625
chr1	211326457	211327328	1:211326457-211327328	ENSG00000082512,ENSG00000287033,ENSG00000153363,ENSG00000238137
chr1	211327369	211327871	1:211327369-211327871	ENSG00000082512,ENSG00000238137
chr1	211328395	211328559	1:211328395-211328559	ENSG00000082512
chr1	211382520	211383284	1:211382520-211383284	ENSG00000287033,ENSG00000153363,ENSG00000238137
chr1	211416345	211417030	1:211416345-211417030	ENSG00000236809,ENSG00000238137
chr1	211470124	211470289	1:211470124-211470289	ENSG00000238137,ENSG00000198570,ENSG00000223649
chr1	211474543	211474734	1:211474543-211474734	ENSG00000238137,ENSG00000198570,ENSG00000223649
chr1	211514090	211514305	1:211514090-211514305	ENSG00000238137,ENSG00000198570,ENSG00000223649,ENSG00000228792,ENSG00000227764
chr1	211515378	211515768	1:211515378-211515768	ENSG00000238137,ENSG00000198570,ENSG00000223649,ENSG00000228792,ENSG00000227764
chr1	211577638	211578221	1:211577638-211578221	ENSG00000170385,ENSG00000261314,ENSG00000228792,ENSG00000227764
chr1	211578324	211578735	1:211578324-211578735	ENSG00000170385,ENSG00000261314,ENSG00000228792,ENSG00000227764
chr1	211578780	211579812	1:211578780-211579812	ENSG00000283952,ENSG00000234004,ENSG00000238137,ENSG00000198570,ENSG00000223649,ENSG00000170385,ENSG00000261314,ENSG00000228792,ENSG00000227764,ENSG00000117650,ENSG00000224763,ENSG00000241395,ENSG00000212205
chr1	211613391	211613740	1:211613391-211613740	ENSG00000228792,ENSG00000227764
chr1	211655307	211655456	1:211655307-211655456	ENSG00000238137,ENSG00000198570,ENSG00000223649,ENSG00000228792,ENSG00000227764,ENSG00000117650,ENSG00000224763
chr1	211675369	211675878	1:211675369-211675878	ENSG00000117650,ENSG00000231057,ENSG00000241395,ENSG00000212205
chr1	211680841	211680997	1:211680841-211680997	ENSG00000117650,ENSG00000231057,ENSG00000241395,ENSG00000212205
chr1	211697484	211697584	1:211697484-211697584	ENSG00000231057,ENSG00000226868,ENSG00000241395,ENSG00000212205
chr1	211698586	211698847	1:211698586-211698847	ENSG00000231057,ENSG00000226868,ENSG00000123684,ENSG00000241395,ENSG00000212205
chr1	211705922	211706062	1:211705922-211706062	ENSG00000226868,ENSG00000241395,ENSG00000212205
chr1	211716066	211716398	1:211716066-211716398	ENSG00000226868,ENSG00000241395,ENSG00000212205
chr1	211830101	211831052	1:211830101-211831052	ENSG00000123684,ENSG00000241395,ENSG00000212205,ENSG00000229258
chr1	211918104	211918290	1:211918104-211918290	ENSG00000241395,ENSG00000212205,ENSG00000233626
chr1	211920078	211920452	1:211920078-211920452	ENSG00000241395,ENSG00000212205,ENSG00000233626
chr1	211920684	211920881	1:211920684-211920881	ENSG00000241395,ENSG00000212205,ENSG00000233626
chr1	211941214	211941332	1:211941214-211941332	ENSG00000212205,ENSG00000233626
chr1	211975711	211975821	1:211975711-211975821	ENSG00000143493
chr1	211975956	211976109	1:211975956-211976109	ENSG00000212205,ENSG00000143493
chr1	212012069	212012196	1:212012069-212012196	ENSG00000143493,ENSG00000212187,ENSG00000220749
chr1	212031079	212031233	1:212031079-212031233	ENSG00000143493,ENSG00000212187,ENSG00000143476,ENSG00000220749
chr1	212034766	212035852	1:212034766-212035852	ENSG00000241395,ENSG00000143493,ENSG00000212187,ENSG00000143476,ENSG00000220749,ENSG00000234915,ENSG00000201544,ENSG00000229832
chr1	212070866	212070979	1:212070866-212070979	ENSG00000143476,ENSG00000220749,ENSG00000264358,ENSG00000234915,ENSG00000225338,ENSG00000201544,ENSG00000229832
chr1	212079814	212080148	1:212079814-212080148	ENSG00000143476,ENSG00000220749,ENSG00000264358,ENSG00000234915,ENSG00000225338,ENSG00000201544,ENSG00000229832
chr1	212098690	212099171	1:212098690-212099171	ENSG00000143476,ENSG00000220749,ENSG00000252879,ENSG00000234915,ENSG00000225338,ENSG00000201544
chr1	212167028	212167374	1:212167028-212167374	ENSG00000229983,ENSG00000234915
chr1	212187928	212188211	1:212187928-212188211	-
chr1	212234670	212234968	1:212234670-212234968	ENSG00000226251,ENSG00000225338
chr1	212241652	212241870	1:212241652-212241870	ENSG00000226251
chr1	212242301	212242478	1:212242301-212242478	ENSG00000226251
chr1	212247229	212247583	1:212247229-212247583	ENSG00000226251
chr1	212284660	212286413	1:212284660-212286413	ENSG00000143476,ENSG00000220749,ENSG00000264358,ENSG00000066027,ENSG00000230063,ENSG00000234915,ENSG00000225338,ENSG00000201544,ENSG00000229832
chr1	212291586	212291725	1:212291586-212291725	ENSG00000066027,ENSG00000230063,ENSG00000234915,ENSG00000225338,ENSG00000201544,ENSG00000229832
chr1	212368092	212368229	1:212368092-212368229	ENSG00000220749,ENSG00000234915,ENSG00000225338,ENSG00000201544,ENSG00000229832
chr1	212414261	212414385	1:212414261-212414385	ENSG00000065600
chr1	212414529	212415126	1:212414529-212415126	ENSG00000201544,ENSG00000065600
chr1	212432680	212433314	1:212432680-212433314	ENSG00000220749,ENSG00000234915,ENSG00000201544,ENSG00000229832,ENSG00000065600,ENSG00000287445,ENSG00000117691
chr1	212452839	212453315	1:212452839-212453315	ENSG00000220749,ENSG00000234915,ENSG00000201544,ENSG00000229832
chr1	212455840	212456514	1:212455840-212456514	ENSG00000220749,ENSG00000234915,ENSG00000225338,ENSG00000201544,ENSG00000229832,ENSG00000224535
chr1	212457882	212458008	1:212457882-212458008	ENSG00000220749
chr1	212466882	212467244	1:212466882-212467244	ENSG00000224535
chr1	212470053	212470503	1:212470053-212470503	ENSG00000224535,ENSG00000162771
chr1	212477135	212477461	1:212477135-212477461	ENSG00000224535,ENSG00000228067,ENSG00000162771
chr1	212495995	212496222	1:212495995-212496222	ENSG00000286213,ENSG00000228067
chr1	212514169	212514325	1:212514169-212514325	ENSG00000286213,ENSG00000228067
chr1	212558268	212559265	1:212558268-212559265	ENSG00000228067,ENSG00000260805,ENSG00000288007,ENSG00000162772,ENSG00000162771,ENSG00000236905
chr1	212561577	212561688	1:212561577-212561688	ENSG00000228067,ENSG00000260805,ENSG00000288007,ENSG00000162772
chr1	212606033	212606171	1:212606033-212606171	ENSG00000162772
chr1	212606860	212607030	1:212606860-212607030	ENSG00000162772,ENSG00000162771
chr1	212607273	212607422	1:212607273-212607422	ENSG00000162772
chr1	212607539	212609930	1:212607539-212609930	ENSG00000228067,ENSG00000162772,ENSG00000162771
chr1	212629906	212630425	1:212629906-212630425	ENSG00000235862,ENSG00000162771
chr1	212635717	212635902	1:212635717-212635902	ENSG00000235862,ENSG00000162771
chr1	212636379	212637265	1:212636379-212637265	ENSG00000235862,ENSG00000162771,ENSG00000226036
chr1	212637993	212638263	1:212637993-212638263	ENSG00000235862,ENSG00000162771
chr1	212638346	212639286	1:212638346-212639286	ENSG00000235862,ENSG00000162771,ENSG00000226036,ENSG00000236905
chr1	212643872	212644114	1:212643872-212644114	ENSG00000235862,ENSG00000162771,ENSG00000226036
chr1	212649200	212649300	1:212649200-212649300	ENSG00000226036
chr1	212651612	212651822	1:212651612-212651822	ENSG00000226036
chr1	212665238	212665937	1:212665238-212665937	ENSG00000237980,ENSG00000117697,ENSG00000203705,ENSG00000236905
chr1	212667343	212668167	1:212667343-212668167	ENSG00000237980,ENSG00000236905
chr1	212699222	212699548	1:212699222-212699548	ENSG00000123685
chr1	212699603	212700144	1:212699603-212700144	ENSG00000123685,ENSG00000236905
chr1	212700242	212700660	1:212700242-212700660	ENSG00000123685
chr1	212701051	212701343	1:212701051-212701343	ENSG00000123685,ENSG00000236905
chr1	212791490	212792037	1:212791490-212792037	ENSG00000185523,ENSG00000117697,ENSG00000203705,ENSG00000236905
chr1	212857721	212858875	1:212857721-212858875	ENSG00000162769,ENSG00000236317,ENSG00000235182,ENSG00000198468,ENSG00000185523,ENSG00000117697,ENSG00000203705,ENSG00000236905
chr1	212924778	212925258	1:212924778-212925258	ENSG00000282718,ENSG00000185523,ENSG00000236905
chr1	212950311	212950802	1:212950311-212950802	ENSG00000143494,ENSG00000282718,ENSG00000185523,ENSG00000236905
chr1	213015072	213016146	1:213015072-213016146	ENSG00000136643,ENSG00000174606,ENSG00000185523,ENSG00000236905
chr1	213050956	213051720	1:213050956-213051720	ENSG00000136643
chr1	213070511	213070660	1:213070511-213070660	ENSG00000136643
chr1	213474079	213474309	1:213474079-213474309	ENSG00000185221,ENSG00000272167,ENSG00000281664,ENSG00000228255,ENSG00000225233,ENSG00000228646
chr1	213987492	213988413	1:213987492-213988413	ENSG00000272167,ENSG00000274895,ENSG00000117707,ENSG00000281664,ENSG00000230461,ENSG00000228255
chr1	213988445	213988574	1:213988445-213988574	ENSG00000272167,ENSG00000274895,ENSG00000117707,ENSG00000281664,ENSG00000230461
chr1	214203110	214203308	1:214203110-214203308	ENSG00000287008,ENSG00000223869,ENSG00000185221,ENSG00000283518,ENSG00000272167,ENSG00000281664,ENSG00000228255,ENSG00000228646
chr1	214224616	214224908	1:214224616-214224908	ENSG00000287008,ENSG00000223869,ENSG00000185221,ENSG00000213036,ENSG00000283518,ENSG00000272167,ENSG00000281664,ENSG00000228255
chr1	214229052	214229324	1:214229052-214229324	ENSG00000082482,ENSG00000287008,ENSG00000223869,ENSG00000185221,ENSG00000283518,ENSG00000272167,ENSG00000281664,ENSG00000228255
chr1	214261606	214261806	1:214261606-214261806	ENSG00000229242,ENSG00000082482,ENSG00000287008,ENSG00000223869,ENSG00000185221,ENSG00000213036,ENSG00000143499,ENSG00000283518,ENSG00000272167,ENSG00000281664,ENSG00000228255
chr1	214280439	214281807	1:214280439-214281807	ENSG00000287008,ENSG00000143499,ENSG00000272167,ENSG00000281664,ENSG00000228255
chr1	214290512	214290689	1:214290512-214290689	ENSG00000143499,ENSG00000272167
chr1	214303289	214303459	1:214303289-214303459	ENSG00000287008,ENSG00000185221,ENSG00000213036,ENSG00000272167,ENSG00000281664,ENSG00000228255
chr1	214318465	214318673	1:214318465-214318673	ENSG00000223869,ENSG00000185221,ENSG00000143499,ENSG00000272167,ENSG00000281664,ENSG00000228255
chr1	214328943	214329088	1:214328943-214329088	ENSG00000082482,ENSG00000223869,ENSG00000143499,ENSG00000283518,ENSG00000272167,ENSG00000281664,ENSG00000228255
chr1	214361608	214361856	1:214361608-214361856	ENSG00000185221,ENSG00000215819,ENSG00000213036,ENSG00000228470,ENSG00000281664
chr1	214362166	214362653	1:214362166-214362653	ENSG00000223869,ENSG00000185221,ENSG00000224584,ENSG00000215819,ENSG00000213036,ENSG00000228470,ENSG00000272167,ENSG00000281664,ENSG00000228255
chr1	214549112	214549225	1:214549112-214549225	ENSG00000215819,ENSG00000213036,ENSG00000152104
chr1	214550973	214552214	1:214550973-214552214	ENSG00000233620,ENSG00000229242,ENSG00000082482,ENSG00000287008,ENSG00000185221,ENSG00000224584,ENSG00000215819,ENSG00000213036,ENSG00000152104,ENSG00000272167,ENSG00000228255
chr1	214552323	214552599	1:214552323-214552599	ENSG00000215819,ENSG00000213036,ENSG00000152104
chr1	214602875	214603441	1:214602875-214603441	ENSG00000229242,ENSG00000202498,ENSG00000082482,ENSG00000287008,ENSG00000223869,ENSG00000185221,ENSG00000224584,ENSG00000250536,ENSG00000117724,ENSG00000215819,ENSG00000213036,ENSG00000228255
chr1	215344562	215344979	1:215344562-215344979	ENSG00000226013,ENSG00000236292,ENSG00000233620,ENSG00000229242,ENSG00000202498,ENSG00000042781,ENSG00000282265,ENSG00000232809,ENSG00000082482,ENSG00000287008,ENSG00000223869,ENSG00000185221,ENSG00000281664
chr1	215407095	215407229	1:215407095-215407229	ENSG00000226013,ENSG00000236292,ENSG00000233620,ENSG00000229242,ENSG00000202498,ENSG00000042781,ENSG00000282265,ENSG00000232809,ENSG00000082482,ENSG00000287008,ENSG00000223869,ENSG00000185221
chr1	215567050	215568051	1:215567050-215568051	ENSG00000226013,ENSG00000236292,ENSG00000233620,ENSG00000229242,ENSG00000202498,ENSG00000042781,ENSG00000136636,ENSG00000082482,ENSG00000287008,ENSG00000223869,ENSG00000185221,ENSG00000272167,ENSG00000228255
chr1	215568337	215568437	1:215568337-215568437	ENSG00000233620,ENSG00000229242,ENSG00000202498,ENSG00000136636,ENSG00000082482,ENSG00000287008,ENSG00000223869,ENSG00000185221
chr1	216600701	216601504	1:216600701-216601504	ENSG00000201493,ENSG00000286775,ENSG00000232100,ENSG00000230714,ENSG00000231814,ENSG00000228247,ENSG00000234070,ENSG00000196482,ENSG00000226013,ENSG00000236292,ENSG00000233620,ENSG00000229242,ENSG00000202498,ENSG00000042781,ENSG00000082482,ENSG00000223869,ENSG00000185221
chr1	217630796	217631477	1:217630796-217631477	ENSG00000286775,ENSG00000232100,ENSG00000230714,ENSG00000231814,ENSG00000228247,ENSG00000234070,ENSG00000162814,ENSG00000092978,ENSG00000196482,ENSG00000226013,ENSG00000236292,ENSG00000233620,ENSG00000229242,ENSG00000042781
chr1	218164592	218164692	1:218164592-218164692	ENSG00000201493,ENSG00000286775,ENSG00000232100,ENSG00000230714,ENSG00000231814,ENSG00000228247,ENSG00000234070,ENSG00000226013,ENSG00000236292,ENSG00000233620,ENSG00000042781
chr1	218284848	218285515	1:218284848-218285515	ENSG00000215817,ENSG00000238232,ENSG00000228536,ENSG00000223842,ENSG00000223375,ENSG00000229016,ENSG00000067533,ENSG00000201493,ENSG00000286775,ENSG00000232100,ENSG00000230714,ENSG00000231814,ENSG00000228247,ENSG00000234070,ENSG00000233620
chr1	218344951	218345075	1:218344951-218345075	ENSG00000092969,ENSG00000232480,ENSG00000223375
chr1	218345116	218346337	1:218345116-218346337	ENSG00000212610,ENSG00000281453,ENSG00000092969,ENSG00000232480,ENSG00000223375
chr1	218346877	218347129	1:218346877-218347129	ENSG00000092969,ENSG00000232480,ENSG00000223375
chr1	218351453	218351987	1:218351453-218351987	ENSG00000092969,ENSG00000232480,ENSG00000223375
chr1	218352170	218352292	1:218352170-218352292	ENSG00000092969,ENSG00000232480,ENSG00000223375
chr1	218361411	218361613	1:218361411-218361613	ENSG00000238232,ENSG00000228536,ENSG00000225561,ENSG00000226693,ENSG00000212610,ENSG00000281453,ENSG00000223375,ENSG00000286775,ENSG00000230714
chr1	218369704	218369926	1:218369704-218369926	ENSG00000223842,ENSG00000225561,ENSG00000212610,ENSG00000281453,ENSG00000223375,ENSG00000286775,ENSG00000228247
chr1	218372047	218372293	1:218372047-218372293	ENSG00000225561,ENSG00000212610,ENSG00000281453,ENSG00000223375,ENSG00000286775,ENSG00000232100,ENSG00000231814,ENSG00000234070
chr1	218460049	218460149	1:218460049-218460149	ENSG00000228208,ENSG00000281453
chr1	218463589	218463847	1:218463589-218463847	ENSG00000212610,ENSG00000228208,ENSG00000281453,ENSG00000230714,ENSG00000228247
chr1	218473711	218473822	1:218473711-218473822	ENSG00000212610,ENSG00000281453
chr1	218480176	218480507	1:218480176-218480507	ENSG00000215817,ENSG00000228536,ENSG00000223842,ENSG00000225561,ENSG00000212610,ENSG00000228208,ENSG00000281453,ENSG00000223375,ENSG00000286775,ENSG00000232100,ENSG00000230714,ENSG00000231814,ENSG00000228247,ENSG00000234070
chr1	218480847	218480947	1:218480847-218480947	ENSG00000212610,ENSG00000228208,ENSG00000281453
chr1	218499093	218499197	1:218499093-218499197	ENSG00000212610,ENSG00000228208,ENSG00000281453
chr1	218529733	218529908	1:218529733-218529908	ENSG00000212610,ENSG00000228208,ENSG00000223375
chr1	218674268	218674717	1:218674268-218674717	ENSG00000252086,ENSG00000215817,ENSG00000225561,ENSG00000226693,ENSG00000212610,ENSG00000286775,ENSG00000230714,ENSG00000231814,ENSG00000228247,ENSG00000234070
chr1	218735571	218735695	1:218735571-218735695	ENSG00000252086,ENSG00000215817,ENSG00000225561,ENSG00000226693,ENSG00000212610,ENSG00000286775,ENSG00000230714,ENSG00000228247,ENSG00000234070
chr1	218739505	218739688	1:218739505-218739688	ENSG00000252086,ENSG00000215817,ENSG00000225561,ENSG00000226693,ENSG00000212610,ENSG00000286775,ENSG00000230714,ENSG00000228247,ENSG00000234070
chr1	218811638	218811992	1:218811638-218811992	ENSG00000252086,ENSG00000225561,ENSG00000226693,ENSG00000232100,ENSG00000228247
chr1	218847255	218847395	1:218847255-218847395	ENSG00000215817,ENSG00000225561,ENSG00000226693,ENSG00000286775,ENSG00000231814,ENSG00000228247
chr1	219120774	219120938	1:219120774-219120938	ENSG00000223842,ENSG00000225920
chr1	219120992	219121565	1:219120992-219121565	ENSG00000252086,ENSG00000238232,ENSG00000228536,ENSG00000277007,ENSG00000223842,ENSG00000225920,ENSG00000143353,ENSG00000228063,ENSG00000225561,ENSG00000226693,ENSG00000286775,ENSG00000232100,ENSG00000230714,ENSG00000231814,ENSG00000228247
chr1	219123174	219123275	1:219123174-219123275	ENSG00000238232,ENSG00000228536,ENSG00000223842,ENSG00000225920
chr1	219126486	219126822	1:219126486-219126822	ENSG00000228536,ENSG00000277007,ENSG00000223842,ENSG00000225920,ENSG00000225561
chr1	219173542	219174268	1:219173542-219174268	ENSG00000223842,ENSG00000225920,ENSG00000143353,ENSG00000228063
chr1	219189099	219189358	1:219189099-219189358	ENSG00000215817,ENSG00000223842,ENSG00000225920,ENSG00000143353,ENSG00000228063
chr1	219293124	219293277	1:219293124-219293277	ENSG00000228536,ENSG00000287676,ENSG00000277007,ENSG00000223842,ENSG00000225920
chr1	219293413	219293557	1:219293413-219293557	ENSG00000228536,ENSG00000287676,ENSG00000277007,ENSG00000223842
chr1	219347948	219348097	1:219347948-219348097	ENSG00000215817,ENSG00000238232,ENSG00000228536,ENSG00000277007,ENSG00000223842,ENSG00000225920,ENSG00000230714
chr1	219507532	219507749	1:219507532-219507749	ENSG00000252086,ENSG00000215817,ENSG00000238232,ENSG00000228536,ENSG00000223842,ENSG00000225561,ENSG00000286775,ENSG00000232100,ENSG00000231814,ENSG00000228247
chr1	219661165	219661304	1:219661165-219661304	ENSG00000252086,ENSG00000215817,ENSG00000238232,ENSG00000228536,ENSG00000225920,ENSG00000230714,ENSG00000234070
chr1	219900217	219900643	1:219900217-219900643	ENSG00000221673,ENSG00000252086,ENSG00000196660
chr1	219907274	219907429	1:219907274-219907429	ENSG00000221673,ENSG00000252086,ENSG00000196660
chr1	220046107	220046834	1:220046107-220046834	ENSG00000232134,ENSG00000067704,ENSG00000162813,ENSG00000136628,ENSG00000221673
chr1	220089714	220089925	1:220089714-220089925	ENSG00000232134,ENSG00000067704,ENSG00000162813,ENSG00000221673
chr1	220093781	220094570	1:220093781-220094570	ENSG00000232134,ENSG00000067704,ENSG00000162813,ENSG00000221673
chr1	220122231	220122445	1:220122231-220122445	ENSG00000232134,ENSG00000207624,ENSG00000207590,ENSG00000067704,ENSG00000221673
chr1	220208185	220208330	1:220208185-220208330	ENSG00000218283,ENSG00000270708,ENSG00000270585,ENSG00000222370,ENSG00000281696,ENSG00000118873,ENSG00000232134
chr1	220218804	220218924	1:220218804-220218924	ENSG00000218283,ENSG00000270708,ENSG00000270585,ENSG00000222370,ENSG00000281696,ENSG00000118873,ENSG00000232134
chr1	220272077	220272803	1:220272077-220272803	ENSG00000213033,ENSG00000218283,ENSG00000118873
chr1	220300477	220300748	1:220300477-220300748	ENSG00000233012,ENSG00000226226,ENSG00000234863,ENSG00000235163,ENSG00000232883,ENSG00000230318,ENSG00000218283
chr1	220315530	220315689	1:220315530-220315689	ENSG00000232883,ENSG00000230318
chr1	220363955	220364177	1:220363955-220364177	ENSG00000233012,ENSG00000226226,ENSG00000234863,ENSG00000235163,ENSG00000260505,ENSG00000226927,ENSG00000218283
chr1	220368337	220369136	1:220368337-220369136	ENSG00000233012,ENSG00000243872,ENSG00000226226,ENSG00000234863,ENSG00000235163,ENSG00000260505,ENSG00000226927,ENSG00000218283
chr1	220369974	220370652	1:220369974-220370652	ENSG00000233012,ENSG00000226226,ENSG00000234863,ENSG00000235163,ENSG00000260505,ENSG00000226927,ENSG00000218283
chr1	220410773	220410906	1:220410773-220410906	ENSG00000226226,ENSG00000234863,ENSG00000235163,ENSG00000260505
chr1	220483691	220484142	1:220483691-220484142	ENSG00000233012,ENSG00000231529,ENSG00000226226,ENSG00000234863,ENSG00000235163,ENSG00000260505
chr1	220485675	220485870	1:220485675-220485870	ENSG00000231529,ENSG00000226226,ENSG00000234863,ENSG00000235163
chr1	220515883	220516010	1:220515883-220516010	ENSG00000233012,ENSG00000116141,ENSG00000226226,ENSG00000234863,ENSG00000235163
chr1	220527247	220528891	1:220527247-220528891	ENSG00000233012,ENSG00000243872,ENSG00000116141,ENSG00000226226,ENSG00000234863,ENSG00000235163
chr1	220529361	220529591	1:220529361-220529591	ENSG00000116141
chr1	220529838	220530070	1:220529838-220530070	ENSG00000116141
chr1	220551119	220551369	1:220551119-220551369	ENSG00000233012,ENSG00000243872,ENSG00000226226,ENSG00000234863,ENSG00000235163
chr1	220556072	220556224	1:220556072-220556224	ENSG00000233012,ENSG00000243872
chr1	220586817	220587053	1:220586817-220587053	ENSG00000233012,ENSG00000243872,ENSG00000116141
chr1	220690186	220690622	1:220690186-220690622	ENSG00000162817,ENSG00000233012
chr1	220732225	220732360	1:220732225-220732360	ENSG00000162817
chr1	220733072	220733393	1:220733072-220733393	ENSG00000117791,ENSG00000162817,ENSG00000233012
chr1	220747967	220748923	1:220747967-220748923	ENSG00000117791
chr1	220749942	220750044	1:220749942-220750044	ENSG00000117791
chr1	220750217	220750358	1:220750217-220750358	ENSG00000117791
chr1	220767695	220768195	1:220767695-220768195	ENSG00000117791,ENSG00000233012
chr1	220776828	220777016	1:220776828-220777016	ENSG00000286231,ENSG00000117791,ENSG00000233012
chr1	220786532	220786644	1:220786532-220786644	ENSG00000286231,ENSG00000186205
chr1	220786691	220787255	1:220786691-220787255	ENSG00000286231,ENSG00000186205
chr1	220791455	220791586	1:220791455-220791586	ENSG00000286231,ENSG00000186205
chr1	220791897	220792362	1:220791897-220792362	ENSG00000238078,ENSG00000272823,ENSG00000276642,ENSG00000221571,ENSG00000286231,ENSG00000186205
chr1	220810258	220810495	1:220810258-220810495	ENSG00000238078,ENSG00000272823,ENSG00000276642,ENSG00000221571
chr1	220843654	220844040	1:220843654-220844040	ENSG00000238078,ENSG00000272823,ENSG00000276642,ENSG00000221571
chr1	220874332	220874596	1:220874332-220874596	ENSG00000136630,ENSG00000238078,ENSG00000272823,ENSG00000276642,ENSG00000221571
chr1	220876467	220877344	1:220876467-220877344	ENSG00000136630,ENSG00000257551,ENSG00000238078,ENSG00000272823,ENSG00000276642,ENSG00000221571
chr1	220878429	220880378	1:220878429-220880378	ENSG00000222399,ENSG00000136630,ENSG00000257551,ENSG00000238078,ENSG00000272823,ENSG00000276642,ENSG00000221571
chr1	220881140	220881599	1:220881140-220881599	ENSG00000136630,ENSG00000257551
chr1	220882198	220882902	1:220882198-220882902	ENSG00000136630,ENSG00000257551
chr1	220896154	220896386	1:220896154-220896386	-
chr1	220916094	220916208	1:220916094-220916208	-
chr1	220956819	220957123	1:220956819-220957123	-
chr1	220957309	220957521	1:220957309-220957521	-
chr1	220962059	220962354	1:220962059-220962354	-
chr1	220990549	220990681	1:220990549-220990681	-
chr1	221011150	221011587	1:221011150-221011587	ENSG00000232436
chr1	221015885	221016026	1:221015885-221016026	-
chr1	221030125	221030514	1:221030125-221030514	-
chr1	221035985	221036125	1:221035985-221036125	ENSG00000222399
chr1	221040829	221040984	1:221040829-221040984	-
chr1	221098390	221098786	1:221098390-221098786	ENSG00000267305,ENSG00000226211
chr1	221100656	221100834	1:221100656-221100834	ENSG00000226211
chr1	221117043	221118196	1:221117043-221118196	ENSG00000226211
chr1	221118232	221118868	1:221118232-221118868	ENSG00000226211
chr1	221118980	221119080	1:221118980-221119080	ENSG00000226211
chr1	221119125	221119363	1:221119125-221119363	ENSG00000226211
chr1	221148657	221148901	1:221148657-221148901	ENSG00000226211
chr1	221149223	221149401	1:221149223-221149401	ENSG00000226211
chr1	221155517	221155744	1:221155517-221155744	ENSG00000267305,ENSG00000226211
chr1	221166138	221166349	1:221166138-221166349	-
chr1	221174588	221174990	1:221174588-221174990	ENSG00000267305,ENSG00000227613,ENSG00000232679,ENSG00000228437,ENSG00000238042,ENSG00000227585,ENSG00000286398,ENSG00000232436,ENSG00000226211,ENSG00000238078,ENSG00000272823,ENSG00000276642,ENSG00000221571
chr1	221203502	221203769	1:221203502-221203769	ENSG00000267305
chr1	221203831	221203945	1:221203831-221203945	ENSG00000267305
chr1	221203977	221204472	1:221203977-221204472	ENSG00000267305
chr1	221213128	221213247	1:221213128-221213247	-
chr1	221217128	221217449	1:221217128-221217449	-
chr1	221241717	221241858	1:221241717-221241858	-
chr1	221263924	221264079	1:221263924-221264079	ENSG00000232436
chr1	221264478	221264749	1:221264478-221264749	ENSG00000232436
chr1	221264807	221265097	1:221264807-221265097	ENSG00000232436
chr1	221315362	221315657	1:221315362-221315657	ENSG00000234754
chr1	221334114	221334293	1:221334114-221334293	ENSG00000234754
chr1	221335637	221336141	1:221335637-221336141	ENSG00000234754
chr1	221394038	221394512	1:221394038-221394512	-
chr1	221431421	221431521	1:221431421-221431521	ENSG00000232436
chr1	221612503	221612741	1:221612503-221612741	ENSG00000222399,ENSG00000232679,ENSG00000228437,ENSG00000238042,ENSG00000200033,ENSG00000227925,ENSG00000286421,ENSG00000227585,ENSG00000286398,ENSG00000232436
chr1	221741397	221741524	1:221741397-221741524	ENSG00000228437,ENSG00000238042,ENSG00000200033,ENSG00000227925,ENSG00000143507,ENSG00000286421,ENSG00000227585,ENSG00000286398
chr1	221741746	221743519	1:221741746-221743519	ENSG00000232679,ENSG00000228437,ENSG00000238042,ENSG00000200033,ENSG00000227925,ENSG00000143507,ENSG00000286421,ENSG00000227585,ENSG00000286398,ENSG00000232436
chr1	221887254	221887356	1:221887254-221887356	ENSG00000232679,ENSG00000228437,ENSG00000238042,ENSG00000200033,ENSG00000227925,ENSG00000286421,ENSG00000227585,ENSG00000286398
chr1	222310830	222311193	1:222310830-222311193	ENSG00000143512,ENSG00000222399,ENSG00000276997,ENSG00000227613,ENSG00000236230,ENSG00000232679,ENSG00000228437,ENSG00000238042,ENSG00000227925,ENSG00000286421,ENSG00000227585,ENSG00000232436
chr1	222413363	222413834	1:222413363-222413834	ENSG00000143512,ENSG00000222399,ENSG00000276997,ENSG00000227613,ENSG00000236230,ENSG00000232679,ENSG00000228437,ENSG00000238042,ENSG00000227585,ENSG00000232436
chr1	222455013	222455695	1:222455013-222455695	ENSG00000143512,ENSG00000267305,ENSG00000222399,ENSG00000276997,ENSG00000234419,ENSG00000226643,ENSG00000232679,ENSG00000227585,ENSG00000286398
chr1	222464800	222465935	1:222464800-222465935	ENSG00000233771,ENSG00000272750,ENSG00000229399,ENSG00000154305,ENSG00000225265,ENSG00000143498,ENSG00000143512,ENSG00000267305,ENSG00000222399,ENSG00000276997,ENSG00000234419,ENSG00000226643
chr1	222589669	222590178	1:222589669-222590178	ENSG00000225265,ENSG00000143498,ENSG00000143512
chr1	222617499	222618593	1:222617499-222618593	ENSG00000272750,ENSG00000229399,ENSG00000154305,ENSG00000225265,ENSG00000143498,ENSG00000143512,ENSG00000267305,ENSG00000222399,ENSG00000276997,ENSG00000234419
chr1	222618956	222619107	1:222618956-222619107	ENSG00000154305,ENSG00000225265,ENSG00000143498,ENSG00000143512,ENSG00000276997
chr1	222634559	222634689	1:222634559-222634689	ENSG00000272750,ENSG00000229399,ENSG00000154305,ENSG00000143512,ENSG00000267305,ENSG00000222399,ENSG00000276997,ENSG00000234419
chr1	222643748	222644720	1:222643748-222644720	ENSG00000162819,ENSG00000186063,ENSG00000272750,ENSG00000229399,ENSG00000154305,ENSG00000225265,ENSG00000143498,ENSG00000143512,ENSG00000222399,ENSG00000276997,ENSG00000234419
chr1	222711429	222712300	1:222711429-222712300	ENSG00000197520,ENSG00000162819,ENSG00000186063,ENSG00000272750
chr1	222712336	222713584	1:222712336-222713584	ENSG00000197520,ENSG00000162819,ENSG00000186063,ENSG00000272750,ENSG00000222399
chr1	222772536	222773023	1:222772536-222773023	ENSG00000287684,ENSG00000197520
chr1	222773081	222773346	1:222773081-222773346	ENSG00000287684,ENSG00000197520
chr1	222814671	222815417	1:222814671-222815417	ENSG00000154309
chr1	222817621	222817818	1:222817621-222817818	ENSG00000154309
chr1	222820322	222820520	1:222820322-222820520	ENSG00000154309
chr1	222892169	222892409	1:222892169-222892409	ENSG00000234523,ENSG00000154309,ENSG00000197520
chr1	222909705	222910023	1:222909705-222910023	ENSG00000234523
chr1	222923773	222924005	1:222923773-222924005	ENSG00000234523,ENSG00000154309
chr1	222928230	222928572	1:222928230-222928572	ENSG00000234523,ENSG00000154309
chr1	222975899	222976004	1:222975899-222976004	ENSG00000234523
chr1	223007424	223007664	1:223007424-223007664	ENSG00000234523
chr1	223023285	223023447	1:223023285-223023447	ENSG00000234523
chr1	223031826	223032052	1:223031826-223032052	ENSG00000233771,ENSG00000234523
chr1	223074642	223074764	1:223074642-223074764	-
chr1	223081225	223081726	1:223081225-223081726	ENSG00000234523,ENSG00000197520
chr1	223087385	223087597	1:223087385-223087597	ENSG00000197520
chr1	223090171	223090323	1:223090171-223090323	ENSG00000287338,ENSG00000197520
chr1	223091904	223092289	1:223091904-223092289	ENSG00000227002,ENSG00000203697,ENSG00000178395,ENSG00000287338,ENSG00000234523,ENSG00000197520,ENSG00000222399
chr1	223093083	223093649	1:223093083-223093649	ENSG00000203697,ENSG00000287338,ENSG00000197520
chr1	223106884	223107080	1:223106884-223107080	ENSG00000287338
chr1	223123802	223123966	1:223123802-223123966	ENSG00000227002,ENSG00000203697,ENSG00000197520
chr1	223129382	223129742	1:223129382-223129742	ENSG00000227002,ENSG00000203697,ENSG00000178395,ENSG00000226601,ENSG00000187554,ENSG00000197520
chr1	223133768	223134224	1:223133768-223134224	ENSG00000227002,ENSG00000203697,ENSG00000178395,ENSG00000226601,ENSG00000236846,ENSG00000187554
chr1	223137537	223137690	1:223137537-223137690	ENSG00000226601,ENSG00000236846,ENSG00000187554
chr1	223142952	223143529	1:223142952-223143529	ENSG00000227002,ENSG00000203697,ENSG00000178395,ENSG00000226601,ENSG00000236846,ENSG00000187554
chr1	223143881	223143981	1:223143881-223143981	ENSG00000226601,ENSG00000236846,ENSG00000187554
chr1	223207630	223207977	1:223207630-223207977	ENSG00000227002,ENSG00000203697,ENSG00000178395,ENSG00000251789,ENSG00000226601
chr1	223220066	223220311	1:223220066-223220311	ENSG00000178395,ENSG00000143502,ENSG00000226601
chr1	223221599	223221800	1:223221599-223221800	ENSG00000227002,ENSG00000203697,ENSG00000178395,ENSG00000143502,ENSG00000226601
chr1	223343802	223343963	1:223343802-223343963	ENSG00000227002,ENSG00000203697,ENSG00000178395,ENSG00000251789
chr1	223344574	223344838	1:223344574-223344838	ENSG00000227002,ENSG00000203697,ENSG00000178395,ENSG00000251789
chr1	223363031	223363791	1:223363031-223363791	ENSG00000178395,ENSG00000251789,ENSG00000143502
chr1	223364098	223364279	1:223364098-223364279	ENSG00000178395,ENSG00000251789,ENSG00000143502
chr1	223364389	223364489	1:223364389-223364489	ENSG00000178395,ENSG00000251789,ENSG00000143502
chr1	223698331	223698490	1:223698331-223698490	ENSG00000162909,ENSG00000212398,ENSG00000227002,ENSG00000203697
chr1	223701012	223701234	1:223701012-223701234	ENSG00000162909,ENSG00000212398
chr1	223701376	223701523	1:223701376-223701523	ENSG00000162909,ENSG00000212398
chr1	223707229	223707517	1:223707229-223707517	ENSG00000229930,ENSG00000162909,ENSG00000212398,ENSG00000227002,ENSG00000203697
chr1	223707825	223708173	1:223707825-223708173	ENSG00000162909
chr1	223708992	223709185	1:223708992-223709185	ENSG00000162909,ENSG00000227002,ENSG00000203697
chr1	223709682	223709870	1:223709682-223709870	ENSG00000162909
chr1	223712108	223713227	1:223712108-223713227	ENSG00000212157,ENSG00000233771,ENSG00000162909,ENSG00000227002,ENSG00000203697
chr1	223726495	223727064	1:223726495-223727064	ENSG00000233771,ENSG00000203697
chr1	223731220	223731860	1:223731220-223731860	-
chr1	223733223	223733516	1:223733223-223733516	ENSG00000227002
chr1	223734029	223734129	1:223734029-223734129	-
chr1	223739750	223740028	1:223739750-223740028	ENSG00000233771,ENSG00000227002
chr1	223743250	223743416	1:223743250-223743416	ENSG00000233771,ENSG00000162909
chr1	223748428	223749401	1:223748428-223749401	ENSG00000162909,ENSG00000212398
chr1	223765288	223765416	1:223765288-223765416	ENSG00000162909
chr1	223772023	223772361	1:223772023-223772361	ENSG00000162909
chr1	223819971	223820152	1:223819971-223820152	ENSG00000188460,ENSG00000227621,ENSG00000143514
chr1	223840973	223841455	1:223840973-223841455	ENSG00000233771,ENSG00000188460,ENSG00000227621,ENSG00000143514
chr1	223845314	223846599	1:223845314-223846599	ENSG00000229930,ENSG00000233771,ENSG00000188460,ENSG00000227621,ENSG00000143514
chr1	223846674	223846829	1:223846674-223846829	ENSG00000188460,ENSG00000227621,ENSG00000143514
chr1	223888147	223888346	1:223888147-223888346	ENSG00000233771,ENSG00000188460,ENSG00000227621
chr1	223992370	223992922	1:223992370-223992922	ENSG00000225334,ENSG00000286174,ENSG00000206887,ENSG00000229742,ENSG00000237101,ENSG00000229930,ENSG00000278467,ENSG00000185495,ENSG00000212157,ENSG00000272645,ENSG00000233771
chr1	223992995	223993220	1:223992995-223993220	ENSG00000229930,ENSG00000278467,ENSG00000185495,ENSG00000212157,ENSG00000272645
chr1	223999909	224000033	1:223999909-224000033	ENSG00000278467,ENSG00000185495,ENSG00000272645,ENSG00000233771
chr1	224022685	224022896	1:224022685-224022896	ENSG00000234247
chr1	224113930	224114355	1:224113930-224114355	ENSG00000206887,ENSG00000229742,ENSG00000143748,ENSG00000237101,ENSG00000143756,ENSG00000252484,ENSG00000229930,ENSG00000233771
chr1	224168952	224169178	1:224168952-224169178	ENSG00000206887,ENSG00000229742,ENSG00000221406,ENSG00000237101,ENSG00000232628,ENSG00000201898,ENSG00000143753,ENSG00000236773
chr1	224175705	224175857	1:224175705-224175857	ENSG00000206887,ENSG00000229742,ENSG00000237101,ENSG00000232628,ENSG00000201898,ENSG00000143753,ENSG00000236773
chr1	224182904	224184065	1:224182904-224184065	ENSG00000206887,ENSG00000229742,ENSG00000221406,ENSG00000237101,ENSG00000232628,ENSG00000201898,ENSG00000143753,ENSG00000236773
chr1	224184101	224184324	1:224184101-224184324	ENSG00000206887,ENSG00000229742,ENSG00000237101,ENSG00000232628,ENSG00000201898,ENSG00000143753,ENSG00000236773
chr1	224204860	224205106	1:224204860-224205106	ENSG00000206887,ENSG00000229742,ENSG00000221406,ENSG00000237101,ENSG00000232628,ENSG00000143753
chr1	224265358	224265482	1:224265358-224265482	ENSG00000206887,ENSG00000229742,ENSG00000221406,ENSG00000143748,ENSG00000237101
chr1	224266373	224266557	1:224266373-224266557	ENSG00000206887,ENSG00000229742,ENSG00000221406,ENSG00000143748,ENSG00000237101
chr1	224329900	224330044	1:224329900-224330044	ENSG00000206887,ENSG00000229742,ENSG00000143748
chr1	224330075	224330570	1:224330075-224330570	ENSG00000206887,ENSG00000229742,ENSG00000143748,ENSG00000143756
chr1	224356578	224357539	1:224356578-224357539	ENSG00000266618,ENSG00000143771,ENSG00000206887,ENSG00000229742,ENSG00000143748
chr1	224386390	224386584	1:224386390-224386584	ENSG00000266618,ENSG00000143771,ENSG00000206887,ENSG00000229742
chr1	224427471	224427595	1:224427471-224427595	ENSG00000143786,ENSG00000266618,ENSG00000162923
chr1	224432321	224432454	1:224432321-224432454	ENSG00000143786,ENSG00000266618,ENSG00000162923
chr1	224433832	224434388	1:224433832-224434388	ENSG00000143786,ENSG00000266618,ENSG00000162923
chr1	224434694	224435182	1:224434694-224435182	ENSG00000143786,ENSG00000266618,ENSG00000162923
chr1	224457471	224457733	1:224457471-224457733	ENSG00000266618,ENSG00000162923,ENSG00000229742
chr1	224503494	224503949	1:224503494-224503949	ENSG00000185842,ENSG00000286719,ENSG00000225334,ENSG00000229400,ENSG00000286174,ENSG00000234247,ENSG00000233384,ENSG00000229991,ENSG00000143786
chr1	224513844	224513993	1:224513844-224513993	ENSG00000185842,ENSG00000286719,ENSG00000225334,ENSG00000229400,ENSG00000286174,ENSG00000234247,ENSG00000233384,ENSG00000229991,ENSG00000143786
chr1	225427014	225427151	1:225427014-225427151	ENSG00000143815
chr1	225427383	225428840	1:225427383-225428840	ENSG00000143815,ENSG00000185842
chr1	225444726	225445267	1:225444726-225445267	ENSG00000282418,ENSG00000234476,ENSG00000143815,ENSG00000185842,ENSG00000286719,ENSG00000286174
chr1	225447305	225447408	1:225447305-225447408	-
chr1	225447477	225448448	1:225447477-225448448	ENSG00000282418,ENSG00000234476,ENSG00000143815
chr1	225451798	225452071	1:225451798-225452071	ENSG00000282418,ENSG00000234476
chr1	225460139	225460369	1:225460139-225460369	ENSG00000282418,ENSG00000234476
chr1	225467634	225467985	1:225467634-225467985	ENSG00000282418,ENSG00000234476
chr1	225474940	225475379	1:225474940-225475379	ENSG00000213032,ENSG00000143768,ENSG00000282418,ENSG00000234476
chr1	225508640	225508773	1:225508640-225508773	ENSG00000154380
chr1	225652564	225654162	1:225652564-225654162	ENSG00000154380
chr1	225655498	225655663	1:225655498-225655663	ENSG00000154380
chr1	225657698	225657833	1:225657698-225657833	ENSG00000154380
chr1	225685882	225686095	1:225685882-225686095	ENSG00000227496
chr1	225694190	225694391	1:225694190-225694391	ENSG00000227496
chr1	225695968	225696236	1:225695968-225696236	ENSG00000227496
chr1	225735755	225736083	1:225735755-225736083	ENSG00000223306,ENSG00000226349,ENSG00000227496
chr1	225746755	225747154	1:225746755-225747154	ENSG00000223306,ENSG00000226349,ENSG00000227496
chr1	225763757	225764118	1:225763757-225764118	-
chr1	225772311	225772552	1:225772311-225772552	ENSG00000143742
chr1	225777440	225778371	1:225777440-225778371	ENSG00000213032,ENSG00000143768,ENSG00000234112,ENSG00000143742
chr1	225809759	225810525	1:225809759-225810525	ENSG00000213032,ENSG00000143768,ENSG00000143819,ENSG00000234112,ENSG00000143742
chr1	225811581	225811902	1:225811581-225811902	ENSG00000143819,ENSG00000234112
chr1	225813081	225813996	1:225813081-225813996	ENSG00000143768,ENSG00000143819,ENSG00000234112,ENSG00000143742
chr1	225814431	225814810	1:225814431-225814810	ENSG00000143819,ENSG00000234112
chr1	225816895	225817965	1:225816895-225817965	ENSG00000213032,ENSG00000143768,ENSG00000248322,ENSG00000143819,ENSG00000234112
chr1	225818308	225818424	1:225818308-225818424	ENSG00000143819,ENSG00000234112
chr1	225825774	225826001	1:225825774-225826001	ENSG00000143819,ENSG00000234112
chr1	225834041	225834968	1:225834041-225834968	ENSG00000213032,ENSG00000242861,ENSG00000143819,ENSG00000234112
chr1	225835849	225836087	1:225835849-225836087	ENSG00000242861
chr1	225839501	225839716	1:225839501-225839716	ENSG00000242861
chr1	225845559	225846360	1:225845559-225846360	ENSG00000213032,ENSG00000196187,ENSG00000242861
chr1	225848697	225848921	1:225848697-225848921	ENSG00000196187,ENSG00000242861
chr1	225850033	225850185	1:225850033-225850185	ENSG00000196187,ENSG00000242861
chr1	225877332	225878011	1:225877332-225878011	ENSG00000143768,ENSG00000196187
chr1	225881753	225882007	1:225881753-225882007	ENSG00000213032,ENSG00000143768,ENSG00000248322,ENSG00000243709,ENSG00000196187
chr1	225882157	225883254	1:225882157-225883254	ENSG00000213032,ENSG00000143768,ENSG00000248322,ENSG00000243709,ENSG00000196187
chr1	225890538	225890924	1:225890538-225890924	ENSG00000143768,ENSG00000248322,ENSG00000243709
chr1	225911199	225911601	1:225911199-225911601	ENSG00000213032,ENSG00000143768,ENSG00000248322,ENSG00000284519,ENSG00000143811,ENSG00000255835,ENSG00000243709
chr1	225923697	225923797	1:225923697-225923797	ENSG00000213032,ENSG00000143768,ENSG00000248322,ENSG00000284519,ENSG00000143811,ENSG00000255835
chr1	225923891	225924665	1:225923891-225924665	ENSG00000213032,ENSG00000143768,ENSG00000248322,ENSG00000284519,ENSG00000143811,ENSG00000255835,ENSG00000243709
chr1	225999063	225999995	1:225999063-225999995	ENSG00000234478,ENSG00000163041,ENSG00000272562,ENSG00000143751,ENSG00000213032,ENSG00000143768,ENSG00000248322
chr1	226000035	226000187	1:226000035-226000187	ENSG00000163041,ENSG00000272562,ENSG00000143751
chr1	226061690	226063266	1:226061690-226063266	ENSG00000185155,ENSG00000234478,ENSG00000270598,ENSG00000225518,ENSG00000163041,ENSG00000272562,ENSG00000143751
chr1	226063532	226063782	1:226063532-226063782	ENSG00000163041,ENSG00000272562
chr1	226082996	226083253	1:226082996-226083253	ENSG00000225518
chr1	226083307	226083824	1:226083307-226083824	ENSG00000234478,ENSG00000225518
chr1	226109099	226109229	1:226109099-226109229	ENSG00000234478,ENSG00000225518
chr1	226109564	226110900	1:226109564-226110900	ENSG00000275406,ENSG00000185155,ENSG00000234478,ENSG00000270598,ENSG00000225518,ENSG00000163041,ENSG00000272562
chr1	226110950	226111127	1:226110950-226111127	ENSG00000234478
chr1	226111235	226111541	1:226111235-226111541	ENSG00000234478
chr1	226121500	226122232	1:226121500-226122232	ENSG00000275406,ENSG00000185155,ENSG00000234478,ENSG00000270598,ENSG00000163041,ENSG00000272562
chr1	226186350	226187093	1:226186350-226187093	ENSG00000275406,ENSG00000185155,ENSG00000223570,ENSG00000234478,ENSG00000182827,ENSG00000270598
chr1	226197096	226197226	1:226197096-226197226	ENSG00000275406,ENSG00000185155,ENSG00000223570,ENSG00000234478,ENSG00000182827,ENSG00000270598
chr1	226308849	226309555	1:226308849-226309555	ENSG00000275406,ENSG00000236994,ENSG00000183814,ENSG00000185155
chr1	226309755	226309855	1:226309755-226309855	ENSG00000275406,ENSG00000236994,ENSG00000183814,ENSG00000185155
chr1	226356258	226356507	1:226356258-226356507	ENSG00000143799,ENSG00000275406,ENSG00000236994,ENSG00000185155
chr1	226407586	226408529	1:226407586-226408529	ENSG00000223282,ENSG00000229965,ENSG00000270287,ENSG00000143799,ENSG00000275406
chr1	226522838	226522968	1:226522838-226522968	ENSG00000177770,ENSG00000223282,ENSG00000229965
chr1	226523001	226523152	1:226523001-226523152	ENSG00000177770,ENSG00000223282,ENSG00000229965
chr1	226523850	226524513	1:226523850-226524513	ENSG00000177770,ENSG00000223282,ENSG00000229965
chr1	226526849	226527097	1:226526849-226527097	ENSG00000177770,ENSG00000223282,ENSG00000229965
chr1	226541987	226542087	1:226541987-226542087	ENSG00000203685,ENSG00000287627,ENSG00000223282
chr1	226542649	226543157	1:226542649-226543157	ENSG00000203685,ENSG00000287627,ENSG00000177770,ENSG00000223282,ENSG00000229965
chr1	226544350	226544599	1:226544350-226544599	ENSG00000203685,ENSG00000287627,ENSG00000177770,ENSG00000223282,ENSG00000229965
chr1	226545667	226546245	1:226545667-226546245	ENSG00000203685,ENSG00000287627,ENSG00000177770,ENSG00000223282,ENSG00000229965
chr1	226547790	226548033	1:226547790-226548033	ENSG00000203685,ENSG00000287627,ENSG00000177770,ENSG00000223282,ENSG00000229965
chr1	226548600	226549245	1:226548600-226549245	ENSG00000203685,ENSG00000287627,ENSG00000177770,ENSG00000223282,ENSG00000229965
chr1	226549863	226550203	1:226549863-226550203	ENSG00000203685,ENSG00000177770,ENSG00000223282,ENSG00000229965
chr1	226550249	226550379	1:226550249-226550379	ENSG00000203685
chr1	226575707	226576071	1:226575707-226576071	ENSG00000177770,ENSG00000223282,ENSG00000229965
chr1	226589192	226589292	1:226589192-226589292	-
chr1	226608819	226608952	1:226608819-226608952	ENSG00000203685,ENSG00000229965
chr1	226609870	226610156	1:226609870-226610156	ENSG00000223282,ENSG00000229965
chr1	226626412	226626785	1:226626412-226626785	-
chr1	226634230	226634407	1:226634230-226634407	ENSG00000287259,ENSG00000238183
chr1	226637725	226637945	1:226637725-226637945	ENSG00000287259,ENSG00000238183
chr1	226651944	226652073	1:226651944-226652073	ENSG00000228382
chr1	226654388	226654540	1:226654388-226654540	ENSG00000228382
chr1	226655524	226655638	1:226655524-226655638	ENSG00000228382
chr1	226660356	226661189	1:226660356-226661189	ENSG00000238183,ENSG00000228548,ENSG00000228382
chr1	226661267	226661411	1:226661267-226661411	ENSG00000228548,ENSG00000228382
chr1	226662794	226663392	1:226662794-226663392	ENSG00000238183,ENSG00000228548,ENSG00000228382
chr1	226664159	226665012	1:226664159-226665012	ENSG00000238183,ENSG00000228548,ENSG00000228382
chr1	226674882	226675703	1:226674882-226675703	ENSG00000238183,ENSG00000228548,ENSG00000228382
chr1	226677257	226677443	1:226677257-226677443	ENSG00000228382
chr1	226677531	226677631	1:226677531-226677631	ENSG00000228382
chr1	226678926	226679026	1:226678926-226679026	ENSG00000228382
chr1	226679848	226680424	1:226679848-226680424	ENSG00000238183,ENSG00000228382
chr1	226687128	226687374	1:226687128-226687374	ENSG00000202521,ENSG00000200624
chr1	226688973	226689206	1:226688973-226689206	ENSG00000202521,ENSG00000200624
chr1	226690447	226690563	1:226690447-226690563	-
chr1	226690679	226690798	1:226690679-226690798	-
chr1	226691396	226691572	1:226691396-226691572	-
chr1	226692928	226693114	1:226692928-226693114	-
chr1	226697291	226697480	1:226697291-226697480	-
chr1	226701869	226702016	1:226701869-226702016	-
chr1	226702357	226702824	1:226702357-226702824	ENSG00000238183
chr1	226703242	226703752	1:226703242-226703752	ENSG00000238183
chr1	226736166	226736650	1:226736166-226736650	ENSG00000238183,ENSG00000143772
chr1	226736786	226736921	1:226736786-226736921	ENSG00000238183,ENSG00000143772
chr1	226736985	226737085	1:226736985-226737085	ENSG00000238183,ENSG00000143772
chr1	226737162	226738376	1:226737162-226738376	ENSG00000238183,ENSG00000143772
chr1	226738457	226738882	1:226738457-226738882	ENSG00000238183,ENSG00000143772
chr1	226739122	226739553	1:226739122-226739553	ENSG00000238183,ENSG00000143772
chr1	226821045	226821973	1:226821045-226821973	ENSG00000201355,ENSG00000202526,ENSG00000287259,ENSG00000238183
chr1	226828035	226828372	1:226828035-226828372	ENSG00000287259,ENSG00000238183
chr1	226870314	226870988	1:226870314-226870988	ENSG00000288674,ENSG00000143801
chr1	226872540	226872640	1:226872540-226872640	ENSG00000288674,ENSG00000143801
chr1	226904048	226904293	1:226904048-226904293	ENSG00000143801
chr1	226912687	226912800	1:226912687-226912800	ENSG00000233706
chr1	226939274	226940683	1:226939274-226940683	ENSG00000228625,ENSG00000233706,ENSG00000228525,ENSG00000163050,ENSG00000288674,ENSG00000143801
chr1	226964130	226964382	1:226964130-226964382	ENSG00000233706,ENSG00000228525,ENSG00000163050
chr1	226973334	226973682	1:226973334-226973682	ENSG00000228625,ENSG00000233706,ENSG00000228525,ENSG00000163050
chr1	226974010	226974510	1:226974010-226974510	ENSG00000233706,ENSG00000228525,ENSG00000163050
chr1	226979693	226980046	1:226979693-226980046	ENSG00000233706,ENSG00000163050
chr1	227115588	227115708	1:227115588-227115708	ENSG00000228625,ENSG00000287532,ENSG00000143776
chr1	227235140	227235241	1:227235140-227235241	ENSG00000287525,ENSG00000236636,ENSG00000228729,ENSG00000228625
chr1	227243984	227244190	1:227243984-227244190	ENSG00000287525,ENSG00000236636,ENSG00000228729,ENSG00000228625
chr1	227316110	227316320	1:227316110-227316320	ENSG00000287525,ENSG00000236636,ENSG00000228625,ENSG00000143776
chr1	227317665	227319378	1:227317665-227319378	ENSG00000234277,ENSG00000287525,ENSG00000236636,ENSG00000228625,ENSG00000143776
chr1	227330645	227331040	1:227330645-227331040	ENSG00000202521,ENSG00000200624,ENSG00000234277,ENSG00000287525,ENSG00000236636,ENSG00000228625
chr1	227335324	227335478	1:227335324-227335478	ENSG00000202521,ENSG00000200624,ENSG00000234277,ENSG00000287525,ENSG00000236636,ENSG00000228625
chr1	227351384	227351855	1:227351384-227351855	ENSG00000237469,ENSG00000234277,ENSG00000287525,ENSG00000236636,ENSG00000228625
chr1	227357322	227357855	1:227357322-227357855	ENSG00000201355,ENSG00000202526,ENSG00000237469,ENSG00000278180,ENSG00000234277,ENSG00000287525,ENSG00000236636,ENSG00000228625
chr1	227417769	227418055	1:227417769-227418055	ENSG00000202521,ENSG00000200624,ENSG00000232864,ENSG00000234277
chr1	227418195	227418362	1:227418195-227418362	ENSG00000202521,ENSG00000200624,ENSG00000232864,ENSG00000234277
chr1	227428534	227428660	1:227428534-227428660	ENSG00000224834,ENSG00000242757,ENSG00000234277
chr1	227428697	227429274	1:227428697-227429274	ENSG00000224834,ENSG00000242757,ENSG00000234277
chr1	227429402	227430166	1:227429402-227430166	ENSG00000225934,ENSG00000227711,ENSG00000235827,ENSG00000278180,ENSG00000224834,ENSG00000242757,ENSG00000232864,ENSG00000234277,ENSG00000287525,ENSG00000236636,ENSG00000228625
chr1	227431934	227432218	1:227431934-227432218	ENSG00000224834,ENSG00000242757,ENSG00000234277,ENSG00000287525,ENSG00000236636,ENSG00000228625
chr1	227437772	227437972	1:227437772-227437972	ENSG00000224834,ENSG00000242757,ENSG00000234277,ENSG00000236636,ENSG00000228625
chr1	227447526	227448147	1:227447526-227448147	ENSG00000202521,ENSG00000200624,ENSG00000215812,ENSG00000225934,ENSG00000287205,ENSG00000227711,ENSG00000235827,ENSG00000237469,ENSG00000278180,ENSG00000237193,ENSG00000234277,ENSG00000287525,ENSG00000236636,ENSG00000228625
chr1	227450621	227450831	1:227450621-227450831	ENSG00000225934,ENSG00000287205,ENSG00000227711,ENSG00000235827,ENSG00000237469,ENSG00000278180,ENSG00000237193,ENSG00000236636
chr1	227542117	227542217	1:227542117-227542217	ENSG00000215812,ENSG00000225934,ENSG00000287205,ENSG00000227711,ENSG00000235827,ENSG00000237469,ENSG00000278180,ENSG00000237193
chr1	227542258	227542895	1:227542258-227542895	ENSG00000215812,ENSG00000225934,ENSG00000181450,ENSG00000202264,ENSG00000287205,ENSG00000227711,ENSG00000235827,ENSG00000237469,ENSG00000278180,ENSG00000237193
chr1	227563348	227563960	1:227563348-227563960	ENSG00000215812,ENSG00000225934,ENSG00000181450,ENSG00000202264,ENSG00000287205,ENSG00000227711,ENSG00000235827,ENSG00000237469,ENSG00000278180
chr1	227728300	227728462	1:227728300-227728462	ENSG00000230005,ENSG00000081692,ENSG00000143740,ENSG00000215812
chr1	227734868	227735814	1:227734868-227735814	ENSG00000230005,ENSG00000081692,ENSG00000143740,ENSG00000215812
chr1	227762526	227762752	1:227762526-227762752	ENSG00000154342,ENSG00000143816,ENSG00000185888,ENSG00000230005,ENSG00000081692,ENSG00000143740,ENSG00000215812,ENSG00000237469,ENSG00000278180,ENSG00000237193
chr1	227787580	227787702	1:227787580-227787702	ENSG00000185888,ENSG00000286389,ENSG00000230005
chr1	227787890	227788617	1:227787890-227788617	ENSG00000185888,ENSG00000286389,ENSG00000230005,ENSG00000215812,ENSG00000225934
chr1	227887199	227887344	1:227887199-227887344	ENSG00000185888
chr1	227887781	227888143	1:227887781-227888143	ENSG00000201355,ENSG00000202526,ENSG00000154342,ENSG00000185888,ENSG00000230005,ENSG00000215812,ENSG00000237469
chr1	227946717	227946917	1:227946717-227946917	ENSG00000154342,ENSG00000264483,ENSG00000143816,ENSG00000185888,ENSG00000230005,ENSG00000237469,ENSG00000278180,ENSG00000237193
chr1	227947567	227948253	1:227947567-227948253	ENSG00000154342,ENSG00000264483,ENSG00000143816,ENSG00000185888,ENSG00000230005,ENSG00000143740,ENSG00000215812,ENSG00000237469,ENSG00000278180,ENSG00000237193
chr1	227948284	227948506	1:227948284-227948506	ENSG00000264483,ENSG00000143816,ENSG00000185888,ENSG00000237193
chr1	227972863	227973386	1:227972863-227973386	ENSG00000251823,ENSG00000202056,ENSG00000286773,ENSG00000154342,ENSG00000274886,ENSG00000233003,ENSG00000185888,ENSG00000215812,ENSG00000235827,ENSG00000278180
chr1	228081773	228081878	1:228081773-228081878	ENSG00000143761,ENSG00000276255
chr1	228081917	228083202	1:228081917-228083202	ENSG00000201355,ENSG00000202526,ENSG00000227625,ENSG00000280157,ENSG00000287895,ENSG00000224566,ENSG00000162910,ENSG00000143793,ENSG00000284163,ENSG00000143761,ENSG00000276255,ENSG00000154342
chr1	228102350	228102450	1:228102350-228102450	ENSG00000162910,ENSG00000143793,ENSG00000284163
chr1	228102739	228103713	1:228102739-228103713	ENSG00000280157,ENSG00000287895,ENSG00000224566,ENSG00000162910,ENSG00000143793,ENSG00000284163,ENSG00000143761
chr1	228109061	228109674	1:228109061-228109674	ENSG00000202521,ENSG00000200624,ENSG00000227625,ENSG00000280157,ENSG00000287895,ENSG00000224566,ENSG00000162910,ENSG00000143793,ENSG00000284163,ENSG00000143761,ENSG00000154342
chr1	228109802	228109928	1:228109802-228109928	ENSG00000280157,ENSG00000287895,ENSG00000224566,ENSG00000162910,ENSG00000143793
chr1	228139379	228140927	1:228139379-228140927	ENSG00000203684,ENSG00000198835,ENSG00000143774,ENSG00000227625,ENSG00000280157,ENSG00000287895,ENSG00000224566
chr1	228141296	228141396	1:228141296-228141396	ENSG00000198835,ENSG00000143774,ENSG00000227625
chr1	228141615	228141826	1:228141615-228141826	ENSG00000198835,ENSG00000143774,ENSG00000227625,ENSG00000280157,ENSG00000287895
chr1	228149369	228149783	1:228149369-228149783	ENSG00000198835,ENSG00000143774,ENSG00000227625,ENSG00000280157,ENSG00000287895,ENSG00000224566
chr1	228150120	228150448	1:228150120-228150448	ENSG00000198835,ENSG00000143774
chr1	228150600	228151057	1:228150600-228151057	ENSG00000198835,ENSG00000143774
chr1	228165256	228166843	1:228165256-228166843	ENSG00000202521,ENSG00000200624,ENSG00000251823,ENSG00000202056,ENSG00000215811,ENSG00000286773,ENSG00000270110,ENSG00000181873,ENSG00000203684,ENSG00000143774,ENSG00000227625,ENSG00000280157,ENSG00000287895,ENSG00000224566,ENSG00000154342
chr1	228207817	228208111	1:228207817-228208111	ENSG00000215811,ENSG00000286773,ENSG00000270110,ENSG00000154358,ENSG00000162913,ENSG00000227625
chr1	228213001	228213218	1:228213001-228213218	ENSG00000202257,ENSG00000201925,ENSG00000286773,ENSG00000270110,ENSG00000154358,ENSG00000162913,ENSG00000227625
chr1	228213419	228213791	1:228213419-228213791	ENSG00000202257,ENSG00000201925,ENSG00000215811,ENSG00000286773,ENSG00000270110,ENSG00000154358,ENSG00000162913,ENSG00000227625
chr1	228275593	228276268	1:228275593-228276268	ENSG00000286773,ENSG00000270110,ENSG00000269934,ENSG00000154358
chr1	228374665	228375303	1:228374665-228375303	ENSG00000215811,ENSG00000168148,ENSG00000162931,ENSG00000284311,ENSG00000270094,ENSG00000270104,ENSG00000287315,ENSG00000286773,ENSG00000270110,ENSG00000154358
chr1	228378522	228378904	1:228378522-228378904	ENSG00000201355,ENSG00000202526,ENSG00000202521,ENSG00000200624,ENSG00000251823,ENSG00000202056,ENSG00000215811,ENSG00000168148,ENSG00000162931,ENSG00000284311,ENSG00000270094,ENSG00000270104,ENSG00000287315,ENSG00000286773,ENSG00000270110,ENSG00000154358
chr1	228406308	228407389	1:228406308-228407389	ENSG00000201355,ENSG00000202526,ENSG00000251823,ENSG00000202056,ENSG00000215811,ENSG00000230841,ENSG00000168148,ENSG00000162931,ENSG00000231563,ENSG00000284311,ENSG00000270094,ENSG00000154370,ENSG00000270104,ENSG00000286773,ENSG00000270110
chr1	228407440	228407540	1:228407440-228407540	ENSG00000168148,ENSG00000162931,ENSG00000231563,ENSG00000284311,ENSG00000270094,ENSG00000154370,ENSG00000270104
chr1	228457275	228457377	1:228457275-228457377	ENSG00000251823,ENSG00000202056,ENSG00000215811,ENSG00000181201,ENSG00000266174,ENSG00000196890,ENSG00000181218,ENSG00000230841,ENSG00000168148,ENSG00000162931
chr1	228457431	228458732	1:228457431-228458732	ENSG00000212237,ENSG00000200370,ENSG00000251823,ENSG00000202056,ENSG00000215811,ENSG00000168159,ENSG00000279306,ENSG00000181201,ENSG00000266174,ENSG00000196890,ENSG00000181218,ENSG00000230841,ENSG00000168148,ENSG00000162931,ENSG00000284311,ENSG00000270094,ENSG00000270104,ENSG00000286773,ENSG00000270110,ENSG00000227625
chr1	228464637	228464823	1:228464637-228464823	ENSG00000212237,ENSG00000200370,ENSG00000202521,ENSG00000200624,ENSG00000251823,ENSG00000202056,ENSG00000215811,ENSG00000168159,ENSG00000279306,ENSG00000181201,ENSG00000266174,ENSG00000196890,ENSG00000181218,ENSG00000230841,ENSG00000168148,ENSG00000162931,ENSG00000284311,ENSG00000270094,ENSG00000286773,ENSG00000270110
chr1	228486464	228487890	1:228486464-228487890	ENSG00000201321,ENSG00000200343,ENSG00000202521,ENSG00000200624,ENSG00000251823,ENSG00000202056,ENSG00000215811,ENSG00000168159,ENSG00000279306,ENSG00000230841,ENSG00000168148,ENSG00000162931,ENSG00000270094,ENSG00000286773,ENSG00000270110
chr1	228735094	228735677	1:228735094-228735677	ENSG00000177800,ENSG00000233920,ENSG00000236975,ENSG00000229840,ENSG00000282111,ENSG00000271399,ENSG00000271475,ENSG00000116574,ENSG00000234975,ENSG00000206878,ENSG00000183929,ENSG00000212237,ENSG00000200370
chr1	229070302	229070469	1:229070302-229070469	ENSG00000236975,ENSG00000229840,ENSG00000282111,ENSG00000271399,ENSG00000271475,ENSG00000234975,ENSG00000206878,ENSG00000183929
chr1	229229866	229230084	1:229229866-229230084	ENSG00000177800,ENSG00000233920,ENSG00000236975,ENSG00000229840,ENSG00000282111,ENSG00000271399,ENSG00000271475,ENSG00000234975,ENSG00000206878,ENSG00000183929,ENSG00000212237,ENSG00000200370,ENSG00000201355,ENSG00000202526
chr1	229270939	229271587	1:229270939-229271587	ENSG00000226920,ENSG00000143632,ENSG00000230331,ENSG00000252506,ENSG00000237481,ENSG00000168118,ENSG00000177788,ENSG00000177800,ENSG00000234975,ENSG00000206878,ENSG00000183929,ENSG00000212237,ENSG00000200370,ENSG00000201321,ENSG00000200343
chr1	229342066	229343309	1:229342066-229343309	ENSG00000226920,ENSG00000143632,ENSG00000230331,ENSG00000252506,ENSG00000154429,ENSG00000237481,ENSG00000168118,ENSG00000177788,ENSG00000177800,ENSG00000234975,ENSG00000206878,ENSG00000183929,ENSG00000212237,ENSG00000200370
chr1	229408638	229408947	1:229408638-229408947	ENSG00000226920,ENSG00000143632,ENSG00000230331,ENSG00000252051,ENSG00000252506,ENSG00000237481,ENSG00000177800,ENSG00000206878,ENSG00000183929
chr1	229508108	229508681	1:229508108-229508681	ENSG00000201492,ENSG00000199672,ENSG00000135776,ENSG00000223635,ENSG00000226920,ENSG00000069248,ENSG00000143632,ENSG00000230331,ENSG00000252506,ENSG00000237481,ENSG00000168118,ENSG00000177788,ENSG00000177800,ENSG00000271399,ENSG00000234975,ENSG00000206878,ENSG00000183929,ENSG00000212237,ENSG00000200370,ENSG00000201355,ENSG00000202526
chr1	229514778	229514890	1:229514778-229514890	ENSG00000199672,ENSG00000135776,ENSG00000223635,ENSG00000069248,ENSG00000177800,ENSG00000206878,ENSG00000183929
chr1	229557971	229559437	1:229557971-229559437	ENSG00000135763,ENSG00000135801,ENSG00000229367,ENSG00000201492,ENSG00000199672,ENSG00000135776,ENSG00000226920,ENSG00000143632,ENSG00000230331,ENSG00000252506,ENSG00000237481,ENSG00000177800,ENSG00000234975,ENSG00000206878,ENSG00000183929,ENSG00000212237,ENSG00000200370,ENSG00000199270,ENSG00000199334,ENSG00000199910,ENSG00000199396,ENSG00000200381,ENSG00000199337,ENSG00000201588,ENSG00000199352
chr1	229563730	229564056	1:229563730-229564056	ENSG00000229367,ENSG00000201492,ENSG00000199672,ENSG00000135776,ENSG00000226920,ENSG00000206878,ENSG00000183929
chr1	229579018	229579664	1:229579018-229579664	ENSG00000229367,ENSG00000201492,ENSG00000199672
chr1	229582031	229582347	1:229582031-229582347	ENSG00000229367,ENSG00000201492,ENSG00000199672,ENSG00000271399,ENSG00000199270,ENSG00000199334,ENSG00000199910,ENSG00000199396,ENSG00000200381,ENSG00000199337,ENSG00000201588,ENSG00000199352
chr1	229597037	229597631	1:229597037-229597631	ENSG00000201492,ENSG00000199672,ENSG00000226920,ENSG00000252506,ENSG00000177800,ENSG00000199270,ENSG00000199334,ENSG00000199910,ENSG00000199396,ENSG00000200381,ENSG00000199337,ENSG00000201588,ENSG00000199352
chr1	229597991	229598124	1:229597991-229598124	-
chr1	229620820	229621085	1:229620820-229621085	ENSG00000135763,ENSG00000135801
chr1	229625095	229625371	1:229625095-229625371	ENSG00000135763,ENSG00000135801
chr1	229625497	229626588	1:229625497-229626588	ENSG00000135763,ENSG00000135801,ENSG00000201492,ENSG00000199672,ENSG00000135776
chr1	229645487	229645906	1:229645487-229645906	ENSG00000135763
chr1	229661373	229661498	1:229661373-229661498	ENSG00000201355,ENSG00000202526
chr1	229672814	229672976	1:229672814-229672976	ENSG00000227043,ENSG00000225984,ENSG00000213028
chr1	229694000	229694661	1:229694000-229694661	ENSG00000227043,ENSG00000225984,ENSG00000213028
chr1	229699764	229700062	1:229699764-229700062	ENSG00000225984,ENSG00000213028
chr1	229862235	229862355	1:229862235-229862355	ENSG00000227043
chr1	230002559	230002778	1:230002559-230002778	ENSG00000228058,ENSG00000227043
chr1	230066693	230067583	1:230066693-230067583	ENSG00000224407,ENSG00000143641,ENSG00000227043,ENSG00000229840,ENSG00000199270,ENSG00000199334,ENSG00000199910,ENSG00000199396,ENSG00000200381,ENSG00000199337,ENSG00000201588,ENSG00000199352
chr1	230067622	230068411	1:230067622-230068411	ENSG00000143641
chr1	230073693	230073879	1:230073693-230073879	ENSG00000143641,ENSG00000201355,ENSG00000202526
chr1	230104705	230104987	1:230104705-230104987	ENSG00000201355,ENSG00000202526
chr1	230105040	230105153	1:230105040-230105153	-
chr1	230112537	230112664	1:230112537-230112664	-
chr1	230113571	230114601	1:230113571-230114601	ENSG00000227043
chr1	230136568	230136668	1:230136568-230136668	-
chr1	230140352	230140729	1:230140352-230140729	-
chr1	230158492	230158691	1:230158492-230158691	ENSG00000201355,ENSG00000202526
chr1	230163361	230163484	1:230163361-230163484	-
chr1	230169851	230169968	1:230169851-230169968	ENSG00000227043
chr1	230172227	230172327	1:230172227-230172327	-
chr1	230176944	230177720	1:230176944-230177720	ENSG00000224407,ENSG00000227043
chr1	230191017	230191649	1:230191017-230191649	ENSG00000224407,ENSG00000227043
chr1	230208596	230208913	1:230208596-230208913	ENSG00000224407,ENSG00000227043
chr1	230209855	230210016	1:230209855-230210016	-
chr1	230210887	230211266	1:230210887-230211266	-
chr1	230212450	230212624	1:230212450-230212624	-
chr1	230215072	230215370	1:230215072-230215370	ENSG00000224407,ENSG00000227043,ENSG00000201321,ENSG00000200343
chr1	230215567	230215771	1:230215567-230215771	ENSG00000201321,ENSG00000200343
chr1	230222205	230222640	1:230222205-230222640	ENSG00000224407,ENSG00000227043
chr1	230231709	230231987	1:230231709-230231987	ENSG00000224407,ENSG00000227043
chr1	230232323	230232470	1:230232323-230232470	ENSG00000224407
chr1	230268994	230269175	1:230268994-230269175	ENSG00000224407,ENSG00000227006,ENSG00000143641
chr1	230270625	230270731	1:230270625-230270731	ENSG00000224407,ENSG00000227006
chr1	230310631	230310802	1:230310631-230310802	ENSG00000224407,ENSG00000227043
chr1	230426178	230426927	1:230426178-230426927	ENSG00000235817,ENSG00000232964,ENSG00000282564,ENSG00000177614
chr1	230642186	230642886	1:230642186-230642886	ENSG00000135775,ENSG00000235817,ENSG00000232964
chr1	230681693	230681869	1:230681693-230681869	ENSG00000135775
chr1	230707895	230708991	1:230707895-230708991	ENSG00000135744
chr1	230710113	230710317	1:230710113-230710317	ENSG00000135744
chr1	230711467	230711659	1:230711467-230711659	ENSG00000135744
chr1	230713611	230713883	1:230713611-230713883	ENSG00000135744
chr1	230713959	230714783	1:230713959-230714783	ENSG00000135744,ENSG00000235817,ENSG00000232964
chr1	230720475	230720575	1:230720475-230720575	-
chr1	230725220	230725958	1:230725220-230725958	ENSG00000135773,ENSG00000135744,ENSG00000235817,ENSG00000232964
chr1	230726919	230727104	1:230726919-230727104	-
chr1	230727220	230727504	1:230727220-230727504	ENSG00000235817,ENSG00000232964
chr1	230728685	230729211	1:230728685-230729211	ENSG00000135744,ENSG00000235817,ENSG00000232964
chr1	230730980	230731448	1:230730980-230731448	ENSG00000135773,ENSG00000235817,ENSG00000232964,ENSG00000201355,ENSG00000202526
chr1	230753652	230753959	1:230753652-230753959	ENSG00000135773
chr1	230754080	230754221	1:230754080-230754221	ENSG00000135773
chr1	230754964	230755124	1:230754964-230755124	ENSG00000135773,ENSG00000235817
chr1	230769385	230769491	1:230769385-230769491	-
chr1	230773113	230773412	1:230773113-230773412	ENSG00000235710,ENSG00000240502,ENSG00000287395,ENSG00000288037,ENSG00000135773,ENSG00000244137,ENSG00000135775,ENSG00000235817,ENSG00000232964
chr1	230797975	230798169	1:230797975-230798169	ENSG00000240502,ENSG00000287395,ENSG00000288037,ENSG00000135773,ENSG00000244137
chr1	230822890	230822990	1:230822890-230822990	ENSG00000287395,ENSG00000225656,ENSG00000202063
chr1	230825832	230826013	1:230825832-230826013	ENSG00000240502,ENSG00000287395,ENSG00000288037,ENSG00000225656,ENSG00000202063
chr1	230827385	230827754	1:230827385-230827754	ENSG00000240502,ENSG00000287395,ENSG00000288037,ENSG00000225656,ENSG00000202063
chr1	230827828	230828157	1:230827828-230828157	ENSG00000240502,ENSG00000287395,ENSG00000288037,ENSG00000225656,ENSG00000202063
chr1	230849322	230850234	1:230849322-230850234	ENSG00000235710,ENSG00000227934,ENSG00000240502,ENSG00000287395,ENSG00000288037,ENSG00000223393,ENSG00000119280
chr1	230866469	230866725	1:230866469-230866725	ENSG00000240502,ENSG00000287395,ENSG00000288037,ENSG00000223393,ENSG00000119280
chr1	230867371	230867471	1:230867371-230867471	ENSG00000240502,ENSG00000287395,ENSG00000288037,ENSG00000223393,ENSG00000119280
chr1	230868192	230868706	1:230868192-230868706	ENSG00000240502,ENSG00000287395,ENSG00000288037,ENSG00000223393,ENSG00000119280
chr1	230868804	230868980	1:230868804-230868980	ENSG00000240502,ENSG00000287395,ENSG00000288037,ENSG00000223393,ENSG00000119280
chr1	230869667	230869767	1:230869667-230869767	ENSG00000240502,ENSG00000287395,ENSG00000288037,ENSG00000223393,ENSG00000119280
chr1	230870260	230870373	1:230870260-230870373	ENSG00000240502,ENSG00000287395,ENSG00000288037,ENSG00000223393,ENSG00000119280
chr1	230978574	230979206	1:230978574-230979206	ENSG00000235710,ENSG00000227934,ENSG00000283799,ENSG00000182118,ENSG00000173409,ENSG00000143643,ENSG00000240502,ENSG00000287395,ENSG00000288037
chr1	231039838	231040410	1:231039838-231040410	ENSG00000235710,ENSG00000227934,ENSG00000283799,ENSG00000182118
chr1	231106346	231106610	1:231106346-231106610	ENSG00000235710,ENSG00000229595,ENSG00000227934,ENSG00000283799
chr1	231162034	231162513	1:231162034-231162513	ENSG00000235710,ENSG00000119283,ENSG00000227934,ENSG00000283799
chr1	231240793	231241550	1:231240793-231241550	ENSG00000222407,ENSG00000116906,ENSG00000143633
chr1	231258312	231258552	1:231258312-231258552	ENSG00000222407,ENSG00000116906,ENSG00000143633,ENSG00000235710
chr1	231337476	231338473	1:231337476-231338473	ENSG00000287450,ENSG00000010072,ENSG00000116903,ENSG00000222407
chr1	231338507	231338613	1:231338507-231338613	ENSG00000287450,ENSG00000010072,ENSG00000116903,ENSG00000222407
chr1	231357926	231358140	1:231357926-231358140	ENSG00000229228,ENSG00000223982,ENSG00000010072
chr1	231362440	231362574	1:231362440-231362574	ENSG00000223982
chr1	231363496	231363621	1:231363496-231363621	-
chr1	231395312	231395780	1:231395312-231395780	ENSG00000223982,ENSG00000135766
chr1	231420889	231422915	1:231420889-231422915	ENSG00000270106,ENSG00000116918,ENSG00000233461,ENSG00000223982,ENSG00000287856,ENSG00000135766
chr1	231425491	231425683	1:231425491-231425683	ENSG00000223982,ENSG00000135766
chr1	231500755	231500960	1:231500755-231500960	ENSG00000223982
chr1	231528117	231528917	1:231528117-231528917	ENSG00000270106,ENSG00000116918,ENSG00000233461,ENSG00000223982,ENSG00000287856
chr1	231584864	231584973	1:231584864-231584973	-
chr1	231590709	231590810	1:231590709-231590810	ENSG00000229228
chr1	231600469	231600977	1:231600469-231600977	ENSG00000229228
chr1	231601805	231602076	1:231601805-231602076	ENSG00000222986,ENSG00000162946,ENSG00000229228,ENSG00000223982,ENSG00000222407
chr1	231604067	231604242	1:231604067-231604242	ENSG00000229228
chr1	231626484	231627235	1:231626484-231627235	ENSG00000222986,ENSG00000162946,ENSG00000229228
chr1	231627296	231627687	1:231627296-231627687	ENSG00000222986,ENSG00000162946,ENSG00000229228
chr1	231691799	231691899	1:231691799-231691899	ENSG00000222986
chr1	231756926	231757066	1:231756926-231757066	ENSG00000286071,ENSG00000222986
chr1	231778026	231778306	1:231778026-231778306	ENSG00000286071,ENSG00000222986
chr1	231806745	231806906	1:231806745-231806906	ENSG00000274121,ENSG00000286071
chr1	231862220	231862327	1:231862220-231862327	ENSG00000286071
chr1	231919609	231919724	1:231919609-231919724	ENSG00000226758,ENSG00000286071,ENSG00000236372
chr1	231934917	231935172	1:231934917-231935172	ENSG00000235152,ENSG00000226758,ENSG00000286071,ENSG00000222986,ENSG00000242794,ENSG00000224436,ENSG00000236372,ENSG00000251508,ENSG00000143674,ENSG00000265744,ENSG00000236101
chr1	231937495	231937741	1:231937495-231937741	ENSG00000235152,ENSG00000226758,ENSG00000286071,ENSG00000222986,ENSG00000242794,ENSG00000224436,ENSG00000236372,ENSG00000251508,ENSG00000143674,ENSG00000265744,ENSG00000236101
chr1	231986681	231986833	1:231986681-231986833	-
chr1	231986943	231987265	1:231986943-231987265	ENSG00000235152,ENSG00000286071,ENSG00000242794,ENSG00000224436,ENSG00000236372,ENSG00000287423,ENSG00000135750,ENSG00000225486
chr1	232012834	232013122	1:232012834-232013122	ENSG00000236372
chr1	232013185	232013373	1:232013185-232013373	ENSG00000235152,ENSG00000242794,ENSG00000224436,ENSG00000236372
chr1	232038864	232039027	1:232038864-232039027	ENSG00000235152,ENSG00000242794,ENSG00000224436,ENSG00000236372
chr1	232112147	232112456	1:232112147-232112456	ENSG00000235152,ENSG00000242794,ENSG00000224436,ENSG00000236372
chr1	232142641	232142878	1:232142641-232142878	ENSG00000235152,ENSG00000242794,ENSG00000224436,ENSG00000236372
chr1	232284025	232284135	1:232284025-232284135	ENSG00000235152,ENSG00000242794,ENSG00000224436,ENSG00000236372,ENSG00000252501
chr1	232306121	232306637	1:232306121-232306637	ENSG00000235152,ENSG00000242794,ENSG00000224436,ENSG00000236372,ENSG00000143674,ENSG00000252501,ENSG00000287423,ENSG00000287921
chr1	232307316	232307554	1:232307316-232307554	ENSG00000235152,ENSG00000242794,ENSG00000224436,ENSG00000236372
chr1	232328457	232328932	1:232328457-232328932	ENSG00000235152,ENSG00000286071,ENSG00000232175,ENSG00000206835,ENSG00000242794,ENSG00000224436,ENSG00000236372,ENSG00000231940,ENSG00000251508,ENSG00000143674,ENSG00000252501,ENSG00000287423,ENSG00000135750,ENSG00000265744,ENSG00000286666,ENSG00000183780,ENSG00000236101
chr1	232427930	232428644	1:232427930-232428644	ENSG00000235152,ENSG00000116991,ENSG00000242794,ENSG00000224436,ENSG00000236372,ENSG00000251508,ENSG00000143674,ENSG00000287423,ENSG00000135750
chr1	232431886	232432066	1:232431886-232432066	-
chr1	232432166	232432640	1:232432166-232432640	ENSG00000252501
chr1	232435859	232436050	1:232435859-232436050	-
chr1	232477893	232478045	1:232477893-232478045	-
chr1	232509748	232509911	1:232509748-232509911	-
chr1	232548833	232548933	1:232548833-232548933	-
chr1	232553478	232553635	1:232553478-232553635	-
chr1	232620324	232620852	1:232620324-232620852	ENSG00000232175,ENSG00000238382,ENSG00000116991,ENSG00000231940,ENSG00000251508,ENSG00000143674,ENSG00000287423
chr1	232628146	232628261	1:232628146-232628261	ENSG00000116991
chr1	232628700	232628881	1:232628700-232628881	ENSG00000116991
chr1	232629368	232629526	1:232629368-232629526	ENSG00000116991
chr1	232629802	232630925	1:232629802-232630925	ENSG00000286071,ENSG00000232175,ENSG00000286774,ENSG00000206835,ENSG00000236497,ENSG00000225919,ENSG00000238382,ENSG00000116991,ENSG00000231940,ENSG00000251508,ENSG00000143674,ENSG00000252501,ENSG00000287423,ENSG00000135750,ENSG00000265744,ENSG00000286109,ENSG00000286666
chr1	232728560	232728839	1:232728560-232728839	ENSG00000232175,ENSG00000286774,ENSG00000206835,ENSG00000236497,ENSG00000225919,ENSG00000238382,ENSG00000252501,ENSG00000287423,ENSG00000236101
chr1	232767493	232767633	1:232767493-232767633	ENSG00000232175,ENSG00000286774,ENSG00000206835,ENSG00000236497,ENSG00000225919,ENSG00000238382
chr1	232767806	232767945	1:232767806-232767945	ENSG00000232175,ENSG00000286774,ENSG00000206835,ENSG00000236497,ENSG00000225919,ENSG00000238382
chr1	232805285	232805831	1:232805285-232805831	ENSG00000232175,ENSG00000286774,ENSG00000206835,ENSG00000212916,ENSG00000236497,ENSG00000238382,ENSG00000231940,ENSG00000143674,ENSG00000252501
chr1	232950219	232950807	1:232950219-232950807	ENSG00000135778,ENSG00000232175,ENSG00000286774,ENSG00000206835,ENSG00000238382
chr1	232963519	232963619	1:232963519-232963619	ENSG00000135778,ENSG00000232175
chr1	232965630	232965912	1:232965630-232965912	ENSG00000135778,ENSG00000232175
chr1	232969669	232970180	1:232969669-232970180	ENSG00000135749,ENSG00000135778,ENSG00000232175,ENSG00000286774,ENSG00000206835,ENSG00000238382,ENSG00000231940,ENSG00000143674
chr1	233113094	233113374	1:233113094-233113374	ENSG00000231940,ENSG00000251508
chr1	233152009	233152122	1:233152009-233152122	ENSG00000135749,ENSG00000231940,ENSG00000143674
chr1	233221551	233221760	1:233221551-233221760	ENSG00000135749,ENSG00000231940,ENSG00000251508,ENSG00000143674
chr1	233237794	233237899	1:233237794-233237899	ENSG00000135749,ENSG00000231940,ENSG00000251508,ENSG00000143674
chr1	233241201	233241345	1:233241201-233241345	ENSG00000135749,ENSG00000231940,ENSG00000251508,ENSG00000143674,ENSG00000252501,ENSG00000287423,ENSG00000135750,ENSG00000286109,ENSG00000287921
chr1	234373091	234373991	1:234373091-234373991	ENSG00000059588,ENSG00000168275,ENSG00000231663,ENSG00000273367,ENSG00000236358,ENSG00000235605,ENSG00000264377,ENSG00000232166,ENSG00000225486,ENSG00000287921,ENSG00000183780,ENSG00000233332,ENSG00000231272,ENSG00000236244
chr1	234478185	234479272	1:234478185-234479272	ENSG00000059588,ENSG00000264377
chr1	234486945	234487196	1:234486945-234487196	ENSG00000059588
chr1	234495184	234495485	1:234495184-234495485	-
chr1	234499001	234499103	1:234499001-234499103	-
chr1	234499170	234499531	1:234499170-234499531	-
chr1	234503723	234503977	1:234503723-234503977	-
chr1	234523437	234523932	1:234523437-234523932	ENSG00000231768
chr1	234528154	234528424	1:234528154-234528424	ENSG00000231768
chr1	234531120	234532045	1:234531120-234532045	ENSG00000286210,ENSG00000231768
chr1	234532643	234532873	1:234532643-234532873	ENSG00000286210,ENSG00000231768
chr1	234533186	234533599	1:234533186-234533599	ENSG00000286210,ENSG00000231768
chr1	234533950	234534667	1:234533950-234534667	ENSG00000286210,ENSG00000231768
chr1	234534726	234534888	1:234534726-234534888	ENSG00000286210,ENSG00000231768
chr1	234535709	234536179	1:234535709-234536179	ENSG00000287633,ENSG00000286210,ENSG00000231768
chr1	234536231	234536444	1:234536231-234536444	ENSG00000286210,ENSG00000231768
chr1	234538976	234539251	1:234538976-234539251	ENSG00000286210,ENSG00000231768
chr1	234544193	234544846	1:234544193-234544846	ENSG00000287633,ENSG00000286210
chr1	234553513	234553671	1:234553513-234553671	ENSG00000230404,ENSG00000287633
chr1	234562518	234562675	1:234562518-234562675	ENSG00000230404,ENSG00000287633
chr1	234582700	234582992	1:234582700-234582992	ENSG00000212144,ENSG00000230404
chr1	234585132	234585337	1:234585132-234585337	ENSG00000212144
chr1	234585390	234585910	1:234585390-234585910	ENSG00000212144,ENSG00000230404
chr1	234598026	234598187	1:234598026-234598187	ENSG00000212144
chr1	234599518	234600534	1:234599518-234600534	ENSG00000272362,ENSG00000224939,ENSG00000228830,ENSG00000168264
chr1	234601129	234601434	1:234601129-234601434	ENSG00000228830,ENSG00000168264
chr1	234601695	234601922	1:234601695-234601922	ENSG00000228830,ENSG00000168264
chr1	234602796	234603056	1:234602796-234603056	ENSG00000228830,ENSG00000168264
chr1	234603103	234603250	1:234603103-234603250	ENSG00000228830,ENSG00000168264
chr1	234603898	234604075	1:234603898-234604075	ENSG00000228830,ENSG00000168264
chr1	234606225	234606528	1:234606225-234606528	ENSG00000228830,ENSG00000168264
chr1	234607536	234607709	1:234607536-234607709	ENSG00000228830,ENSG00000168264
chr1	234608103	234609630	1:234608103-234609630	ENSG00000228830,ENSG00000168264
chr1	234609765	234611695	1:234609765-234611695	ENSG00000227630,ENSG00000241475,ENSG00000228044,ENSG00000272362,ENSG00000224939,ENSG00000228830,ENSG00000168264
chr1	234611759	234611859	1:234611759-234611859	ENSG00000272362,ENSG00000224939
chr1	234611921	234612231	1:234611921-234612231	ENSG00000272362,ENSG00000224939,ENSG00000168264
chr1	234612563	234613039	1:234612563-234613039	ENSG00000241475,ENSG00000272362,ENSG00000224939,ENSG00000228830,ENSG00000168264
chr1	234613240	234613390	1:234613240-234613390	ENSG00000272362,ENSG00000224939
chr1	234613613	234613724	1:234613613-234613724	ENSG00000272362,ENSG00000224939
chr1	234676160	234676533	1:234676160-234676533	ENSG00000241475,ENSG00000228044,ENSG00000272362,ENSG00000224939
chr1	234700155	234700633	1:234700155-234700633	ENSG00000282097,ENSG00000230628,ENSG00000241475,ENSG00000228044,ENSG00000272362,ENSG00000224939
chr1	234702257	234702394	1:234702257-234702394	ENSG00000282097,ENSG00000230628,ENSG00000241475,ENSG00000272362
chr1	234702435	234702674	1:234702435-234702674	ENSG00000282097,ENSG00000230628,ENSG00000241475,ENSG00000272362
chr1	234715818	234716202	1:234715818-234716202	ENSG00000227630,ENSG00000282097,ENSG00000272362
chr1	234716447	234716594	1:234716447-234716594	ENSG00000227630
chr1	234721607	234721961	1:234721607-234721961	ENSG00000227630
chr1	234722018	234722279	1:234722018-234722279	ENSG00000227630
chr1	234723391	234725166	1:234723391-234725166	ENSG00000227630,ENSG00000241475,ENSG00000228044,ENSG00000272362,ENSG00000224939
chr1	234725411	234725580	1:234725411-234725580	ENSG00000227630
chr1	234726434	234726907	1:234726434-234726907	ENSG00000227630
chr1	234743847	234744295	1:234743847-234744295	ENSG00000279261
chr1	234755534	234755688	1:234755534-234755688	ENSG00000279261
chr1	234772456	234772674	1:234772456-234772674	ENSG00000279261
chr1	234781400	234781643	1:234781400-234781643	-
chr1	234856862	234857088	1:234856862-234857088	ENSG00000201638
chr1	234857122	234857222	1:234857122-234857222	ENSG00000201638
chr1	234863043	234863373	1:234863043-234863373	ENSG00000201638
chr1	234866396	234866683	1:234866396-234866683	ENSG00000201638
chr1	234885651	234885838	1:234885651-234885838	ENSG00000239690
chr1	234886304	234886623	1:234886304-234886623	ENSG00000239690
chr1	234886723	234886878	1:234886723-234886878	ENSG00000239690
chr1	234886927	234887348	1:234886927-234887348	ENSG00000239690,ENSG00000201638
chr1	234913154	234913554	1:234913154-234913554	ENSG00000239690
chr1	234916005	234916263	1:234916005-234916263	ENSG00000239690,ENSG00000286263
chr1	234916742	234917161	1:234916742-234917161	ENSG00000239690,ENSG00000201638,ENSG00000286263
chr1	234917204	234917358	1:234917204-234917358	ENSG00000239690
chr1	234918250	234918798	1:234918250-234918798	ENSG00000239690,ENSG00000286263
chr1	234919279	234919530	1:234919279-234919530	ENSG00000239690,ENSG00000286263
chr1	234919564	234919674	1:234919564-234919674	ENSG00000239690
chr1	234921833	234921933	1:234921833-234921933	ENSG00000286263
chr1	234925965	234926171	1:234925965-234926171	ENSG00000286263
chr1	234955164	234955850	1:234955164-234955850	ENSG00000238005,ENSG00000237520
chr1	234961266	234961415	1:234961266-234961415	ENSG00000238005,ENSG00000237520
chr1	234961978	234962321	1:234961978-234962321	ENSG00000238005,ENSG00000237520
chr1	234962687	234962884	1:234962687-234962884	ENSG00000238005,ENSG00000237520
chr1	234963234	234963536	1:234963234-234963536	ENSG00000238005,ENSG00000237520
chr1	234969895	234970265	1:234969895-234970265	ENSG00000238005
chr1	234970475	234971070	1:234970475-234971070	ENSG00000238005
chr1	234971112	234971508	1:234971112-234971508	ENSG00000238005
chr1	234978572	234979026	1:234978572-234979026	ENSG00000258082,ENSG00000238005
chr1	234980562	234981277	1:234980562-234981277	ENSG00000258082
chr1	234986518	234986618	1:234986518-234986618	ENSG00000258082
chr1	234986985	234987864	1:234986985-234987864	ENSG00000258082
chr1	234997082	234997963	1:234997082-234997963	ENSG00000258082,ENSG00000201638
chr1	234998072	234998500	1:234998072-234998500	-
chr1	235022857	235023013	1:235022857-235023013	-
chr1	235047623	235048699	1:235047623-235048699	-
chr1	235050827	235051179	1:235050827-235051179	-
chr1	235067692	235067924	1:235067692-235067924	ENSG00000280587
chr1	235069430	235070490	1:235069430-235070490	ENSG00000280587,ENSG00000272362,ENSG00000232166
chr1	235074687	235074963	1:235074687-235074963	ENSG00000280587
chr1	235075136	235075815	1:235075136-235075815	ENSG00000280587
chr1	235083130	235084075	1:235083130-235084075	-
chr1	235092950	235093625	1:235092950-235093625	ENSG00000233018,ENSG00000273416,ENSG00000263439
chr1	235100487	235100658	1:235100487-235100658	ENSG00000233018,ENSG00000273416,ENSG00000263439,ENSG00000229795
chr1	235104228	235104563	1:235104228-235104563	ENSG00000233018,ENSG00000273416,ENSG00000263439,ENSG00000229795
chr1	235128433	235129197	1:235128433-235129197	ENSG00000231272,ENSG00000273416,ENSG00000173726,ENSG00000207181,ENSG00000188739,ENSG00000054267,ENSG00000263439,ENSG00000236863,ENSG00000227962,ENSG00000229795
chr1	235161000	235161461	1:235161000-235161461	ENSG00000188739,ENSG00000054267,ENSG00000263439,ENSG00000236863,ENSG00000229795
chr1	235253286	235253456	1:235253286-235253456	ENSG00000054267,ENSG00000263439,ENSG00000236863,ENSG00000152904,ENSG00000285053,ENSG00000227962,ENSG00000284770,ENSG00000229795
chr1	235327068	235329205	1:235327068-235329205	ENSG00000054267,ENSG00000263439,ENSG00000236863,ENSG00000152904,ENSG00000285053,ENSG00000227962,ENSG00000285177,ENSG00000284770
chr1	235367203	235367777	1:235367203-235367777	ENSG00000054267,ENSG00000236863,ENSG00000152904,ENSG00000285053,ENSG00000227962,ENSG00000230026,ENSG00000285177,ENSG00000284770,ENSG00000229795
chr1	235417208	235417325	1:235417208-235417325	ENSG00000263439,ENSG00000236863,ENSG00000227962,ENSG00000284770,ENSG00000229795
chr1	235503719	235505683	1:235503719-235505683	ENSG00000263439,ENSG00000229795,ENSG00000162885,ENSG00000238236,ENSG00000235638,ENSG00000231199,ENSG00000226663,ENSG00000231582,ENSG00000232714,ENSG00000235761,ENSG00000270710,ENSG00000235674
chr1	235624765	235624892	1:235624765-235624892	ENSG00000238236,ENSG00000235638,ENSG00000231199,ENSG00000226663,ENSG00000231582,ENSG00000232714,ENSG00000235761,ENSG00000168243,ENSG00000270710,ENSG00000227236,ENSG00000235674
chr1	235633108	235633255	1:235633108-235633255	ENSG00000238236,ENSG00000235638,ENSG00000231199,ENSG00000226663,ENSG00000231582,ENSG00000232714,ENSG00000235761,ENSG00000168243,ENSG00000270710,ENSG00000227236,ENSG00000235674
chr1	235649026	235649142	1:235649026-235649142	ENSG00000238236,ENSG00000235638,ENSG00000231199,ENSG00000226663,ENSG00000231582,ENSG00000232714,ENSG00000235761,ENSG00000168243,ENSG00000270710,ENSG00000227236,ENSG00000235674
chr1	235835382	235835482	1:235835382-235835482	ENSG00000235674,ENSG00000229463,ENSG00000222831
chr1	235843556	235843668	1:235843556-235843668	ENSG00000238236,ENSG00000235674,ENSG00000229463,ENSG00000222831
chr1	235866272	235867684	1:235866272-235867684	ENSG00000238236,ENSG00000143669,ENSG00000235674,ENSG00000222831,ENSG00000237845,ENSG00000229291
chr1	235883443	235883886	1:235883443-235883886	ENSG00000143669,ENSG00000222831,ENSG00000237845
chr1	235917407	235917806	1:235917407-235917806	ENSG00000232989,ENSG00000238236,ENSG00000235638,ENSG00000231199,ENSG00000226663,ENSG00000231582,ENSG00000232714,ENSG00000235761,ENSG00000143669,ENSG00000235674,ENSG00000222831,ENSG00000206803,ENSG00000237845,ENSG00000270188,ENSG00000232154,ENSG00000225723
chr1	235923575	235923738	1:235923575-235923738	ENSG00000206803,ENSG00000237845
chr1	235971404	235972888	1:235971404-235972888	ENSG00000238236,ENSG00000235638,ENSG00000231199,ENSG00000226663,ENSG00000231582,ENSG00000232714,ENSG00000235761,ENSG00000270710,ENSG00000143669,ENSG00000235674,ENSG00000222831,ENSG00000237845,ENSG00000229291
chr1	235983147	235983642	1:235983147-235983642	ENSG00000238236,ENSG00000235638,ENSG00000231199,ENSG00000226663,ENSG00000231582,ENSG00000232714,ENSG00000235761,ENSG00000270710,ENSG00000235674,ENSG00000222831,ENSG00000237845,ENSG00000229291
chr1	235983767	235983877	1:235983767-235983877	ENSG00000229291
chr1	235983961	235984435	1:235983961-235984435	ENSG00000238236,ENSG00000235638,ENSG00000231199,ENSG00000226663,ENSG00000231582,ENSG00000232714,ENSG00000235761,ENSG00000270710,ENSG00000235674,ENSG00000222831,ENSG00000237845,ENSG00000229291
chr1	235998931	235999081	1:235998931-235999081	-
chr1	235999157	235999788	1:235999157-235999788	ENSG00000252371,ENSG00000238236,ENSG00000235638,ENSG00000231199,ENSG00000226663,ENSG00000231582,ENSG00000232714,ENSG00000235761,ENSG00000270710,ENSG00000235674,ENSG00000222831,ENSG00000237845,ENSG00000229291,ENSG00000235371,ENSG00000286142,ENSG00000077585,ENSG00000244457,ENSG00000243781,ENSG00000270188,ENSG00000232154,ENSG00000225723,ENSG00000227860
chr1	235999858	235999987	1:235999858-235999987	-
chr1	236001385	236001495	1:236001385-236001495	-
chr1	236009065	236009597	1:236009065-236009597	ENSG00000234464,ENSG00000238236,ENSG00000235638,ENSG00000231199,ENSG00000226663,ENSG00000231582,ENSG00000232714,ENSG00000235761,ENSG00000270710,ENSG00000235674,ENSG00000237845,ENSG00000244457,ENSG00000270188,ENSG00000232154,ENSG00000225723
chr1	236009823	236010500	1:236009823-236010500	ENSG00000215149,ENSG00000226663,ENSG00000231582,ENSG00000232714,ENSG00000235761,ENSG00000235674
chr1	236015765	236016496	1:236015765-236016496	ENSG00000252371,ENSG00000234464,ENSG00000230019,ENSG00000235638,ENSG00000231199,ENSG00000226663,ENSG00000231582,ENSG00000232714,ENSG00000235761,ENSG00000270710,ENSG00000235674,ENSG00000237845,ENSG00000235371,ENSG00000286142,ENSG00000077585,ENSG00000186197,ENSG00000244457,ENSG00000116996
chr1	236018636	236019929	1:236018636-236019929	ENSG00000215149,ENSG00000231877,ENSG00000215808,ENSG00000252371,ENSG00000232989,ENSG00000234464,ENSG00000230019,ENSG00000238236,ENSG00000235638,ENSG00000231199,ENSG00000226663,ENSG00000231582,ENSG00000232714,ENSG00000235761,ENSG00000270710,ENSG00000235674,ENSG00000237845,ENSG00000235371,ENSG00000286142,ENSG00000077585,ENSG00000186197,ENSG00000244457,ENSG00000252290,ENSG00000237250,ENSG00000116996,ENSG00000243781,ENSG00000283174,ENSG00000283166,ENSG00000283377,ENSG00000270188,ENSG00000232154,ENSG00000225723,ENSG00000227860
chr1	236039708	236040142	1:236039708-236040142	ENSG00000232989,ENSG00000235638,ENSG00000231199,ENSG00000226663,ENSG00000231582,ENSG00000232714,ENSG00000235761,ENSG00000235674,ENSG00000235371,ENSG00000244457,ENSG00000266262,ENSG00000116996,ENSG00000283174,ENSG00000283166,ENSG00000283377
chr1	236040235	236040356	1:236040235-236040356	-
chr1	236051515	236051793	1:236051515-236051793	ENSG00000286142
chr1	236059025	236059354	1:236059025-236059354	ENSG00000252822,ENSG00000235371,ENSG00000286142,ENSG00000244457
chr1	236063662	236065988	1:236063662-236065988	ENSG00000226663,ENSG00000231582,ENSG00000232714,ENSG00000235761,ENSG00000116962,ENSG00000252822,ENSG00000235371,ENSG00000286142,ENSG00000077585,ENSG00000186197,ENSG00000244457
chr1	236066125	236066406	1:236066125-236066406	ENSG00000116962,ENSG00000252822,ENSG00000235371,ENSG00000286142,ENSG00000077585,ENSG00000186197,ENSG00000244457
chr1	236066851	236067340	1:236066851-236067340	ENSG00000116962,ENSG00000252822,ENSG00000235371,ENSG00000286142,ENSG00000077585
chr1	236067626	236068479	1:236067626-236068479	ENSG00000215149,ENSG00000116962,ENSG00000252822,ENSG00000235371,ENSG00000286142,ENSG00000077585,ENSG00000186197,ENSG00000244457
chr1	236068681	236068912	1:236068681-236068912	ENSG00000116962,ENSG00000252822
chr1	236097267	236097422	1:236097267-236097422	ENSG00000235371,ENSG00000286142,ENSG00000077585,ENSG00000186197,ENSG00000244457
chr1	236281256	236281456	1:236281256-236281456	ENSG00000235371,ENSG00000286142,ENSG00000077585,ENSG00000086619,ENSG00000222650,ENSG00000237922,ENSG00000186197,ENSG00000244457
chr1	236281488	236282443	1:236281488-236282443	ENSG00000224783,ENSG00000215149,ENSG00000231877,ENSG00000215808,ENSG00000234464,ENSG00000230019,ENSG00000235371,ENSG00000286142,ENSG00000077585,ENSG00000086619,ENSG00000222650,ENSG00000237922,ENSG00000186197,ENSG00000244457,ENSG00000252290,ENSG00000237250,ENSG00000116996,ENSG00000283174,ENSG00000283166,ENSG00000283377,ENSG00000270188,ENSG00000232154,ENSG00000225723,ENSG00000227860
chr1	236523735	236524220	1:236523735-236524220	ENSG00000235371,ENSG00000244457,ENSG00000116977,ENSG00000223776
chr1	236524326	236524654	1:236524326-236524654	ENSG00000116977,ENSG00000223776
chr1	236543200	236543693	1:236543200-236543693	ENSG00000235371,ENSG00000286142,ENSG00000186197,ENSG00000244457,ENSG00000116977,ENSG00000223776,ENSG00000273058,ENSG00000230325
chr1	236604304	236604890	1:236604304-236604890	ENSG00000224783,ENSG00000186197,ENSG00000244457,ENSG00000230325,ENSG00000119285,ENSG00000226498,ENSG00000266262,ENSG00000252290,ENSG00000243781,ENSG00000283174,ENSG00000283166,ENSG00000283377
chr1	236673307	236673553	1:236673307-236673553	ENSG00000227854,ENSG00000287177,ENSG00000224783,ENSG00000231877,ENSG00000215808,ENSG00000232989,ENSG00000234464,ENSG00000077522,ENSG00000226498,ENSG00000266262,ENSG00000252290,ENSG00000237250,ENSG00000116996,ENSG00000243781,ENSG00000283174,ENSG00000283166,ENSG00000283377,ENSG00000270188,ENSG00000232154,ENSG00000225723,ENSG00000227860
chr1	236686237	236686648	1:236686237-236686648	ENSG00000077522
chr1	236794827	236795800	1:236794827-236795800	ENSG00000287177,ENSG00000215149,ENSG00000231877,ENSG00000215808,ENSG00000116984,ENSG00000226498,ENSG00000266262,ENSG00000252290,ENSG00000116996,ENSG00000243781,ENSG00000227860
chr1	237012850	237012993	1:237012850-237012993	ENSG00000224783,ENSG00000215149,ENSG00000231877,ENSG00000215808,ENSG00000230019,ENSG00000237991,ENSG00000244020,ENSG00000288099,ENSG00000266262,ENSG00000252290,ENSG00000243781,ENSG00000283174,ENSG00000283166,ENSG00000283377
chr1	237013047	237013200	1:237013047-237013200	ENSG00000224783,ENSG00000215149,ENSG00000231877,ENSG00000215808,ENSG00000230019,ENSG00000237991,ENSG00000244020,ENSG00000288099,ENSG00000266262,ENSG00000252290,ENSG00000116996,ENSG00000243781,ENSG00000283174,ENSG00000283166,ENSG00000283377,ENSG00000270188,ENSG00000232154,ENSG00000225723
chr1	237031628	237031737	1:237031628-237031737	ENSG00000287177,ENSG00000224783,ENSG00000215149,ENSG00000252371,ENSG00000234464,ENSG00000230019,ENSG00000237991,ENSG00000244020,ENSG00000198626,ENSG00000266262,ENSG00000252290,ENSG00000237250,ENSG00000283174,ENSG00000283166,ENSG00000283377,ENSG00000270188,ENSG00000232154,ENSG00000225723,ENSG00000227860
chr1	237042042	237042167	1:237042042-237042167	ENSG00000227854,ENSG00000287177,ENSG00000224783,ENSG00000215149,ENSG00000234464,ENSG00000230019,ENSG00000237991,ENSG00000244020,ENSG00000198626,ENSG00000252396,ENSG00000266262,ENSG00000252290,ENSG00000237250,ENSG00000116996,ENSG00000243781,ENSG00000283174,ENSG00000283166,ENSG00000283377,ENSG00000270188,ENSG00000232154,ENSG00000225723,ENSG00000227860
chr1	237145841	237145989	1:237145841-237145989	ENSG00000287589,ENSG00000227854,ENSG00000287177,ENSG00000224783,ENSG00000215149,ENSG00000231877,ENSG00000215808,ENSG00000252371,ENSG00000232989,ENSG00000234464,ENSG00000230019,ENSG00000237991,ENSG00000252396,ENSG00000266262,ENSG00000252290,ENSG00000237250,ENSG00000116996,ENSG00000243781,ENSG00000283174,ENSG00000283166,ENSG00000283377,ENSG00000270188,ENSG00000232154,ENSG00000225723,ENSG00000227860
chr1	237146226	237146585	1:237146226-237146585	ENSG00000259776,ENSG00000287589,ENSG00000227854,ENSG00000287177,ENSG00000224783,ENSG00000215149,ENSG00000231877,ENSG00000215808,ENSG00000252371,ENSG00000232989,ENSG00000234464,ENSG00000230019,ENSG00000237991,ENSG00000252396,ENSG00000266262,ENSG00000252290,ENSG00000237250,ENSG00000116996,ENSG00000243781,ENSG00000283174,ENSG00000283166,ENSG00000283377,ENSG00000270188,ENSG00000232154,ENSG00000225723,ENSG00000227860
chr1	237146620	237146720	1:237146620-237146720	ENSG00000227854,ENSG00000287177,ENSG00000224783,ENSG00000215149,ENSG00000231877,ENSG00000215808,ENSG00000252371,ENSG00000232989,ENSG00000234464,ENSG00000230019,ENSG00000237991,ENSG00000252396,ENSG00000266262,ENSG00000252290,ENSG00000237250,ENSG00000116996,ENSG00000243781,ENSG00000283174,ENSG00000283166,ENSG00000283377,ENSG00000270188,ENSG00000232154,ENSG00000225723,ENSG00000227860
chr1	237220324	237220510	1:237220324-237220510	ENSG00000287589,ENSG00000227854,ENSG00000287177,ENSG00000224783,ENSG00000215149,ENSG00000231877,ENSG00000215808,ENSG00000252371,ENSG00000232989,ENSG00000234464,ENSG00000230019,ENSG00000237991,ENSG00000252396,ENSG00000266262,ENSG00000252290,ENSG00000237250,ENSG00000116996,ENSG00000243781,ENSG00000283174,ENSG00000283166,ENSG00000283377,ENSG00000270188,ENSG00000232154,ENSG00000225723,ENSG00000227860
chr1	237258951	237259094	1:237258951-237259094	ENSG00000259776,ENSG00000227854,ENSG00000287177,ENSG00000224783,ENSG00000215149,ENSG00000231877,ENSG00000215808,ENSG00000252371,ENSG00000232989,ENSG00000234464,ENSG00000230019,ENSG00000198626,ENSG00000252396,ENSG00000266262,ENSG00000252290,ENSG00000116996,ENSG00000243781,ENSG00000283174,ENSG00000283166,ENSG00000283377,ENSG00000270188,ENSG00000232154,ENSG00000225723,ENSG00000227860
chr1	239386507	239386730	1:239386507-239386730	ENSG00000234872,ENSG00000251750,ENSG00000228844,ENSG00000231440,ENSG00000226014,ENSG00000224359,ENSG00000180875,ENSG00000233519,ENSG00000252317,ENSG00000233735,ENSG00000223694,ENSG00000202041,ENSG00000228818,ENSG00000155816,ENSG00000217327,ENSG00000287102,ENSG00000215805,ENSG00000231979,ENSG00000233355,ENSG00000133019,ENSG00000259776,ENSG00000287589,ENSG00000227854,ENSG00000287177,ENSG00000224783,ENSG00000215149,ENSG00000231877,ENSG00000215808,ENSG00000252371,ENSG00000232989,ENSG00000234464,ENSG00000230019,ENSG00000237250,ENSG00000243781,ENSG00000283174,ENSG00000283166,ENSG00000283377,ENSG00000270188,ENSG00000232154,ENSG00000225723,ENSG00000227860
chr1	239898190	239898361	1:239898190-239898361	ENSG00000265831,ENSG00000238085,ENSG00000233615,ENSG00000215802,ENSG00000223963,ENSG00000226919,ENSG00000230015,ENSG00000199241,ENSG00000234872,ENSG00000251750,ENSG00000228844,ENSG00000231440,ENSG00000226014,ENSG00000224359,ENSG00000180875,ENSG00000233519,ENSG00000252317,ENSG00000233735,ENSG00000223694,ENSG00000202041,ENSG00000228818,ENSG00000155816,ENSG00000217327,ENSG00000287102,ENSG00000215805,ENSG00000231979,ENSG00000234601,ENSG00000233355,ENSG00000133019,ENSG00000259776,ENSG00000287589,ENSG00000227854,ENSG00000287177,ENSG00000224783,ENSG00000215149,ENSG00000231877,ENSG00000215808,ENSG00000252371,ENSG00000232989,ENSG00000234464,ENSG00000230019,ENSG00000237250,ENSG00000116996,ENSG00000243781,ENSG00000283174,ENSG00000283166,ENSG00000283377,ENSG00000270188,ENSG00000232154,ENSG00000225723,ENSG00000227860
chr1	241357079	241357479	1:241357079-241357479	ENSG00000287738,ENSG00000287516,ENSG00000286496,ENSG00000224348,ENSG00000265831,ENSG00000238085,ENSG00000233615,ENSG00000215802,ENSG00000182901,ENSG00000223963,ENSG00000226919,ENSG00000230015,ENSG00000199241,ENSG00000234872,ENSG00000251750,ENSG00000228844,ENSG00000231440,ENSG00000226014,ENSG00000224359,ENSG00000180875,ENSG00000233519,ENSG00000252317,ENSG00000233735,ENSG00000223694,ENSG00000202041,ENSG00000228818,ENSG00000155816
chr1	241519106	241520160	1:241519106-241520160	ENSG00000227230,ENSG00000229022,ENSG00000162843,ENSG00000117009,ENSG00000091483,ENSG00000287738,ENSG00000287516,ENSG00000224348,ENSG00000265831,ENSG00000238085,ENSG00000233615,ENSG00000215802,ENSG00000223963,ENSG00000226919,ENSG00000230015,ENSG00000199241,ENSG00000234872,ENSG00000251750,ENSG00000228844,ENSG00000231440,ENSG00000226014,ENSG00000224359,ENSG00000180875,ENSG00000233519,ENSG00000252317,ENSG00000233735,ENSG00000223694,ENSG00000202041,ENSG00000228818,ENSG00000155816,ENSG00000217327,ENSG00000287102,ENSG00000215805,ENSG00000233355,ENSG00000227854
chr1	241531443	241531602	1:241531443-241531602	ENSG00000229022,ENSG00000117009,ENSG00000287738,ENSG00000287516,ENSG00000265831,ENSG00000238085,ENSG00000233615,ENSG00000215802,ENSG00000226919,ENSG00000230015,ENSG00000199241,ENSG00000231440,ENSG00000233519,ENSG00000202041,ENSG00000228818
chr1	241639688	241640780	1:241639688-241640780	ENSG00000229022,ENSG00000162843,ENSG00000287513,ENSG00000203668,ENSG00000054277,ENSG00000287738,ENSG00000287516,ENSG00000265831,ENSG00000238085,ENSG00000233615,ENSG00000215802,ENSG00000223963,ENSG00000226919,ENSG00000230015,ENSG00000199241,ENSG00000234872,ENSG00000251750,ENSG00000228844,ENSG00000231440,ENSG00000226014,ENSG00000224359,ENSG00000180875,ENSG00000233519,ENSG00000252317,ENSG00000233735,ENSG00000223694,ENSG00000202041,ENSG00000228818,ENSG00000155816,ENSG00000217327,ENSG00000287102
chr1	241847746	241848380	1:241847746-241848380	ENSG00000174371,ENSG00000229022,ENSG00000288723,ENSG00000162843,ENSG00000287738,ENSG00000287516,ENSG00000224348,ENSG00000265831,ENSG00000238085,ENSG00000233615,ENSG00000215802,ENSG00000223963,ENSG00000226919,ENSG00000230015,ENSG00000199241,ENSG00000234872,ENSG00000251750,ENSG00000228844,ENSG00000231440,ENSG00000226014,ENSG00000224359,ENSG00000180875,ENSG00000233519,ENSG00000252317,ENSG00000233735,ENSG00000223694,ENSG00000202041,ENSG00000228818,ENSG00000155816
chr1	241902488	241902697	1:241902488-241902697	ENSG00000214837,ENSG00000277704,ENSG00000270818,ENSG00000235467,ENSG00000272865,ENSG00000196289,ENSG00000235990,ENSG00000229022,ENSG00000287738,ENSG00000287516,ENSG00000224348,ENSG00000265831,ENSG00000238085,ENSG00000233615,ENSG00000215802,ENSG00000223963,ENSG00000226919,ENSG00000230015,ENSG00000199241,ENSG00000234872,ENSG00000251750,ENSG00000228844,ENSG00000231440,ENSG00000226014,ENSG00000224359,ENSG00000180875,ENSG00000233519,ENSG00000252317,ENSG00000233735,ENSG00000223694,ENSG00000202041,ENSG00000228818,ENSG00000155816,ENSG00000217327,ENSG00000287102
chr1	241918974	241919172	1:241918974-241919172	ENSG00000277704,ENSG00000213690,ENSG00000272865,ENSG00000196289,ENSG00000235990,ENSG00000229022,ENSG00000287738,ENSG00000287516,ENSG00000224348,ENSG00000265831,ENSG00000238085,ENSG00000233615,ENSG00000215802,ENSG00000223963,ENSG00000226919,ENSG00000230015,ENSG00000199241,ENSG00000234872,ENSG00000251750,ENSG00000228844,ENSG00000231440,ENSG00000226014,ENSG00000224359,ENSG00000180875,ENSG00000233519,ENSG00000252317,ENSG00000233735,ENSG00000223694,ENSG00000202041,ENSG00000155816,ENSG00000287102
chr1	241990102	241990410	1:241990102-241990410	ENSG00000212230,ENSG00000214837,ENSG00000253326,ENSG00000278455,ENSG00000231512,ENSG00000234116,ENSG00000230199,ENSG00000277704,ENSG00000270818,ENSG00000215800,ENSG00000270859,ENSG00000213690,ENSG00000235467,ENSG00000226750,ENSG00000272865,ENSG00000277099,ENSG00000224625,ENSG00000197769,ENSG00000213026,ENSG00000196289,ENSG00000229022,ENSG00000287738,ENSG00000287516,ENSG00000224348,ENSG00000265831,ENSG00000238085,ENSG00000233615,ENSG00000215802,ENSG00000223963,ENSG00000226919,ENSG00000230015,ENSG00000199241,ENSG00000234872,ENSG00000251750,ENSG00000228844,ENSG00000231440,ENSG00000226014,ENSG00000224359,ENSG00000180875,ENSG00000233519,ENSG00000252317,ENSG00000233735,ENSG00000223694,ENSG00000202041,ENSG00000228818,ENSG00000155816,ENSG00000217327,ENSG00000287102,ENSG00000215805
chr1	241999070	241999182	1:241999070-241999182	ENSG00000197769,ENSG00000213026,ENSG00000196289,ENSG00000265831,ENSG00000233615,ENSG00000226919,ENSG00000230015,ENSG00000234872,ENSG00000251750,ENSG00000231440,ENSG00000226014,ENSG00000180875,ENSG00000233519,ENSG00000252317,ENSG00000155816
chr1	242017742	242017842	1:242017742-242017842	ENSG00000212230,ENSG00000278455,ENSG00000231512,ENSG00000234116,ENSG00000215800,ENSG00000213690,ENSG00000235467,ENSG00000226750,ENSG00000272865,ENSG00000277099,ENSG00000224625,ENSG00000196289,ENSG00000287516,ENSG00000224348,ENSG00000265831,ENSG00000238085,ENSG00000233615,ENSG00000215802,ENSG00000223963,ENSG00000226919,ENSG00000230015,ENSG00000234872,ENSG00000251750,ENSG00000226014,ENSG00000224359,ENSG00000180875,ENSG00000233519,ENSG00000233735,ENSG00000223694,ENSG00000228818,ENSG00000155816,ENSG00000217327,ENSG00000287102
chr1	242025900	242026075	1:242025900-242026075	ENSG00000277704,ENSG00000270818,ENSG00000215800,ENSG00000270859,ENSG00000213690,ENSG00000235467,ENSG00000226750,ENSG00000272865,ENSG00000277099,ENSG00000224625,ENSG00000196289,ENSG00000287516,ENSG00000224348,ENSG00000265831,ENSG00000238085,ENSG00000233615,ENSG00000215802,ENSG00000223963,ENSG00000226919,ENSG00000230015,ENSG00000199241,ENSG00000234872,ENSG00000251750,ENSG00000228844,ENSG00000231440,ENSG00000226014,ENSG00000224359,ENSG00000180875,ENSG00000233519,ENSG00000252317,ENSG00000233735,ENSG00000223694,ENSG00000202041,ENSG00000228818,ENSG00000155816,ENSG00000287102
chr1	242083596	242084201	1:242083596-242084201	ENSG00000232085,ENSG00000227230,ENSG00000212230,ENSG00000253326,ENSG00000278455,ENSG00000231512,ENSG00000234116,ENSG00000230199,ENSG00000277704,ENSG00000270818,ENSG00000215800,ENSG00000270859,ENSG00000213690,ENSG00000235467,ENSG00000226750,ENSG00000252084,ENSG00000272865,ENSG00000277099,ENSG00000224625,ENSG00000196289,ENSG00000287738,ENSG00000287516,ENSG00000224348,ENSG00000265831,ENSG00000238085,ENSG00000233615,ENSG00000215802,ENSG00000223963,ENSG00000226919,ENSG00000230015,ENSG00000199241,ENSG00000234872,ENSG00000251750,ENSG00000228844,ENSG00000231440,ENSG00000226014,ENSG00000224359,ENSG00000180875,ENSG00000233519,ENSG00000252317,ENSG00000233735,ENSG00000223694,ENSG00000202041,ENSG00000228818,ENSG00000155816,ENSG00000217327,ENSG00000287102,ENSG00000215805,ENSG00000233355
chr1	242198201	242198488	1:242198201-242198488	ENSG00000230199,ENSG00000270818,ENSG00000215800,ENSG00000270859,ENSG00000213690,ENSG00000235467,ENSG00000226750,ENSG00000224525,ENSG00000252084,ENSG00000272865,ENSG00000287516,ENSG00000224348,ENSG00000265831,ENSG00000238085,ENSG00000233615,ENSG00000215802,ENSG00000223963,ENSG00000226919,ENSG00000230015,ENSG00000234872,ENSG00000251750,ENSG00000231440,ENSG00000226014,ENSG00000180875,ENSG00000233519,ENSG00000252317,ENSG00000233735,ENSG00000228818,ENSG00000155816
chr1	242310180	242310286	1:242310180-242310286	ENSG00000214837,ENSG00000278455,ENSG00000231512,ENSG00000277704,ENSG00000215800,ENSG00000270859,ENSG00000213690,ENSG00000235467,ENSG00000226750,ENSG00000252084,ENSG00000272865,ENSG00000224625,ENSG00000287516,ENSG00000224348,ENSG00000265831,ENSG00000238085,ENSG00000233615,ENSG00000215802,ENSG00000223963,ENSG00000226919,ENSG00000199241,ENSG00000234872,ENSG00000251750,ENSG00000228844,ENSG00000231440,ENSG00000224359,ENSG00000180875,ENSG00000252317,ENSG00000233735,ENSG00000155816,ENSG00000217327,ENSG00000215805
chr1	242454828	242454968	1:242454828-242454968	ENSG00000214837,ENSG00000278455,ENSG00000231512,ENSG00000234116,ENSG00000230199,ENSG00000277704,ENSG00000270818,ENSG00000215800,ENSG00000270859,ENSG00000213690,ENSG00000235467,ENSG00000226750,ENSG00000180287,ENSG00000233615,ENSG00000234872,ENSG00000251750,ENSG00000226014
chr1	242467557	242467860	1:242467557-242467860	ENSG00000227230,ENSG00000212230,ENSG00000214837,ENSG00000253326,ENSG00000278455,ENSG00000231512,ENSG00000234116,ENSG00000230199,ENSG00000277704,ENSG00000270818,ENSG00000215800,ENSG00000270859,ENSG00000213690,ENSG00000235467,ENSG00000226750,ENSG00000272865,ENSG00000180287,ENSG00000287516,ENSG00000224348,ENSG00000265831,ENSG00000238085,ENSG00000233615,ENSG00000215802,ENSG00000223963,ENSG00000226919,ENSG00000230015,ENSG00000199241,ENSG00000234872,ENSG00000251750,ENSG00000228844,ENSG00000231440,ENSG00000226014,ENSG00000224359,ENSG00000180875,ENSG00000233519,ENSG00000233735,ENSG00000223694,ENSG00000202041,ENSG00000228818,ENSG00000155816,ENSG00000217327
chr1	242524272	242524505	1:242524272-242524505	ENSG00000278455,ENSG00000231512,ENSG00000234116,ENSG00000230199,ENSG00000277704,ENSG00000270818,ENSG00000215800,ENSG00000270859,ENSG00000213690,ENSG00000235467,ENSG00000180287,ENSG00000199241
chr1	243254293	243256453	1:243254293-243256453	ENSG00000224727,ENSG00000054282,ENSG00000232085,ENSG00000227230,ENSG00000143702,ENSG00000212230,ENSG00000214837,ENSG00000253326,ENSG00000234116,ENSG00000277704,ENSG00000270818,ENSG00000270859
chr1	243269558	243269768	1:243269558-243269768	ENSG00000224727,ENSG00000054282,ENSG00000232085,ENSG00000227230,ENSG00000143702,ENSG00000214837,ENSG00000253326,ENSG00000231512
chr1	243443634	243443837	1:243443634-243443837	ENSG00000226766,ENSG00000236031,ENSG00000265201,ENSG00000214837,ENSG00000278455,ENSG00000231512,ENSG00000234116,ENSG00000230199,ENSG00000277704
chr1	243447489	243447603	1:243447489-243447603	ENSG00000236031,ENSG00000265201,ENSG00000232085,ENSG00000212230,ENSG00000214837
chr1	243476154	243476261	1:243476154-243476261	ENSG00000226766,ENSG00000236031
chr1	243482262	243482439	1:243482262-243482439	ENSG00000226766,ENSG00000236031,ENSG00000265201,ENSG00000054282,ENSG00000234116
chr1	243494900	243495288	1:243494900-243495288	ENSG00000226766,ENSG00000236031,ENSG00000054282,ENSG00000214837,ENSG00000278455,ENSG00000230199,ENSG00000277704
chr1	243495447	243495587	1:243495447-243495587	ENSG00000226766,ENSG00000236031,ENSG00000214837
chr1	243495911	243496066	1:243495911-243496066	ENSG00000226766,ENSG00000236031,ENSG00000214837
chr1	243505952	243506331	1:243505952-243506331	ENSG00000287531,ENSG00000244066,ENSG00000226766,ENSG00000236031,ENSG00000265201,ENSG00000232085,ENSG00000227230,ENSG00000212230,ENSG00000214837,ENSG00000278455,ENSG00000231512,ENSG00000230199,ENSG00000277704,ENSG00000270818,ENSG00000215800
chr1	243713686	243713852	1:243713686-243713852	ENSG00000226766,ENSG00000236031,ENSG00000253326,ENSG00000278455,ENSG00000231512,ENSG00000270818
chr1	243713908	243714057	1:243713908-243714057	ENSG00000226766,ENSG00000253326,ENSG00000278455,ENSG00000231512
chr1	243723795	243723906	1:243723795-243723906	ENSG00000232184,ENSG00000226766,ENSG00000236031,ENSG00000265201,ENSG00000232085,ENSG00000253326,ENSG00000270818
chr1	243731378	243731743	1:243731378-243731743	ENSG00000237759,ENSG00000232184,ENSG00000226766,ENSG00000236031,ENSG00000265201,ENSG00000232085,ENSG00000214837,ENSG00000278455,ENSG00000231512,ENSG00000234116,ENSG00000230199,ENSG00000270818
chr1	243739769	243739893	1:243739769-243739893	ENSG00000232184,ENSG00000226766,ENSG00000278455
chr1	243748806	243748951	1:243748806-243748951	ENSG00000232184,ENSG00000226766,ENSG00000236031,ENSG00000265201,ENSG00000214837
chr1	243784022	243784200	1:243784022-243784200	ENSG00000287531,ENSG00000228939,ENSG00000226766,ENSG00000212230
chr1	243791685	243791905	1:243791685-243791905	ENSG00000237759,ENSG00000228939,ENSG00000226766,ENSG00000117020,ENSG00000212230
chr1	243791967	243792167	1:243791967-243792167	ENSG00000228939,ENSG00000226766,ENSG00000212230
chr1	243818977	243819430	1:243818977-243819430	ENSG00000117020
chr1	243849054	243851231	1:243849054-243851231	ENSG00000117020,ENSG00000278455,ENSG00000231512
chr1	243917321	243917842	1:243917321-243917842	ENSG00000287531,ENSG00000237759,ENSG00000244066,ENSG00000286486,ENSG00000229960,ENSG00000226828,ENSG00000253326
chr1	243918100	243918200	1:243918100-243918200	ENSG00000226828
chr1	243926734	243927096	1:243926734-243927096	ENSG00000287531,ENSG00000237759,ENSG00000244066,ENSG00000286486,ENSG00000229960,ENSG00000226828,ENSG00000226766,ENSG00000253326
chr1	243950327	243950434	1:243950327-243950434	ENSG00000287531,ENSG00000237759,ENSG00000244066,ENSG00000229960,ENSG00000278455,ENSG00000231512,ENSG00000234116
chr1	244047611	244049112	1:244047611-244049112	ENSG00000225401,ENSG00000240963,ENSG00000287531,ENSG00000237759,ENSG00000244066,ENSG00000286486,ENSG00000229960,ENSG00000279774,ENSG00000179456,ENSG00000226766,ENSG00000117020,ENSG00000265201,ENSG00000232085,ENSG00000227230,ENSG00000214837,ENSG00000278455,ENSG00000231512,ENSG00000277704,ENSG00000270818,ENSG00000215800
chr1	244049312	244049454	1:244049312-244049454	ENSG00000287531,ENSG00000237759,ENSG00000244066,ENSG00000286486,ENSG00000229960,ENSG00000279774,ENSG00000179456
chr1	244050960	244051291	1:244050960-244051291	ENSG00000287531,ENSG00000237759,ENSG00000244066,ENSG00000286486,ENSG00000229960,ENSG00000279774,ENSG00000179456
chr1	244273063	244273263	1:244273063-244273263	ENSG00000287531,ENSG00000237759,ENSG00000244066,ENSG00000286486,ENSG00000229960,ENSG00000279774,ENSG00000226766,ENSG00000236031,ENSG00000265201,ENSG00000227230,ENSG00000253326,ENSG00000278455,ENSG00000231512,ENSG00000270818
chr1	244273878	244274038	1:244273878-244274038	ENSG00000287531,ENSG00000237759,ENSG00000244066,ENSG00000286486,ENSG00000229960,ENSG00000265201,ENSG00000253326
chr1	244299508	244299911	1:244299508-244299911	ENSG00000225401,ENSG00000240963,ENSG00000287531,ENSG00000237759,ENSG00000244066,ENSG00000286486,ENSG00000265201,ENSG00000253326
chr1	244323007	244323270	1:244323007-244323270	ENSG00000225401,ENSG00000240963,ENSG00000173728,ENSG00000277704
chr1	244353826	244354046	1:244353826-244354046	ENSG00000225401,ENSG00000240963,ENSG00000173728
chr1	244451075	244452474	1:244451075-244452474	ENSG00000227735,ENSG00000179397,ENSG00000035687,ENSG00000225401,ENSG00000240963,ENSG00000265201,ENSG00000232085,ENSG00000227230,ENSG00000253326
chr1	244461195	244461744	1:244461195-244461744	ENSG00000227735,ENSG00000179397,ENSG00000035687,ENSG00000225401,ENSG00000240963,ENSG00000278455,ENSG00000231512
chr1	244652401	244653755	1:244652401-244653755	ENSG00000223353,ENSG00000252282,ENSG00000252073,ENSG00000201758,ENSG00000282317,ENSG00000284188,ENSG00000232059,ENSG00000121644,ENSG00000227735,ENSG00000225401,ENSG00000240963,ENSG00000232085
chr1	244673078	244673285	1:244673078-244673285	ENSG00000252282,ENSG00000232059,ENSG00000227735
chr1	244730471	244730863	1:244730471-244730863	ENSG00000252282,ENSG00000282317,ENSG00000284188,ENSG00000232059,ENSG00000227735
chr1	244833843	244834075	1:244833843-244834075	ENSG00000252282,ENSG00000201758,ENSG00000273175,ENSG00000203667,ENSG00000287601,ENSG00000227735
chr1	244834184	244834376	1:244834184-244834376	ENSG00000203667,ENSG00000287601
chr1	244834415	244836358	1:244834415-244836358	ENSG00000252282,ENSG00000252073,ENSG00000201758,ENSG00000273175,ENSG00000153187,ENSG00000203667,ENSG00000287601
chr1	244862886	244863844	1:244862886-244863844	ENSG00000252282,ENSG00000203666,ENSG00000272195,ENSG00000252073,ENSG00000201758,ENSG00000273175,ENSG00000153187,ENSG00000203667,ENSG00000287601
chr1	244863985	244865154	1:244863985-244865154	ENSG00000252282,ENSG00000203666,ENSG00000272195,ENSG00000252073,ENSG00000201758,ENSG00000273175,ENSG00000153187,ENSG00000203667,ENSG00000287601
chr1	244964429	244964540	1:244964429-244964540	ENSG00000252282,ENSG00000203666,ENSG00000272195,ENSG00000252073,ENSG00000201758
chr1	244968542	244968665	1:244968542-244968665	ENSG00000203666,ENSG00000272195,ENSG00000252073,ENSG00000201758
chr1	244969518	244971504	1:244969518-244971504	ENSG00000251754,ENSG00000252282,ENSG00000203666,ENSG00000272195,ENSG00000252073,ENSG00000201758,ENSG00000273175,ENSG00000153187
chr1	245042797	245042923	1:245042797-245042923	ENSG00000251754,ENSG00000252282,ENSG00000252073,ENSG00000201758,ENSG00000227735
chr1	245154766	245154888	1:245154766-245154888	ENSG00000232192,ENSG00000162849,ENSG00000201170,ENSG00000223353,ENSG00000207326
chr1	245156497	245156747	1:245156497-245156747	ENSG00000226876,ENSG00000235096,ENSG00000232793,ENSG00000232192,ENSG00000162849,ENSG00000201170,ENSG00000223353,ENSG00000230184,ENSG00000207326
chr1	245301214	245301497	1:245301214-245301497	ENSG00000232793,ENSG00000232192,ENSG00000201170,ENSG00000223353
chr1	245307237	245307382	1:245307237-245307382	ENSG00000232793,ENSG00000232192,ENSG00000201170,ENSG00000223353,ENSG00000230184
chr1	245341058	245341278	1:245341058-245341278	ENSG00000232793,ENSG00000232192,ENSG00000162849,ENSG00000201170,ENSG00000223353
chr1	245371241	245371428	1:245371241-245371428	ENSG00000232793,ENSG00000232192,ENSG00000162849,ENSG00000201170,ENSG00000223353,ENSG00000207326
chr1	245614554	245614870	1:245614554-245614870	ENSG00000238224,ENSG00000232192,ENSG00000162849,ENSG00000201170,ENSG00000223353,ENSG00000230184,ENSG00000207326,ENSG00000199442
chr1	245683066	245683470	1:245683066-245683470	ENSG00000225222,ENSG00000226876,ENSG00000235096,ENSG00000231612,ENSG00000232192,ENSG00000162849,ENSG00000201170,ENSG00000223353,ENSG00000230184,ENSG00000207326,ENSG00000228336,ENSG00000279263,ENSG00000187080,ENSG00000200982,ENSG00000198128
chr1	245859375	245859702	1:245859375-245859702	ENSG00000235096,ENSG00000185420,ENSG00000232192,ENSG00000201170,ENSG00000223353,ENSG00000230184,ENSG00000207326,ENSG00000177233
chr1	245860731	245860856	1:245860731-245860856	ENSG00000185420,ENSG00000207326
chr1	245875017	245875149	1:245875017-245875149	ENSG00000235096,ENSG00000223353,ENSG00000230184
chr1	246003255	246003356	1:246003255-246003356	ENSG00000226876,ENSG00000235096,ENSG00000232192,ENSG00000162849,ENSG00000201170,ENSG00000223353,ENSG00000230184,ENSG00000207326
chr1	246063129	246063281	1:246063129-246063281	ENSG00000225222,ENSG00000226876,ENSG00000235096,ENSG00000223353,ENSG00000230184,ENSG00000207326
chr1	246063378	246063506	1:246063378-246063506	ENSG00000225222,ENSG00000226876,ENSG00000235096,ENSG00000223353,ENSG00000230184,ENSG00000207326
chr1	246199250	246199350	1:246199250-246199350	ENSG00000202184,ENSG00000225222,ENSG00000226876,ENSG00000185420,ENSG00000230184,ENSG00000207326
chr1	246492677	246492877	1:246492677-246492877	ENSG00000235096,ENSG00000230184,ENSG00000207326,ENSG00000227728,ENSG00000242042,ENSG00000230813,ENSG00000229112
chr1	246507095	246507495	1:246507095-246507495	ENSG00000185420,ENSG00000230184,ENSG00000207326,ENSG00000227728,ENSG00000242042,ENSG00000230813,ENSG00000229112,ENSG00000260855
chr1	246565984	246567045	1:246565984-246567045	ENSG00000230184,ENSG00000207326,ENSG00000227728,ENSG00000242042,ENSG00000230813,ENSG00000229112,ENSG00000162851,ENSG00000162852,ENSG00000225300,ENSG00000228955,ENSG00000223519,ENSG00000260855,ENSG00000227953,ENSG00000235386,ENSG00000252011,ENSG00000230576,ENSG00000197591,ENSG00000238243,ENSG00000177462,ENSG00000177275,ENSG00000279263,ENSG00000199442,ENSG00000279301
chr1	246579946	246580106	1:246579946-246580106	ENSG00000225300
chr1	246597350	246597721	1:246597350-246597721	ENSG00000227728,ENSG00000242042,ENSG00000230813,ENSG00000229112,ENSG00000225300,ENSG00000223519,ENSG00000235386,ENSG00000232215,ENSG00000196539,ENSG00000177151
chr1	246639756	246640089	1:246639756-246640089	ENSG00000227728,ENSG00000242042,ENSG00000230813,ENSG00000229112,ENSG00000225300,ENSG00000228955,ENSG00000223519,ENSG00000260855,ENSG00000227953,ENSG00000235386,ENSG00000252011,ENSG00000187080,ENSG00000197454,ENSG00000177233
chr1	246641586	246641699	1:246641586-246641699	ENSG00000230813,ENSG00000229112,ENSG00000225300,ENSG00000228955,ENSG00000271934
chr1	246647035	246647756	1:246647035-246647756	ENSG00000230184,ENSG00000207326,ENSG00000227728,ENSG00000242042,ENSG00000230813,ENSG00000229112,ENSG00000225300,ENSG00000228955,ENSG00000223519,ENSG00000260855,ENSG00000227953,ENSG00000235386,ENSG00000252011,ENSG00000153230,ENSG00000196772,ENSG00000279263,ENSG00000187080,ENSG00000200085,ENSG00000196071,ENSG00000228198,ENSG00000177201,ENSG00000177186,ENSG00000196944,ENSG00000198104,ENSG00000183310,ENSG00000279301
chr1	246679254	246679660	1:246679254-246679660	ENSG00000227728,ENSG00000242042,ENSG00000230813,ENSG00000229112,ENSG00000260698
chr1	246680816	246680979	1:246680816-246680979	ENSG00000260698
chr1	246681284	246681467	1:246681284-246681467	ENSG00000260698
chr1	246681847	246682823	1:246681847-246682823	ENSG00000227728,ENSG00000242042,ENSG00000230813,ENSG00000229112,ENSG00000260698,ENSG00000223519,ENSG00000260855,ENSG00000227953,ENSG00000235386,ENSG00000252011,ENSG00000227102
chr1	246689643	246689819	1:246689643-246689819	ENSG00000227728,ENSG00000242042,ENSG00000260698,ENSG00000235021,ENSG00000223519,ENSG00000260855,ENSG00000227953,ENSG00000235386
chr1	246691727	246692404	1:246691727-246692404	ENSG00000230184,ENSG00000227728,ENSG00000242042,ENSG00000230813,ENSG00000229112,ENSG00000235021,ENSG00000223519,ENSG00000260855,ENSG00000227953,ENSG00000235386
chr1	246696464	246696713	1:246696464-246696713	ENSG00000230184,ENSG00000207326,ENSG00000227728,ENSG00000242042,ENSG00000230813,ENSG00000229112,ENSG00000235021,ENSG00000223519,ENSG00000260855,ENSG00000227953,ENSG00000235386,ENSG00000252011,ENSG00000224521,ENSG00000182783
chr1	246696808	246697249	1:246696808-246697249	ENSG00000230184,ENSG00000207326,ENSG00000227728,ENSG00000242042,ENSG00000230813,ENSG00000229112,ENSG00000235021,ENSG00000223519,ENSG00000260855,ENSG00000227953,ENSG00000235386,ENSG00000252011,ENSG00000227152,ENSG00000224521,ENSG00000182783
chr1	246699038	246699513	1:246699038-246699513	ENSG00000230184,ENSG00000207326,ENSG00000227728,ENSG00000242042,ENSG00000230813,ENSG00000229112,ENSG00000235021,ENSG00000228879,ENSG00000223519,ENSG00000260855,ENSG00000227953,ENSG00000235386,ENSG00000252011,ENSG00000279263,ENSG00000224227,ENSG00000199442,ENSG00000232215,ENSG00000203663,ENSG00000196071,ENSG00000198601,ENSG00000177212,ENSG00000177174,ENSG00000227152,ENSG00000224521,ENSG00000182783,ENSG00000201602
chr1	246723994	246724693	1:246723994-246724693	ENSG00000207326,ENSG00000227728,ENSG00000242042,ENSG00000230813,ENSG00000229112,ENSG00000143653,ENSG00000228879,ENSG00000223519,ENSG00000260855,ENSG00000227953,ENSG00000235386,ENSG00000252011,ENSG00000162727,ENSG00000227152,ENSG00000224521,ENSG00000227102,ENSG00000233084
chr1	246726455	246726567	1:246726455-246726567	ENSG00000143653,ENSG00000223519,ENSG00000260855,ENSG00000227953,ENSG00000235386,ENSG00000252011
chr1	246727053	246727211	1:246727053-246727211	ENSG00000207326,ENSG00000143653,ENSG00000223519,ENSG00000260855,ENSG00000227953,ENSG00000235386,ENSG00000252011
chr1	246754024	246754171	1:246754024-246754171	ENSG00000228879,ENSG00000223519,ENSG00000260855,ENSG00000227953,ENSG00000235386,ENSG00000252011
chr1	246931078	246932436	1:246931078-246932436	ENSG00000223519,ENSG00000260855,ENSG00000227953,ENSG00000235386,ENSG00000252011,ENSG00000153207,ENSG00000236775,ENSG00000215796,ENSG00000196418,ENSG00000224014,ENSG00000215795,ENSG00000259865,ENSG00000197617,ENSG00000202079,ENSG00000239395,ENSG00000241128,ENSG00000228336,ENSG00000196772,ENSG00000232908,ENSG00000230576,ENSG00000238243,ENSG00000177462,ENSG00000177275,ENSG00000226191,ENSG00000224830,ENSG00000279263,ENSG00000187080,ENSG00000237492,ENSG00000224227,ENSG00000199442,ENSG00000232215,ENSG00000197454,ENSG00000200085,ENSG00000203663,ENSG00000197067,ENSG00000196071,ENSG00000177233,ENSG00000162727,ENSG00000198601,ENSG00000228198,ENSG00000171180,ENSG00000177212,ENSG00000177186,ENSG00000177174,ENSG00000196944,ENSG00000187701
chr1	246947287	246947544	1:246947287-246947544	ENSG00000235386,ENSG00000252011,ENSG00000200982
chr1	247007960	247008225	1:247007960-247008225	ENSG00000235386,ENSG00000197472,ENSG00000236775,ENSG00000215796,ENSG00000200085,ENSG00000177233,ENSG00000229255,ENSG00000203661
chr1	247078423	247079005	1:247078423-247079005	ENSG00000235386,ENSG00000252011,ENSG00000135747,ENSG00000236775,ENSG00000277462,ENSG00000215796,ENSG00000228982,ENSG00000188295,ENSG00000196418,ENSG00000224014,ENSG00000215795,ENSG00000259865,ENSG00000283881,ENSG00000252516,ENSG00000232347,ENSG00000214144,ENSG00000235818,ENSG00000197617,ENSG00000202079,ENSG00000169214,ENSG00000239395,ENSG00000241128,ENSG00000228336,ENSG00000196772,ENSG00000232908,ENSG00000230576,ENSG00000162722,ENSG00000238243,ENSG00000177462,ENSG00000177275,ENSG00000187080,ENSG00000237492,ENSG00000224227,ENSG00000199442,ENSG00000232215,ENSG00000197454,ENSG00000200085,ENSG00000203663,ENSG00000200982,ENSG00000198128,ENSG00000197067,ENSG00000196071,ENSG00000177233,ENSG00000162727,ENSG00000198601,ENSG00000228198,ENSG00000171180,ENSG00000177212,ENSG00000177201,ENSG00000177186,ENSG00000177174,ENSG00000198104,ENSG00000196240,ENSG00000271934,ENSG00000187701
chr1	247103930	247104778	1:247103930-247104778	ENSG00000252011,ENSG00000135747,ENSG00000236775,ENSG00000277462,ENSG00000215796,ENSG00000228982,ENSG00000188295,ENSG00000286747,ENSG00000221953,ENSG00000226164,ENSG00000196418,ENSG00000224014,ENSG00000215795,ENSG00000259865,ENSG00000283881,ENSG00000252516,ENSG00000232347,ENSG00000214144,ENSG00000235818,ENSG00000197617,ENSG00000202079,ENSG00000153230,ENSG00000221888,ENSG00000228336,ENSG00000196772,ENSG00000232908,ENSG00000197591,ENSG00000162722,ENSG00000177462,ENSG00000177275,ENSG00000187080,ENSG00000224227,ENSG00000199442,ENSG00000197454,ENSG00000200085,ENSG00000203663,ENSG00000200982,ENSG00000198128,ENSG00000197067,ENSG00000196071,ENSG00000198601,ENSG00000228198,ENSG00000171180,ENSG00000196944,ENSG00000198104,ENSG00000196539
chr1	247111303	247112410	1:247111303-247112410	ENSG00000215796,ENSG00000228982,ENSG00000188295,ENSG00000286747,ENSG00000221953,ENSG00000226164,ENSG00000196418,ENSG00000224014,ENSG00000215795,ENSG00000259865,ENSG00000197617,ENSG00000196539
chr1	247210387	247211118	1:247210387-247211118	ENSG00000252011,ENSG00000236775,ENSG00000215796,ENSG00000196418,ENSG00000224014,ENSG00000215795,ENSG00000259865,ENSG00000227671,ENSG00000283881,ENSG00000252516,ENSG00000232347,ENSG00000214144,ENSG00000235818,ENSG00000197617,ENSG00000202079,ENSG00000196242,ENSG00000169214,ENSG00000239395,ENSG00000241128,ENSG00000153230,ENSG00000221888,ENSG00000228336,ENSG00000196772,ENSG00000232908,ENSG00000230576,ENSG00000197591,ENSG00000162722,ENSG00000238243,ENSG00000177462,ENSG00000177275,ENSG00000226191,ENSG00000224830,ENSG00000279263,ENSG00000187080,ENSG00000237492,ENSG00000224227,ENSG00000199442,ENSG00000232215,ENSG00000197454,ENSG00000200085,ENSG00000203663,ENSG00000200982,ENSG00000198128,ENSG00000197067,ENSG00000196071,ENSG00000177233,ENSG00000162727,ENSG00000198601,ENSG00000228198,ENSG00000171180,ENSG00000177212,ENSG00000177201,ENSG00000177186,ENSG00000177174,ENSG00000198104,ENSG00000196240,ENSG00000271934,ENSG00000183310,ENSG00000184022,ENSG00000201602
chr1	247330938	247332908	1:247330938-247332908	ENSG00000196418,ENSG00000224014,ENSG00000215795,ENSG00000259865,ENSG00000232347,ENSG00000235818,ENSG00000197617,ENSG00000202079,ENSG00000162714,ENSG00000286216,ENSG00000197591,ENSG00000162722,ENSG00000238243,ENSG00000237492,ENSG00000199442,ENSG00000232215,ENSG00000197454,ENSG00000197067,ENSG00000196071,ENSG00000177233,ENSG00000228198,ENSG00000227152,ENSG00000271934
chr1	247337332	247337598	1:247337332-247337598	ENSG00000197617,ENSG00000202079,ENSG00000162714,ENSG00000286216,ENSG00000230576
chr1	247348029	247348177	1:247348029-247348177	ENSG00000232347,ENSG00000235818,ENSG00000197617,ENSG00000202079,ENSG00000286216,ENSG00000169224,ENSG00000197591,ENSG00000177462,ENSG00000177275,ENSG00000237492
chr1	247355250	247355640	1:247355250-247355640	ENSG00000232347,ENSG00000214144,ENSG00000235818,ENSG00000197617,ENSG00000202079,ENSG00000286216,ENSG00000203664,ENSG00000169224,ENSG00000196242,ENSG00000177489,ENSG00000177476,ENSG00000283369,ENSG00000169214,ENSG00000239395,ENSG00000241128,ENSG00000153230,ENSG00000221888,ENSG00000228336,ENSG00000196772,ENSG00000232908,ENSG00000230576,ENSG00000197591,ENSG00000162722,ENSG00000238243,ENSG00000226191,ENSG00000224830,ENSG00000279263,ENSG00000187080,ENSG00000237492,ENSG00000224227,ENSG00000199442,ENSG00000232215,ENSG00000197454,ENSG00000200085,ENSG00000200982,ENSG00000198128,ENSG00000197067,ENSG00000196071,ENSG00000177233,ENSG00000162727,ENSG00000198601,ENSG00000228198,ENSG00000171180,ENSG00000177212,ENSG00000177201,ENSG00000177186,ENSG00000177174,ENSG00000196944,ENSG00000198104,ENSG00000227152,ENSG00000196539,ENSG00000184022,ENSG00000201602,ENSG00000177151,ENSG00000187701
chr1	247356996	247357337	1:247356996-247357337	ENSG00000232347,ENSG00000235818,ENSG00000197617,ENSG00000202079,ENSG00000286216,ENSG00000169224,ENSG00000196242,ENSG00000177489,ENSG00000239395,ENSG00000241128,ENSG00000196772,ENSG00000197591,ENSG00000162722,ENSG00000224227,ENSG00000197454,ENSG00000200982,ENSG00000198128,ENSG00000197067,ENSG00000177233,ENSG00000198601,ENSG00000228198,ENSG00000177186,ENSG00000196944,ENSG00000198104,ENSG00000177151
chr1	247357690	247357979	1:247357690-247357979	ENSG00000232347,ENSG00000235818,ENSG00000197617,ENSG00000202079,ENSG00000286216,ENSG00000169224,ENSG00000196242,ENSG00000177489,ENSG00000239395,ENSG00000241128,ENSG00000196772,ENSG00000197591,ENSG00000162722,ENSG00000224227,ENSG00000197454,ENSG00000200982,ENSG00000198128,ENSG00000197067,ENSG00000177233,ENSG00000198601,ENSG00000228198,ENSG00000177186,ENSG00000196944,ENSG00000198104,ENSG00000177151
chr1	247361123	247361378	1:247361123-247361378	ENSG00000215796,ENSG00000224014,ENSG00000232347,ENSG00000235818,ENSG00000197617,ENSG00000202079,ENSG00000286216,ENSG00000203664,ENSG00000169224,ENSG00000196242,ENSG00000177489,ENSG00000197437,ENSG00000169214,ENSG00000239395,ENSG00000241128,ENSG00000153230,ENSG00000221888,ENSG00000228336,ENSG00000196772,ENSG00000232908,ENSG00000230576,ENSG00000197591,ENSG00000162722,ENSG00000238243,ENSG00000177462,ENSG00000177275,ENSG00000226191,ENSG00000224830,ENSG00000279263,ENSG00000187080,ENSG00000237492,ENSG00000224227,ENSG00000199442,ENSG00000232215,ENSG00000197454,ENSG00000200085,ENSG00000203663,ENSG00000200982,ENSG00000198128,ENSG00000197067,ENSG00000196071,ENSG00000177233,ENSG00000162727,ENSG00000198601,ENSG00000228198,ENSG00000171180,ENSG00000177212,ENSG00000177201,ENSG00000177186,ENSG00000177174,ENSG00000196944,ENSG00000198104,ENSG00000196539,ENSG00000224521,ENSG00000182783,ENSG00000183310,ENSG00000233084
chr1	247367626	247368189	1:247367626-247368189	ENSG00000215796,ENSG00000224014,ENSG00000232347,ENSG00000235818,ENSG00000197617,ENSG00000202079,ENSG00000286216,ENSG00000162711,ENSG00000203664,ENSG00000169224,ENSG00000196242,ENSG00000177489,ENSG00000177476,ENSG00000283369,ENSG00000230411,ENSG00000197437,ENSG00000169214,ENSG00000239395,ENSG00000241128,ENSG00000153230,ENSG00000221888,ENSG00000228336,ENSG00000196772,ENSG00000232908,ENSG00000230576,ENSG00000197591,ENSG00000162722,ENSG00000238243,ENSG00000177462,ENSG00000177275,ENSG00000226191,ENSG00000224830,ENSG00000279263,ENSG00000187080,ENSG00000237492,ENSG00000224227,ENSG00000199442,ENSG00000232215,ENSG00000197454,ENSG00000200085,ENSG00000203663,ENSG00000200982,ENSG00000198128,ENSG00000197067,ENSG00000196071,ENSG00000177233,ENSG00000162727,ENSG00000198601,ENSG00000228198,ENSG00000171180,ENSG00000177212,ENSG00000177201,ENSG00000177186,ENSG00000177174,ENSG00000196944,ENSG00000198104,ENSG00000227152,ENSG00000196539,ENSG00000188558,ENSG00000224521,ENSG00000183310,ENSG00000184022
chr1	247372743	247373021	1:247372743-247373021	ENSG00000215796,ENSG00000232347,ENSG00000235818,ENSG00000197617,ENSG00000202079,ENSG00000287116,ENSG00000162711,ENSG00000203664,ENSG00000169224,ENSG00000196242,ENSG00000177489,ENSG00000197437,ENSG00000169214,ENSG00000153230,ENSG00000221888,ENSG00000228336,ENSG00000196772,ENSG00000232908,ENSG00000230576,ENSG00000197591,ENSG00000162722,ENSG00000238243,ENSG00000177462,ENSG00000177275,ENSG00000226191,ENSG00000224830,ENSG00000279263,ENSG00000187080,ENSG00000237492,ENSG00000224227,ENSG00000199442,ENSG00000232215,ENSG00000197454,ENSG00000200085,ENSG00000203663,ENSG00000198128,ENSG00000197067,ENSG00000196071,ENSG00000177233,ENSG00000162727,ENSG00000228198,ENSG00000171180,ENSG00000177212,ENSG00000177201,ENSG00000177174,ENSG00000196944,ENSG00000198104,ENSG00000196539,ENSG00000227102,ENSG00000201602
chr1	247373951	247374102	1:247373951-247374102	ENSG00000215796,ENSG00000235818,ENSG00000197617,ENSG00000202079,ENSG00000203664,ENSG00000169224,ENSG00000196242,ENSG00000177489,ENSG00000169214,ENSG00000153230,ENSG00000221888,ENSG00000196772,ENSG00000197591,ENSG00000162722,ENSG00000238243,ENSG00000177462,ENSG00000177275,ENSG00000279263,ENSG00000187080,ENSG00000237492,ENSG00000199442,ENSG00000197454,ENSG00000200085,ENSG00000203663,ENSG00000197067,ENSG00000196071,ENSG00000177233,ENSG00000228198,ENSG00000171180,ENSG00000177174,ENSG00000196944,ENSG00000196539
chr1	247390198	247390393	1:247390198-247390393	ENSG00000202079,ENSG00000287116,ENSG00000162711,ENSG00000203664,ENSG00000169224,ENSG00000196242,ENSG00000177489,ENSG00000177476,ENSG00000283369,ENSG00000230411,ENSG00000197437,ENSG00000169214,ENSG00000239395,ENSG00000241128,ENSG00000153230,ENSG00000221888,ENSG00000228336,ENSG00000196772,ENSG00000232908,ENSG00000230576,ENSG00000197591,ENSG00000162722,ENSG00000238243,ENSG00000177462,ENSG00000177275,ENSG00000226191,ENSG00000224830,ENSG00000279263,ENSG00000187080,ENSG00000237492,ENSG00000224227,ENSG00000199442,ENSG00000232215,ENSG00000197454,ENSG00000200085,ENSG00000203663,ENSG00000200982,ENSG00000198128,ENSG00000197067,ENSG00000196071,ENSG00000177233,ENSG00000162727,ENSG00000198601,ENSG00000228198,ENSG00000171180,ENSG00000177212,ENSG00000177201,ENSG00000177186,ENSG00000177174,ENSG00000196944,ENSG00000198104,ENSG00000227152,ENSG00000227102
chr1	247448151	247448313	1:247448151-247448313	ENSG00000162711,ENSG00000177535,ENSG00000203664,ENSG00000169224,ENSG00000196242,ENSG00000177489,ENSG00000239395,ENSG00000241128,ENSG00000153230,ENSG00000196772,ENSG00000197591,ENSG00000279263,ENSG00000237492,ENSG00000197454,ENSG00000200982,ENSG00000198128,ENSG00000228198
chr1	247448493	247448761	1:247448493-247448761	ENSG00000162711,ENSG00000177535,ENSG00000203664,ENSG00000169224,ENSG00000196242,ENSG00000177489,ENSG00000177476,ENSG00000283369,ENSG00000197437,ENSG00000239395,ENSG00000241128,ENSG00000153230,ENSG00000221888,ENSG00000228336,ENSG00000196772,ENSG00000232908,ENSG00000230576,ENSG00000197591,ENSG00000238243,ENSG00000279263,ENSG00000187080,ENSG00000237492,ENSG00000224227,ENSG00000199442,ENSG00000232215,ENSG00000197454,ENSG00000203663,ENSG00000200982,ENSG00000198128,ENSG00000197067,ENSG00000196071,ENSG00000198601,ENSG00000228198,ENSG00000177201,ENSG00000177186,ENSG00000177151
chr1	247459713	247459902	1:247459713-247459902	ENSG00000162711,ENSG00000177535,ENSG00000203664,ENSG00000169224,ENSG00000196242,ENSG00000177489,ENSG00000232908,ENSG00000238243,ENSG00000232215,ENSG00000162727,ENSG00000196539,ENSG00000224521,ENSG00000182783
chr1	247638183	247638295	1:247638183-247638295	ENSG00000236817,ENSG00000177489,ENSG00000177476,ENSG00000283369,ENSG00000198452,ENSG00000235749,ENSG00000230411,ENSG00000197437,ENSG00000169214,ENSG00000239395,ENSG00000241128,ENSG00000153230,ENSG00000221888,ENSG00000228336,ENSG00000196772,ENSG00000232908,ENSG00000230576,ENSG00000197591,ENSG00000162722,ENSG00000238243,ENSG00000177462,ENSG00000177275,ENSG00000237492,ENSG00000199442,ENSG00000197454,ENSG00000200085,ENSG00000203663,ENSG00000200982,ENSG00000198128,ENSG00000197067,ENSG00000196071,ENSG00000162727,ENSG00000198601
chr1	247639353	247639784	1:247639353-247639784	ENSG00000169224,ENSG00000196242,ENSG00000236817,ENSG00000177489,ENSG00000177476,ENSG00000283369,ENSG00000198452,ENSG00000235749,ENSG00000230411,ENSG00000197437,ENSG00000169214,ENSG00000239395,ENSG00000241128,ENSG00000153230,ENSG00000221888,ENSG00000228336,ENSG00000196772,ENSG00000232908,ENSG00000230576,ENSG00000197591,ENSG00000162722,ENSG00000238243,ENSG00000177462,ENSG00000177275,ENSG00000226191,ENSG00000224830,ENSG00000279263,ENSG00000187080,ENSG00000237492,ENSG00000224227,ENSG00000199442,ENSG00000232215,ENSG00000197454,ENSG00000200085,ENSG00000203663,ENSG00000200982,ENSG00000198128,ENSG00000197067,ENSG00000196071,ENSG00000177233,ENSG00000162727,ENSG00000198601,ENSG00000228198,ENSG00000171180,ENSG00000177212,ENSG00000177201,ENSG00000177186,ENSG00000177174,ENSG00000196944,ENSG00000198104,ENSG00000196240,ENSG00000227102,ENSG00000182783,ENSG00000184022,ENSG00000201602,ENSG00000187701
chr1	248807232	248807401	1:248807232-248807401	ENSG00000226191,ENSG00000224830,ENSG00000279263,ENSG00000187080,ENSG00000237492,ENSG00000232215,ENSG00000203663,ENSG00000200982,ENSG00000198128,ENSG00000197067,ENSG00000196071,ENSG00000177233,ENSG00000228198,ENSG00000171180,ENSG00000177212,ENSG00000177201,ENSG00000177186,ENSG00000177174,ENSG00000196944,ENSG00000198104,ENSG00000175143,ENSG00000227152,ENSG00000196240,ENSG00000196539,ENSG00000271934,ENSG00000224521,ENSG00000227102,ENSG00000182783,ENSG00000183310,ENSG00000184022,ENSG00000201602,ENSG00000271701,ENSG00000177151,ENSG00000187701,ENSG00000286015,ENSG00000189181,ENSG00000229703,ENSG00000276520,ENSG00000242529,ENSG00000259823,ENSG00000229663,ENSG00000175137
chr1	248825554	248826861	1:248825554-248826861	ENSG00000177462,ENSG00000177275,ENSG00000226191,ENSG00000224830,ENSG00000279263,ENSG00000187080,ENSG00000224227,ENSG00000197067,ENSG00000196071,ENSG00000162727,ENSG00000228198,ENSG00000171180,ENSG00000177212,ENSG00000177201,ENSG00000177186,ENSG00000177174,ENSG00000196944,ENSG00000198104,ENSG00000175143,ENSG00000227152,ENSG00000196240,ENSG00000196539,ENSG00000227102,ENSG00000183310,ENSG00000184022,ENSG00000201602,ENSG00000271701,ENSG00000177151,ENSG00000187701,ENSG00000286015,ENSG00000189181,ENSG00000229703,ENSG00000276520,ENSG00000242529,ENSG00000259823,ENSG00000229663,ENSG00000175137,ENSG00000264500,ENSG00000171161,ENSG00000171163,ENSG00000227237,ENSG00000233084
chr1	248837574	248839254	1:248837574-248839254	ENSG00000226191,ENSG00000224830,ENSG00000187080,ENSG00000162727,ENSG00000228198,ENSG00000171180,ENSG00000177212,ENSG00000177201,ENSG00000177186,ENSG00000177174,ENSG00000196944,ENSG00000198104,ENSG00000175143,ENSG00000227152,ENSG00000196240,ENSG00000196539,ENSG00000271934,ENSG00000224521,ENSG00000227102,ENSG00000184022,ENSG00000201602,ENSG00000271701,ENSG00000177151,ENSG00000187701,ENSG00000286015,ENSG00000189181,ENSG00000229703,ENSG00000276520,ENSG00000242529,ENSG00000259823,ENSG00000229663,ENSG00000175137,ENSG00000264500,ENSG00000171161,ENSG00000171163,ENSG00000227237,ENSG00000233084
chr1	248841802	248842015	1:248841802-248842015	ENSG00000227152,ENSG00000227102,ENSG00000279301,ENSG00000171161,ENSG00000171163,ENSG00000227237
chr1	248842112	248842214	1:248842112-248842214	ENSG00000227102,ENSG00000171161,ENSG00000171163,ENSG00000227237
chr1	248858066	248858445	1:248858066-248858445	ENSG00000229255,ENSG00000203661,ENSG00000279301,ENSG00000171163,ENSG00000227237,ENSG00000233084
chr1	248858587	248859418	1:248858587-248859418	ENSG00000229255,ENSG00000203661,ENSG00000279301,ENSG00000189181,ENSG00000229703,ENSG00000242529,ENSG00000171161,ENSG00000171163,ENSG00000227237,ENSG00000233084
chr1	248859461	248859745	1:248859461-248859745	ENSG00000229255,ENSG00000203661,ENSG00000171163,ENSG00000227237
chr1	248863176	248863606	1:248863176-248863606	ENSG00000224521,ENSG00000279301,ENSG00000187701,ENSG00000189181,ENSG00000171163,ENSG00000227237
chr1	248872845	248873114	1:248872845-248873114	ENSG00000224521,ENSG00000227102,ENSG00000183310,ENSG00000259823
chr1	248873145	248874543	1:248873145-248874543	ENSG00000200085,ENSG00000177212,ENSG00000177201,ENSG00000196944,ENSG00000198104,ENSG00000227152,ENSG00000196240,ENSG00000196539,ENSG00000224521,ENSG00000227102,ENSG00000183310,ENSG00000184022,ENSG00000201602,ENSG00000271701,ENSG00000177151,ENSG00000187701,ENSG00000286015,ENSG00000189181,ENSG00000229703,ENSG00000276520,ENSG00000242529,ENSG00000259823,ENSG00000229663,ENSG00000175137,ENSG00000264500,ENSG00000171163,ENSG00000227237,ENSG00000185220,ENSG00000233084
chr1	248905852	248906961	1:248905852-248906961	ENSG00000238243,ENSG00000177462,ENSG00000177275,ENSG00000226191,ENSG00000224830,ENSG00000237492,ENSG00000224227,ENSG00000232215,ENSG00000200085,ENSG00000203663,ENSG00000200982,ENSG00000197067,ENSG00000177233,ENSG00000162727,ENSG00000198601,ENSG00000228198,ENSG00000171180,ENSG00000177212,ENSG00000177201,ENSG00000177186,ENSG00000177174,ENSG00000196944,ENSG00000198104,ENSG00000175143,ENSG00000227152,ENSG00000196240,ENSG00000196539,ENSG00000271934,ENSG00000224521,ENSG00000227102,ENSG00000184022,ENSG00000201602,ENSG00000271701,ENSG00000279301,ENSG00000177151,ENSG00000187701,ENSG00000286015,ENSG00000189181,ENSG00000229703,ENSG00000276520,ENSG00000242529,ENSG00000259823,ENSG00000229663,ENSG00000175137,ENSG00000264500,ENSG00000171163,ENSG00000227237,ENSG00000185220,ENSG00000200495,ENSG00000233084
chr10	134593	136518	10:134593-136518	ENSG00000212331,ENSG00000276662,ENSG00000015171,ENSG00000232420,ENSG00000261456
chr10	297247	297479	10:297247-297479	ENSG00000233021,ENSG00000239822,ENSG00000201861,ENSG00000212331,ENSG00000276662,ENSG00000232420,ENSG00000261456,ENSG00000237297,ENSG00000260370,ENSG00000229205,ENSG00000287043,ENSG00000282390
chr10	317417	317517	10:317417-317517	ENSG00000233021,ENSG00000239822,ENSG00000201861,ENSG00000212331,ENSG00000232420,ENSG00000261456,ENSG00000237297,ENSG00000260370
chr10	323963	324117	10:323963-324117	ENSG00000233021,ENSG00000239822,ENSG00000201861,ENSG00000151240,ENSG00000232420,ENSG00000261456,ENSG00000237297,ENSG00000260370
chr10	329483	329750	10:329483-329750	ENSG00000233021,ENSG00000201861,ENSG00000151240,ENSG00000232420,ENSG00000261456,ENSG00000237297,ENSG00000260370
chr10	457904	458011	10:457904-458011	ENSG00000233021,ENSG00000239822,ENSG00000212331,ENSG00000232420,ENSG00000261456,ENSG00000237297,ENSG00000260370,ENSG00000231601,ENSG00000229205,ENSG00000287043,ENSG00000282390,ENSG00000233052
chr10	483259	483495	10:483259-483495	ENSG00000233021,ENSG00000239822,ENSG00000151240,ENSG00000232420,ENSG00000261456,ENSG00000237297,ENSG00000260370,ENSG00000231601,ENSG00000282390
chr10	490334	490613	10:490334-490613	ENSG00000233021,ENSG00000239822,ENSG00000151240,ENSG00000232420,ENSG00000261456,ENSG00000237297,ENSG00000260370,ENSG00000231601,ENSG00000229205,ENSG00000287043,ENSG00000282390,ENSG00000233052
chr10	491052	491298	10:491052-491298	ENSG00000233021,ENSG00000239822,ENSG00000151240,ENSG00000232420,ENSG00000261456,ENSG00000237297,ENSG00000260370,ENSG00000231601,ENSG00000229205,ENSG00000287043,ENSG00000282390,ENSG00000233052
chr10	511146	511369	10:511146-511369	ENSG00000263511,ENSG00000233021,ENSG00000239822,ENSG00000232420,ENSG00000261456,ENSG00000237297,ENSG00000260370,ENSG00000231601,ENSG00000229205,ENSG00000287043,ENSG00000282390,ENSG00000233052
chr10	588240	588766	10:588240-588766	ENSG00000235281,ENSG00000234170,ENSG00000252998,ENSG00000278069,ENSG00000263511,ENSG00000233021,ENSG00000239822,ENSG00000232420,ENSG00000261456,ENSG00000237297,ENSG00000260370,ENSG00000180525,ENSG00000231601,ENSG00000229205,ENSG00000287043,ENSG00000282390,ENSG00000233052,ENSG00000205696
chr10	624035	624140	10:624035-624140	ENSG00000263511,ENSG00000225140,ENSG00000237297,ENSG00000260370,ENSG00000180525,ENSG00000231601
chr10	625008	625694	10:625008-625694	ENSG00000263511,ENSG00000225140,ENSG00000232420,ENSG00000261456,ENSG00000237297,ENSG00000260370,ENSG00000180525,ENSG00000231601,ENSG00000229205,ENSG00000287043,ENSG00000205696
chr10	665567	665875	10:665567-665875	ENSG00000263511,ENSG00000237297,ENSG00000260370,ENSG00000180525,ENSG00000231601,ENSG00000229205,ENSG00000287043
chr10	680203	680327	10:680203-680327	ENSG00000263511,ENSG00000151240,ENSG00000261456,ENSG00000180525,ENSG00000231601
chr10	688763	688886	10:688763-688886	ENSG00000263511,ENSG00000151240,ENSG00000231601
chr10	688925	689205	10:688925-689205	ENSG00000263511,ENSG00000151240,ENSG00000231601
chr10	689457	689951	10:689457-689951	ENSG00000263511,ENSG00000151240,ENSG00000232420,ENSG00000237297,ENSG00000260370,ENSG00000180525,ENSG00000231601,ENSG00000229205,ENSG00000287043
chr10	690002	690217	10:690002-690217	ENSG00000263511,ENSG00000151240,ENSG00000232420,ENSG00000237297,ENSG00000260370,ENSG00000231601,ENSG00000229205,ENSG00000282390,ENSG00000233052
chr10	789482	789682	10:789482-789682	ENSG00000233021,ENSG00000261456,ENSG00000237297,ENSG00000260370,ENSG00000231601,ENSG00000229205,ENSG00000287043,ENSG00000233052
chr10	930847	931010	10:930847-931010	ENSG00000107929,ENSG00000229869
chr10	931161	931277	10:931161-931277	ENSG00000107929,ENSG00000229869
chr10	931385	932339	10:931385-932339	ENSG00000232420,ENSG00000237297,ENSG00000260370,ENSG00000107929,ENSG00000229869,ENSG00000205740,ENSG00000107937,ENSG00000148377,ENSG00000232656,ENSG00000229205,ENSG00000287043,ENSG00000282390,ENSG00000233052
chr10	987855	988097	10:987855-988097	ENSG00000205740,ENSG00000107937,ENSG00000148377,ENSG00000232656
chr10	988137	988673	10:988137-988673	ENSG00000261456,ENSG00000237297,ENSG00000260370,ENSG00000205740,ENSG00000107937,ENSG00000148377,ENSG00000232656,ENSG00000229205,ENSG00000287043,ENSG00000282390,ENSG00000233052
chr10	1048336	1049760	10:1048336-1049760	ENSG00000237297,ENSG00000260370,ENSG00000205740,ENSG00000107937,ENSG00000148377,ENSG00000232656,ENSG00000067064,ENSG00000047056,ENSG00000229205,ENSG00000287043,ENSG00000233052
chr10	1056288	1056986	10:1056288-1056986	ENSG00000237297,ENSG00000260370,ENSG00000148377,ENSG00000232656,ENSG00000067064,ENSG00000047056,ENSG00000229205,ENSG00000287043,ENSG00000282390,ENSG00000233052
chr10	1737260	1737778	10:1737260-1737778	ENSG00000234182,ENSG00000231743,ENSG00000286858,ENSG00000235281,ENSG00000237500,ENSG00000234170,ENSG00000234556,ENSG00000212156,ENSG00000231326,ENSG00000227912,ENSG00000252998,ENSG00000278069,ENSG00000226694,ENSG00000234962,ENSG00000287653,ENSG00000237297,ENSG00000260370,ENSG00000229205,ENSG00000185736,ENSG00000287043,ENSG00000282390,ENSG00000233052,ENSG00000205696
chr10	1858148	1858329	10:1858148-1858329	ENSG00000234182,ENSG00000231743,ENSG00000286858,ENSG00000235281,ENSG00000237500,ENSG00000234170,ENSG00000234556,ENSG00000212156,ENSG00000231326,ENSG00000227912,ENSG00000252998,ENSG00000278069,ENSG00000226694,ENSG00000234962,ENSG00000287653,ENSG00000237297,ENSG00000260370,ENSG00000229205,ENSG00000287043,ENSG00000282390,ENSG00000233052,ENSG00000205696
chr10	1896053	1896410	10:1896053-1896410	ENSG00000234182,ENSG00000231743,ENSG00000286858,ENSG00000235281,ENSG00000237500,ENSG00000234170,ENSG00000234556,ENSG00000212156,ENSG00000231326,ENSG00000227912,ENSG00000252998,ENSG00000278069,ENSG00000226694,ENSG00000234962,ENSG00000287653,ENSG00000237297,ENSG00000260370,ENSG00000229205,ENSG00000287043,ENSG00000282390,ENSG00000233052,ENSG00000205696
chr10	1897468	1897574	10:1897468-1897574	ENSG00000286858,ENSG00000235281,ENSG00000237500,ENSG00000234170,ENSG00000234556,ENSG00000212156,ENSG00000231326,ENSG00000227912,ENSG00000252998,ENSG00000278069,ENSG00000226694,ENSG00000234962,ENSG00000287653,ENSG00000287043,ENSG00000282390,ENSG00000233052,ENSG00000205696
chr10	3045923	3046070	10:3045923-3046070	ENSG00000237399,ENSG00000278419,ENSG00000287560,ENSG00000234182,ENSG00000231743
chr10	3067512	3067655	10:3067512-3067655	ENSG00000237399,ENSG00000278419,ENSG00000067057,ENSG00000273001,ENSG00000234182,ENSG00000231743
chr10	3068254	3068769	10:3068254-3068769	ENSG00000237399,ENSG00000278419,ENSG00000067057,ENSG00000273001,ENSG00000234182,ENSG00000231743
chr10	3095431	3095720	10:3095431-3095720	ENSG00000237399,ENSG00000278419,ENSG00000067057,ENSG00000234182,ENSG00000231743
chr10	3172122	3172272	10:3172122-3172272	ENSG00000237399,ENSG00000107959,ENSG00000278419
chr10	3172309	3173610	10:3172309-3173610	ENSG00000237399,ENSG00000107959,ENSG00000278419,ENSG00000231743
chr10	3193029	3193175	10:3193029-3193175	ENSG00000236968,ENSG00000288566,ENSG00000237399
chr10	3197391	3197660	10:3197391-3197660	ENSG00000287428,ENSG00000288657,ENSG00000227338,ENSG00000226762,ENSG00000236968,ENSG00000288566,ENSG00000237399,ENSG00000278419,ENSG00000231743,ENSG00000287023
chr10	3239730	3239869	10:3239730-3239869	ENSG00000287428,ENSG00000288657,ENSG00000227338,ENSG00000226762,ENSG00000236968,ENSG00000288566
chr10	3373786	3373908	10:3373786-3373908	ENSG00000286610,ENSG00000287428,ENSG00000288657,ENSG00000227338,ENSG00000226762
chr10	3395197	3395342	10:3395197-3395342	ENSG00000286610,ENSG00000287428,ENSG00000288657,ENSG00000227338
chr10	3424413	3424802	10:3424413-3424802	ENSG00000286610,ENSG00000287428,ENSG00000288657,ENSG00000227338,ENSG00000226762,ENSG00000236968
chr10	3426306	3426502	10:3426306-3426502	ENSG00000287428,ENSG00000288657,ENSG00000227338,ENSG00000226762
chr10	3452028	3452545	10:3452028-3452545	ENSG00000287428,ENSG00000288657,ENSG00000227338,ENSG00000226762
chr10	3452995	3453279	10:3452995-3453279	ENSG00000287428,ENSG00000288657,ENSG00000227338,ENSG00000226762
chr10	3465225	3465348	10:3465225-3465348	-
chr10	3467040	3467878	10:3467040-3467878	ENSG00000233321,ENSG00000287428,ENSG00000288657,ENSG00000227338,ENSG00000226762
chr10	3469062	3469612	10:3469062-3469612	ENSG00000287428,ENSG00000288657,ENSG00000227338
chr10	3469762	3469883	10:3469762-3469883	-
chr10	3482366	3482548	10:3482366-3482548	-
chr10	3484355	3484764	10:3484355-3484764	ENSG00000233321
chr10	3494221	3495163	10:3494221-3495163	ENSG00000233321,ENSG00000287428,ENSG00000226762
chr10	3495310	3495438	10:3495310-3495438	ENSG00000233321
chr10	3500434	3500828	10:3500434-3500828	ENSG00000233321
chr10	3525878	3526124	10:3525878-3526124	ENSG00000236892,ENSG00000233321,ENSG00000287428,ENSG00000288657,ENSG00000226762
chr10	3526684	3527080	10:3526684-3527080	ENSG00000236892,ENSG00000233321,ENSG00000226762
chr10	3527930	3528185	10:3527930-3528185	ENSG00000236892
chr10	3548148	3548392	10:3548148-3548392	ENSG00000236892
chr10	3623894	3624055	10:3623894-3624055	-
chr10	3637740	3638197	10:3637740-3638197	-
chr10	3749753	3750347	10:3749753-3750347	ENSG00000229672,ENSG00000228353
chr10	3755666	3755766	10:3755666-3755766	ENSG00000229672,ENSG00000228353
chr10	3775312	3775591	10:3775312-3775591	ENSG00000228353,ENSG00000067082
chr10	3775987	3776281	10:3775987-3776281	ENSG00000228353,ENSG00000067082
chr10	3780227	3780481	10:3780227-3780481	ENSG00000067082
chr10	3781189	3781322	10:3781189-3781322	ENSG00000228353,ENSG00000067082
chr10	3781481	3781676	10:3781481-3781676	ENSG00000228353,ENSG00000067082
chr10	3781978	3782169	10:3781978-3782169	ENSG00000067082
chr10	3782371	3783657	10:3782371-3783657	ENSG00000228353,ENSG00000067082,ENSG00000287175
chr10	3783726	3784078	10:3783726-3784078	ENSG00000228353,ENSG00000067082
chr10	3784651	3786181	10:3784651-3786181	ENSG00000228353,ENSG00000067082,ENSG00000287175
chr10	3805342	3805510	10:3805342-3805510	ENSG00000287175
chr10	3805709	3806221	10:3805709-3806221	ENSG00000287175
chr10	3810162	3810315	10:3810162-3810315	ENSG00000287175
chr10	3811515	3811719	10:3811515-3811719	ENSG00000287175
chr10	3825800	3826335	10:3825800-3826335	ENSG00000287175,ENSG00000230573
chr10	3828541	3828746	10:3828541-3828746	ENSG00000230573
chr10	3829535	3829658	10:3829535-3829658	ENSG00000230573
chr10	3852389	3852567	10:3852389-3852567	-
chr10	3886262	3886514	10:3886262-3886514	ENSG00000226005,ENSG00000274809
chr10	3886578	3887375	10:3886578-3887375	ENSG00000226005,ENSG00000274809
chr10	3895298	3895521	10:3895298-3895521	ENSG00000226005
chr10	3935112	3935557	10:3935112-3935557	ENSG00000226005,ENSG00000274809
chr10	3935912	3936069	10:3935912-3936069	ENSG00000226005,ENSG00000274809
chr10	4022685	4022852	10:4022685-4022852	ENSG00000274809,ENSG00000227101
chr10	4024888	4025085	10:4024888-4025085	ENSG00000274809,ENSG00000227101
chr10	4035198	4035475	10:4035198-4035475	ENSG00000274809,ENSG00000227101
chr10	4050981	4051387	10:4050981-4051387	ENSG00000274809,ENSG00000236990
chr10	4051439	4051580	10:4051439-4051580	ENSG00000274809,ENSG00000236990
chr10	4051864	4052104	10:4051864-4052104	ENSG00000274809,ENSG00000236990
chr10	4061677	4061828	10:4061677-4061828	ENSG00000274809,ENSG00000236990
chr10	4074011	4074206	10:4074011-4074206	ENSG00000274809
chr10	4081756	4081885	10:4081756-4081885	-
chr10	4086155	4086612	10:4086155-4086612	ENSG00000274809
chr10	4131466	4131566	10:4131466-4131566	-
chr10	4131659	4131866	10:4131659-4131866	-
chr10	4196979	4197317	10:4196979-4197317	-
chr10	4241011	4241111	10:4241011-4241111	ENSG00000233117
chr10	4241576	4242218	10:4241576-4242218	ENSG00000233117
chr10	4242702	4243081	10:4242702-4243081	ENSG00000233117
chr10	4243685	4244115	10:4243685-4244115	ENSG00000233117
chr10	4246980	4247193	10:4246980-4247193	ENSG00000233117
chr10	4260647	4260758	10:4260647-4260758	-
chr10	4263654	4263766	10:4263654-4263766	-
chr10	4270213	4270423	10:4270213-4270423	ENSG00000230096,ENSG00000287246
chr10	4271186	4271296	10:4271186-4271296	-
chr10	4271379	4271509	10:4271379-4271509	-
chr10	4271622	4271829	10:4271622-4271829	-
chr10	4276223	4276397	10:4276223-4276397	-
chr10	4280668	4280833	10:4280668-4280833	-
chr10	4283767	4284631	10:4283767-4284631	ENSG00000274809,ENSG00000224382,ENSG00000230096,ENSG00000287246
chr10	4306814	4307155	10:4306814-4307155	ENSG00000230096,ENSG00000287246
chr10	4310252	4310430	10:4310252-4310430	-
chr10	4315660	4315869	10:4315660-4315869	ENSG00000224382,ENSG00000230096,ENSG00000287246
chr10	4329367	4329540	10:4329367-4329540	-
chr10	4344468	4344950	10:4344468-4344950	ENSG00000224382,ENSG00000230096,ENSG00000287246
chr10	4345914	4346572	10:4345914-4346572	ENSG00000224382,ENSG00000230096,ENSG00000287246
chr10	4359108	4359235	10:4359108-4359235	ENSG00000224382,ENSG00000230096,ENSG00000287246
chr10	4372674	4372958	10:4372674-4372958	ENSG00000224382,ENSG00000230096,ENSG00000287246
chr10	4498731	4498992	10:4498731-4498992	ENSG00000224382,ENSG00000230096,ENSG00000287246,ENSG00000286687,ENSG00000207124
chr10	4499068	4499206	10:4499068-4499206	ENSG00000230096,ENSG00000287246,ENSG00000286687,ENSG00000207124
chr10	4514449	4514803	10:4514449-4514803	ENSG00000287246,ENSG00000207124
chr10	4650103	4650402	10:4650103-4650402	ENSG00000231298,ENSG00000225269
chr10	4650706	4650896	10:4650706-4650896	ENSG00000231298,ENSG00000225269
chr10	4656742	4656856	10:4656742-4656856	ENSG00000231298,ENSG00000225269
chr10	4661941	4662158	10:4661941-4662158	ENSG00000231298,ENSG00000225269
chr10	4662979	4663961	10:4662979-4663961	ENSG00000231298,ENSG00000225269
chr10	4685547	4685864	10:4685547-4685864	ENSG00000231298
chr10	4685895	4686055	10:4685895-4686055	ENSG00000231298
chr10	4722073	4722350	10:4722073-4722350	-
chr10	4767166	4767340	10:4767166-4767340	ENSG00000236968,ENSG00000287023
chr10	4770766	4771612	10:4770766-4771612	ENSG00000236968,ENSG00000287023
chr10	4825961	4826778	10:4825961-4826778	ENSG00000165568,ENSG00000238840,ENSG00000187134,ENSG00000151632,ENSG00000224251,ENSG00000239148,ENSG00000225418,ENSG00000264006,ENSG00000198610,ENSG00000287848,ENSG00000231039,ENSG00000223987,ENSG00000280450,ENSG00000178473
chr10	4849632	4849988	10:4849632-4849988	ENSG00000165568,ENSG00000151631,ENSG00000238840,ENSG00000187134,ENSG00000151632,ENSG00000224251,ENSG00000239148,ENSG00000225418,ENSG00000264006,ENSG00000198610,ENSG00000228291,ENSG00000287848,ENSG00000231039,ENSG00000224034,ENSG00000223987,ENSG00000280450,ENSG00000178473
chr10	4902576	4902710	10:4902576-4902710	ENSG00000151631,ENSG00000238840,ENSG00000187134,ENSG00000151632,ENSG00000224251,ENSG00000239148,ENSG00000225418,ENSG00000264006,ENSG00000198610,ENSG00000287848,ENSG00000231039,ENSG00000223987,ENSG00000280450,ENSG00000178473
chr10	4947814	4948118	10:4947814-4948118	ENSG00000151631,ENSG00000238840,ENSG00000187134,ENSG00000151632,ENSG00000224251,ENSG00000239148,ENSG00000225418,ENSG00000264006,ENSG00000198610,ENSG00000228291,ENSG00000287848,ENSG00000231039,ENSG00000223987,ENSG00000280450,ENSG00000178473
chr10	5071204	5072046	10:5071204-5072046	ENSG00000151631,ENSG00000238840,ENSG00000187134,ENSG00000151632,ENSG00000224251,ENSG00000239148,ENSG00000196139,ENSG00000239142,ENSG00000225418,ENSG00000264006,ENSG00000198610,ENSG00000228291,ENSG00000287848,ENSG00000231039,ENSG00000224034,ENSG00000223987,ENSG00000280450,ENSG00000178473
chr10	5094310	5094450	10:5094310-5094450	ENSG00000151632,ENSG00000224251,ENSG00000239148,ENSG00000196139,ENSG00000239142,ENSG00000225418,ENSG00000264006,ENSG00000198610,ENSG00000228291,ENSG00000287848,ENSG00000231039,ENSG00000280450
chr10	5094678	5094877	10:5094678-5094877	ENSG00000238840,ENSG00000187134,ENSG00000151632,ENSG00000224251,ENSG00000239148,ENSG00000196139,ENSG00000239142,ENSG00000225418,ENSG00000264006,ENSG00000198610,ENSG00000228291,ENSG00000287848,ENSG00000231039,ENSG00000223987,ENSG00000280450,ENSG00000178473
chr10	5283578	5283728	10:5283578-5283728	ENSG00000151632,ENSG00000224251,ENSG00000239148,ENSG00000225418,ENSG00000264006,ENSG00000198610,ENSG00000228291,ENSG00000287848,ENSG00000231039,ENSG00000224034,ENSG00000215267,ENSG00000223987,ENSG00000280450,ENSG00000178473
chr10	5412391	5412866	10:5412391-5412866	ENSG00000151632,ENSG00000224251,ENSG00000239148,ENSG00000225418,ENSG00000264006,ENSG00000198610,ENSG00000228291,ENSG00000287848,ENSG00000231039,ENSG00000223987,ENSG00000280450,ENSG00000178473,ENSG00000178462,ENSG00000173848
chr10	5446467	5446709	10:5446467-5446709	ENSG00000178473,ENSG00000173848,ENSG00000178372,ENSG00000178363,ENSG00000287235,ENSG00000242147,ENSG00000228685
chr10	5531646	5532133	10:5531646-5532133	ENSG00000178372,ENSG00000205488,ENSG00000178363,ENSG00000256462,ENSG00000287235
chr10	5535155	5535644	10:5535155-5535644	ENSG00000178473,ENSG00000178372,ENSG00000205488,ENSG00000178363,ENSG00000256462,ENSG00000287566,ENSG00000287235
chr10	5545981	5546321	10:5545981-5546321	ENSG00000178372,ENSG00000205488,ENSG00000178363,ENSG00000287566,ENSG00000287235
chr10	5608980	5609140	10:5608980-5609140	ENSG00000178372,ENSG00000287235,ENSG00000242147
chr10	5623137	5623389	10:5623137-5623389	ENSG00000173848,ENSG00000178372,ENSG00000178363,ENSG00000287235,ENSG00000242147,ENSG00000228685,ENSG00000240577
chr10	5628536	5628687	10:5628536-5628687	ENSG00000242147,ENSG00000228685,ENSG00000240577
chr10	5629952	5630077	10:5629952-5630077	ENSG00000242147,ENSG00000240577
chr10	5632000	5632102	10:5632000-5632102	ENSG00000242147,ENSG00000240577
chr10	5646386	5646488	10:5646386-5646488	ENSG00000196372
chr10	5666029	5666232	10:5666029-5666232	ENSG00000196372,ENSG00000108021
chr10	5666320	5666777	10:5666320-5666777	ENSG00000196372,ENSG00000108021,ENSG00000226647,ENSG00000270427
chr10	5684424	5685783	10:5684424-5685783	ENSG00000108021,ENSG00000226647,ENSG00000270427,ENSG00000240180
chr10	5692795	5692922	10:5692795-5692922	ENSG00000108021,ENSG00000226647
chr10	5752414	5752663	10:5752414-5752663	ENSG00000108021,ENSG00000226647,ENSG00000270427
chr10	5812737	5814052	10:5812737-5814052	ENSG00000226647,ENSG00000057608,ENSG00000270427,ENSG00000272764,ENSG00000134461,ENSG00000240180
chr10	5840316	5840744	10:5840316-5840744	ENSG00000057608,ENSG00000270427,ENSG00000240180
chr10	5845108	5845437	10:5845108-5845437	ENSG00000057608,ENSG00000270427,ENSG00000240180
chr10	5873585	5873718	10:5873585-5873718	ENSG00000270427,ENSG00000134461,ENSG00000240180
chr10	5888989	5889094	10:5888989-5889094	ENSG00000134461,ENSG00000134452
chr10	5889172	5889428	10:5889172-5889428	ENSG00000134461,ENSG00000240180,ENSG00000134452
chr10	5889478	5890840	10:5889478-5890840	ENSG00000226647,ENSG00000270427,ENSG00000134461,ENSG00000240180,ENSG00000134452,ENSG00000134470,ENSG00000251922
chr10	5906039	5906305	10:5906039-5906305	ENSG00000134452
chr10	5942604	5942918	10:5942604-5942918	ENSG00000134452,ENSG00000232807,ENSG00000134470
chr10	5944360	5944775	10:5944360-5944775	ENSG00000134452,ENSG00000232807,ENSG00000134470,ENSG00000251922,ENSG00000229664
chr10	5945801	5946071	10:5945801-5946071	ENSG00000232807,ENSG00000134470,ENSG00000251922
chr10	5977221	5977365	10:5977221-5977365	ENSG00000134470
chr10	5977401	5978182	10:5977401-5978182	ENSG00000134470
chr10	6050768	6050953	10:6050768-6050953	ENSG00000134460,ENSG00000251922,ENSG00000229664
chr10	6051179	6051453	10:6051179-6051453	ENSG00000134460,ENSG00000251922,ENSG00000229664
chr10	6057529	6057698	10:6057529-6057698	ENSG00000134460,ENSG00000251922,ENSG00000229664
chr10	6066003	6066130	10:6066003-6066130	ENSG00000134460,ENSG00000251922,ENSG00000229664,ENSG00000214015
chr10	6068598	6068971	10:6068598-6068971	ENSG00000134460,ENSG00000251922,ENSG00000229664,ENSG00000214015
chr10	6083403	6083537	10:6083403-6083537	ENSG00000251922,ENSG00000229664,ENSG00000214015,ENSG00000134453
chr10	6086362	6086716	10:6086362-6086716	ENSG00000251922,ENSG00000229664,ENSG00000134453
chr10	6088693	6089616	10:6088693-6089616	ENSG00000212743,ENSG00000238366,ENSG00000134470,ENSG00000251922,ENSG00000229664,ENSG00000214015,ENSG00000134453
chr10	6144463	6145516	10:6144463-6145516	ENSG00000212743,ENSG00000238366,ENSG00000283634,ENSG00000134453,ENSG00000170525,ENSG00000201581,ENSG00000263628
chr10	6162671	6162912	10:6162671-6162912	ENSG00000238366,ENSG00000283634,ENSG00000170525,ENSG00000201581,ENSG00000263628
chr10	6163071	6164346	10:6163071-6164346	ENSG00000212743,ENSG00000238366,ENSG00000213994,ENSG00000283634,ENSG00000229664,ENSG00000134453,ENSG00000170525,ENSG00000201581,ENSG00000263628
chr10	6164816	6165048	10:6164816-6165048	ENSG00000283634,ENSG00000170525,ENSG00000201581,ENSG00000263628
chr10	6170668	6171039	10:6170668-6171039	ENSG00000212743,ENSG00000238366,ENSG00000213994,ENSG00000283634,ENSG00000170525,ENSG00000201581,ENSG00000263628
chr10	6171153	6171519	10:6171153-6171519	ENSG00000212743,ENSG00000238366,ENSG00000283634,ENSG00000263628
chr10	6171845	6172457	10:6171845-6172457	ENSG00000212743,ENSG00000238366,ENSG00000213994,ENSG00000283634,ENSG00000170525,ENSG00000201581,ENSG00000263628
chr10	6188695	6188816	10:6188695-6188816	-
chr10	6192154	6192670	10:6192154-6192670	ENSG00000212743,ENSG00000238366,ENSG00000213994,ENSG00000283634,ENSG00000170525,ENSG00000263628
chr10	6200746	6201105	10:6200746-6201105	ENSG00000238366,ENSG00000213994,ENSG00000170525
chr10	6201548	6201848	10:6201548-6201848	ENSG00000212743,ENSG00000238366,ENSG00000213994,ENSG00000170525
chr10	6202323	6203777	10:6202323-6203777	ENSG00000212743,ENSG00000226705,ENSG00000238366,ENSG00000213994,ENSG00000283634,ENSG00000134453,ENSG00000170525,ENSG00000201581,ENSG00000263628
chr10	6204001	6204177	10:6204001-6204177	ENSG00000238366,ENSG00000213994,ENSG00000170525
chr10	6275313	6275601	10:6275313-6275601	ENSG00000212743,ENSG00000226705,ENSG00000215244,ENSG00000238366
chr10	6322001	6322152	10:6322001-6322152	ENSG00000212743,ENSG00000226705,ENSG00000215244,ENSG00000238366
chr10	6401620	6402073	10:6401620-6402073	ENSG00000212743,ENSG00000226705,ENSG00000238366,ENSG00000213994,ENSG00000251922,ENSG00000134453,ENSG00000170525
chr10	6410072	6410275	10:6410072-6410275	ENSG00000285743,ENSG00000065675,ENSG00000212743,ENSG00000238366
chr10	6410361	6410571	10:6410361-6410571	ENSG00000285743,ENSG00000065675,ENSG00000212743,ENSG00000238366
chr10	6607858	6608113	10:6607858-6608113	ENSG00000285988,ENSG00000223784,ENSG00000225948,ENSG00000237943,ENSG00000065675
chr10	6621560	6621716	10:6621560-6621716	ENSG00000285988,ENSG00000223784,ENSG00000225948,ENSG00000237943,ENSG00000065675
chr10	6672127	6672229	10:6672127-6672229	ENSG00000285988,ENSG00000223784,ENSG00000285743,ENSG00000065675
chr10	6789842	6790059	10:6789842-6790059	ENSG00000270811,ENSG00000287277,ENSG00000285845,ENSG00000238266,ENSG00000281186,ENSG00000285988,ENSG00000223784
chr10	7085973	7086152	10:7085973-7086152	ENSG00000270811,ENSG00000223581,ENSG00000287277,ENSG00000285988,ENSG00000223784
chr10	7252071	7252481	10:7252071-7252481	ENSG00000226990,ENSG00000235141,ENSG00000270811,ENSG00000287277,ENSG00000285988,ENSG00000223784
chr10	7260520	7260733	10:7260520-7260733	ENSG00000278982,ENSG00000235141,ENSG00000198879,ENSG00000270811,ENSG00000287277
chr10	7334063	7334180	10:7334063-7334180	ENSG00000235141,ENSG00000270811,ENSG00000287277
chr10	7408040	7408187	10:7408040-7408187	ENSG00000278982,ENSG00000235141,ENSG00000198879,ENSG00000270811,ENSG00000287277
chr10	7408263	7408372	10:7408263-7408372	ENSG00000278982,ENSG00000198879,ENSG00000270811,ENSG00000287277
chr10	7408565	7408714	10:7408565-7408714	ENSG00000278982,ENSG00000235141,ENSG00000198879,ENSG00000270811,ENSG00000287277
chr10	7410808	7411315	10:7410808-7411315	ENSG00000278982,ENSG00000235141,ENSG00000198879,ENSG00000270811,ENSG00000287277
chr10	7475730	7475889	10:7475730-7475889	ENSG00000207453,ENSG00000232591
chr10	7476054	7476240	10:7476054-7476240	ENSG00000207453,ENSG00000232591
chr10	7529785	7529886	10:7529785-7529886	ENSG00000287120,ENSG00000230014,ENSG00000151655,ENSG00000230121
chr10	7541246	7541455	10:7541246-7541455	ENSG00000287120,ENSG00000230014,ENSG00000223808,ENSG00000234752,ENSG00000212505,ENSG00000213771,ENSG00000226990,ENSG00000151655,ENSG00000230121
chr10	7547907	7548071	10:7547907-7548071	ENSG00000151655,ENSG00000230121
chr10	7561235	7561824	10:7561235-7561824	ENSG00000270234,ENSG00000236420,ENSG00000123243
chr10	7563446	7563761	10:7563446-7563761	ENSG00000287120,ENSG00000223808,ENSG00000234752,ENSG00000270234,ENSG00000236420,ENSG00000213771,ENSG00000151655,ENSG00000123243
chr10	7634049	7634869	10:7634049-7634869	ENSG00000287120,ENSG00000230014,ENSG00000223808,ENSG00000234752,ENSG00000270234,ENSG00000212505,ENSG00000236420,ENSG00000213771,ENSG00000271251,ENSG00000226990,ENSG00000226861,ENSG00000151655,ENSG00000123243,ENSG00000287277,ENSG00000285988,ENSG00000223784
chr10	7648586	7648696	10:7648586-7648696	ENSG00000234752,ENSG00000213771,ENSG00000151655,ENSG00000123243
chr10	7648835	7649056	10:7648835-7649056	ENSG00000230014,ENSG00000234752,ENSG00000270234,ENSG00000212505,ENSG00000236420,ENSG00000213771,ENSG00000151655,ENSG00000123243
chr10	7649873	7650305	10:7649873-7650305	ENSG00000230014,ENSG00000223808,ENSG00000234752,ENSG00000270234,ENSG00000212505,ENSG00000236420,ENSG00000213771,ENSG00000271251,ENSG00000226990,ENSG00000232170,ENSG00000151655,ENSG00000123243,ENSG00000270811,ENSG00000287277
chr10	7665662	7666024	10:7665662-7666024	ENSG00000234752,ENSG00000270234,ENSG00000212505,ENSG00000236420,ENSG00000226990,ENSG00000151655,ENSG00000123243
chr10	7666602	7667066	10:7666602-7667066	ENSG00000270234,ENSG00000151655,ENSG00000123243
chr10	7687356	7687533	10:7687356-7687533	ENSG00000287120,ENSG00000230014,ENSG00000223808,ENSG00000234752,ENSG00000270234,ENSG00000212505,ENSG00000213771,ENSG00000226990,ENSG00000151655,ENSG00000230121,ENSG00000287277
chr10	7787734	7788724	10:7787734-7788724	ENSG00000287120,ENSG00000230014,ENSG00000223808,ENSG00000270234,ENSG00000236420,ENSG00000226990,ENSG00000233990,ENSG00000165632,ENSG00000165629,ENSG00000151657,ENSG00000151655
chr10	7818260	7818716	10:7818260-7818716	ENSG00000287120,ENSG00000230014,ENSG00000223808,ENSG00000234752,ENSG00000270234,ENSG00000212505,ENSG00000236420,ENSG00000213771,ENSG00000271251,ENSG00000226990,ENSG00000226861,ENSG00000225053,ENSG00000233990,ENSG00000165632,ENSG00000165629,ENSG00000151657,ENSG00000151655
chr10	8033744	8034113	10:8033744-8034113	ENSG00000287120,ENSG00000230014,ENSG00000223808,ENSG00000234752,ENSG00000270234,ENSG00000212505,ENSG00000236420,ENSG00000213771,ENSG00000271251,ENSG00000226990,ENSG00000226861,ENSG00000232170,ENSG00000225053,ENSG00000232638,ENSG00000197308,ENSG00000107485,ENSG00000233990
chr10	8053402	8053792	10:8053402-8053792	ENSG00000230014,ENSG00000223808,ENSG00000234752,ENSG00000270234,ENSG00000212505,ENSG00000236420,ENSG00000213771,ENSG00000271251,ENSG00000226990,ENSG00000226861,ENSG00000232170,ENSG00000225053,ENSG00000232638,ENSG00000197308,ENSG00000107485
chr10	8054549	8054696	10:8054549-8054696	ENSG00000223808,ENSG00000270234,ENSG00000212505,ENSG00000236420,ENSG00000213771,ENSG00000271251,ENSG00000226990,ENSG00000226861,ENSG00000225053,ENSG00000232638,ENSG00000197308,ENSG00000107485
chr10	8221475	8221812	10:8221475-8221812	ENSG00000287120,ENSG00000230014,ENSG00000223808,ENSG00000234752,ENSG00000270234,ENSG00000212505,ENSG00000236420,ENSG00000213771,ENSG00000271251,ENSG00000226990,ENSG00000226861,ENSG00000232170,ENSG00000225053
chr10	10057174	10057277	10:10057174-10057277	ENSG00000272436,ENSG00000200849,ENSG00000229919,ENSG00000224788,ENSG00000228636,ENSG00000235838,ENSG00000230014
chr10	10515506	10515784	10:10515506-10515784	ENSG00000287309,ENSG00000279575,ENSG00000270111,ENSG00000234306,ENSG00000286439,ENSG00000272436,ENSG00000200849,ENSG00000229919,ENSG00000228636,ENSG00000235838
chr10	10515866	10516197	10:10515866-10516197	ENSG00000287309,ENSG00000279575,ENSG00000270111,ENSG00000234306,ENSG00000286439,ENSG00000272436,ENSG00000200849,ENSG00000229919,ENSG00000228636,ENSG00000235838
chr10	10579828	10580059	10:10579828-10580059	ENSG00000287309,ENSG00000279575,ENSG00000270111,ENSG00000234306,ENSG00000286439,ENSG00000272436,ENSG00000200849,ENSG00000229919,ENSG00000228636,ENSG00000235838,ENSG00000212505
chr10	10587853	10587959	10:10587853-10587959	ENSG00000287309,ENSG00000279575,ENSG00000270111,ENSG00000234306,ENSG00000286439,ENSG00000272436,ENSG00000200849,ENSG00000229919,ENSG00000228636
chr10	10589620	10590002	10:10589620-10590002	ENSG00000237986,ENSG00000229206,ENSG00000231496,ENSG00000229240,ENSG00000228997,ENSG00000287309,ENSG00000279575,ENSG00000270111,ENSG00000234306,ENSG00000286439,ENSG00000272436,ENSG00000200849,ENSG00000229919,ENSG00000228636,ENSG00000235838,ENSG00000287120,ENSG00000234752,ENSG00000213771
chr10	10591906	10592335	10:10591906-10592335	ENSG00000229206,ENSG00000231496,ENSG00000229240,ENSG00000287309,ENSG00000279575,ENSG00000270111,ENSG00000234306,ENSG00000286439,ENSG00000272436,ENSG00000200849,ENSG00000229919,ENSG00000228636,ENSG00000235838,ENSG00000230014,ENSG00000223808
chr10	10605907	10606027	10:10605907-10606027	ENSG00000287309,ENSG00000279575,ENSG00000234306,ENSG00000272436,ENSG00000200849,ENSG00000229919
chr10	10623807	10624792	10:10623807-10624792	ENSG00000237986,ENSG00000229206,ENSG00000231496,ENSG00000229240,ENSG00000228997,ENSG00000287309,ENSG00000279575,ENSG00000270111,ENSG00000234306,ENSG00000286439,ENSG00000272436,ENSG00000200849,ENSG00000229919,ENSG00000228636,ENSG00000235838,ENSG00000287120,ENSG00000230014,ENSG00000223808,ENSG00000234752,ENSG00000270234,ENSG00000236420
chr10	10642319	10643367	10:10642319-10643367	ENSG00000237986,ENSG00000229206,ENSG00000231496,ENSG00000229240,ENSG00000228997,ENSG00000287309,ENSG00000279575,ENSG00000270111,ENSG00000234306,ENSG00000286439,ENSG00000272436,ENSG00000200849,ENSG00000229919,ENSG00000228636,ENSG00000235838,ENSG00000230014,ENSG00000223808
chr10	10644634	10645305	10:10644634-10645305	ENSG00000237986,ENSG00000229206,ENSG00000231496,ENSG00000229240,ENSG00000228997,ENSG00000287309,ENSG00000279575,ENSG00000270111,ENSG00000234306,ENSG00000286439,ENSG00000272436,ENSG00000200849,ENSG00000229919,ENSG00000228636,ENSG00000235838,ENSG00000230014,ENSG00000223808
chr10	10677591	10677780	10:10677591-10677780	ENSG00000229206,ENSG00000229240,ENSG00000228997,ENSG00000287309,ENSG00000279575,ENSG00000270111,ENSG00000234306,ENSG00000286439,ENSG00000272436,ENSG00000200849,ENSG00000229919,ENSG00000228636,ENSG00000235838
chr10	10758361	10758628	10:10758361-10758628	ENSG00000231496,ENSG00000229240,ENSG00000228997,ENSG00000287309,ENSG00000272436,ENSG00000229919,ENSG00000228636,ENSG00000235838
chr10	10796491	10796675	10:10796491-10796675	ENSG00000048740,ENSG00000225383,ENSG00000228997
chr10	10796737	10796864	10:10796737-10796864	ENSG00000048740,ENSG00000225383,ENSG00000228997
chr10	10798137	10798320	10:10798137-10798320	ENSG00000048740,ENSG00000225383,ENSG00000228997
chr10	10798658	10798763	10:10798658-10798763	ENSG00000048740,ENSG00000225383,ENSG00000228997
chr10	10803276	10803651	10:10803276-10803651	ENSG00000048740,ENSG00000225383,ENSG00000228997
chr10	10822128	10822334	10:10822128-10822334	ENSG00000229206,ENSG00000231496,ENSG00000229240,ENSG00000228997
chr10	10824514	10824854	10:10824514-10824854	ENSG00000237986,ENSG00000229206,ENSG00000231496,ENSG00000229240,ENSG00000228997,ENSG00000286439
chr10	10824897	10825197	10:10824897-10825197	ENSG00000229240,ENSG00000228997
chr10	10829651	10829875	10:10829651-10829875	ENSG00000237986,ENSG00000229206,ENSG00000231496,ENSG00000229240,ENSG00000225383,ENSG00000228997,ENSG00000287309,ENSG00000234306,ENSG00000229919,ENSG00000235838
chr10	10830501	10830973	10:10830501-10830973	ENSG00000229206,ENSG00000231496,ENSG00000229240,ENSG00000228997
chr10	10831133	10831466	10:10831133-10831466	ENSG00000231496,ENSG00000229240,ENSG00000228997
chr10	10872127	10872518	10:10872127-10872518	ENSG00000229206,ENSG00000231496,ENSG00000229240,ENSG00000228997,ENSG00000235838
chr10	10872912	10873040	10:10872912-10873040	ENSG00000231496,ENSG00000229240
chr10	10911412	10911906	10:10911412-10911906	ENSG00000229206,ENSG00000231496,ENSG00000229240
chr10	10914260	10914401	10:10914260-10914401	ENSG00000229206,ENSG00000231496,ENSG00000229240
chr10	11017461	11018751	10:11017461-11018751	ENSG00000237986,ENSG00000229206,ENSG00000228027,ENSG00000231496,ENSG00000229240,ENSG00000048740
chr10	11164820	11164945	10:11164820-11164945	ENSG00000230322,ENSG00000237986,ENSG00000048740
chr10	11165117	11165272	10:11165117-11165272	ENSG00000230322,ENSG00000237986,ENSG00000048740
chr10	11165706	11166057	10:11165706-11166057	ENSG00000230322,ENSG00000237986,ENSG00000229206,ENSG00000048740
chr10	11169610	11169883	10:11169610-11169883	ENSG00000230322,ENSG00000237986,ENSG00000048740
chr10	11270685	11270856	10:11270685-11270856	ENSG00000181800,ENSG00000237986,ENSG00000229206,ENSG00000231496,ENSG00000229240,ENSG00000200849,ENSG00000229919
chr10	11330493	11330672	10:11330493-11330672	ENSG00000181800,ENSG00000237986
chr10	11330729	11330910	10:11330729-11330910	ENSG00000181800,ENSG00000237986
chr10	11378883	11379338	10:11378883-11379338	ENSG00000280086,ENSG00000181800,ENSG00000237986,ENSG00000229919
chr10	11405062	11405267	10:11405062-11405267	ENSG00000280086,ENSG00000181800,ENSG00000237986,ENSG00000228636,ENSG00000235838
chr10	11424626	11424740	10:11424626-11424740	ENSG00000280086
chr10	11515714	11515858	10:11515714-11515858	ENSG00000148426,ENSG00000271046
chr10	11525584	11525836	10:11525584-11525836	ENSG00000251957,ENSG00000225778,ENSG00000148426,ENSG00000271046,ENSG00000148429
chr10	11610909	11612027	10:11610909-11612027	ENSG00000251957,ENSG00000225778,ENSG00000148426,ENSG00000271046,ENSG00000271360,ENSG00000148429
chr10	11742170	11742833	10:11742170-11742833	ENSG00000225778,ENSG00000148426,ENSG00000134463,ENSG00000271046
chr10	11747218	11747488	10:11747218-11747488	ENSG00000134463,ENSG00000271046
chr10	11757485	11757802	10:11757485-11757802	ENSG00000251957,ENSG00000225778,ENSG00000148426,ENSG00000134463,ENSG00000271046
chr10	11757911	11758324	10:11757911-11758324	ENSG00000251957,ENSG00000225778,ENSG00000148426,ENSG00000134463,ENSG00000271046
chr10	12042493	12043625	10:12042493-12043625	ENSG00000265653,ENSG00000065665,ENSG00000272507,ENSG00000181192,ENSG00000251957,ENSG00000151461,ENSG00000225778,ENSG00000148426
chr10	12068590	12069242	10:12068590-12069242	ENSG00000265653,ENSG00000065665,ENSG00000272507,ENSG00000181192,ENSG00000251957,ENSG00000151461,ENSG00000225778,ENSG00000148426
chr10	12129125	12130029	10:12129125-12130029	ENSG00000265653,ENSG00000065665,ENSG00000272507,ENSG00000181192,ENSG00000251957,ENSG00000225778,ENSG00000148426
chr10	12130369	12130554	10:12130369-12130554	ENSG00000265653,ENSG00000065665,ENSG00000272507
chr10	12166059	12166283	10:12166059-12166283	ENSG00000165609,ENSG00000272507,ENSG00000251957
chr10	12195035	12195228	10:12195035-12195228	ENSG00000151465,ENSG00000165609
chr10	12195525	12196330	10:12195525-12196330	ENSG00000151465,ENSG00000165609
chr10	12221172	12221272	10:12221172-12221272	ENSG00000151465
chr10	12221436	12221600	10:12221436-12221600	ENSG00000151465
chr10	12241817	12242124	10:12241817-12242124	ENSG00000228302,ENSG00000151465
chr10	12264268	12264441	10:12264268-12264441	ENSG00000283699,ENSG00000228302
chr10	12264479	12264680	10:12264479-12264680	ENSG00000283699,ENSG00000228302
chr10	12270951	12271102	10:12270951-12271102	ENSG00000283699
chr10	12333078	12333271	10:12333078-12333271	ENSG00000183049,ENSG00000264036
chr10	12333714	12333923	10:12333714-12333923	ENSG00000183049,ENSG00000264036
chr10	12348695	12349772	10:12348695-12349772	ENSG00000283699,ENSG00000183049
chr10	12350472	12350680	10:12350472-12350680	ENSG00000183049
chr10	12389600	12389732	10:12389600-12389732	ENSG00000252438
chr10	12398841	12399065	10:12398841-12399065	ENSG00000283699,ENSG00000252438
chr10	12400676	12400832	10:12400676-12400832	ENSG00000283699,ENSG00000252438
chr10	12431683	12431989	10:12431683-12431989	ENSG00000252118,ENSG00000252438
chr10	12445764	12445956	10:12445764-12445956	ENSG00000283699,ENSG00000252118,ENSG00000252438
chr10	12446021	12446183	10:12446021-12446183	ENSG00000252118,ENSG00000252438
chr10	12466727	12466917	10:12466727-12466917	ENSG00000252118,ENSG00000252438
chr10	12485026	12485424	10:12485026-12485424	ENSG00000283699,ENSG00000252118,ENSG00000252438
chr10	12501909	12502062	10:12501909-12502062	ENSG00000283699
chr10	12531123	12531842	10:12531123-12531842	ENSG00000283699,ENSG00000263584,ENSG00000285994,ENSG00000252118,ENSG00000252438
chr10	12535026	12535195	10:12535026-12535195	-
chr10	12566894	12567024	10:12566894-12567024	ENSG00000283699,ENSG00000263584,ENSG00000285994
chr10	12580052	12580203	10:12580052-12580203	ENSG00000283699,ENSG00000263584,ENSG00000285994
chr10	12605769	12605919	10:12605769-12605919	ENSG00000283699
chr10	12620595	12620827	10:12620595-12620827	ENSG00000283699
chr10	12707462	12707780	10:12707462-12707780	ENSG00000225251,ENSG00000221331,ENSG00000283699
chr10	12711194	12711333	10:12711194-12711333	ENSG00000221331,ENSG00000283699
chr10	12720499	12720658	10:12720499-12720658	ENSG00000221331
chr10	12741249	12741870	10:12741249-12741870	ENSG00000225251,ENSG00000221331
chr10	12826845	12827066	10:12826845-12827066	ENSG00000225251,ENSG00000285520
chr10	12838948	12839225	10:12838948-12839225	ENSG00000285520
chr10	12840062	12840537	10:12840062-12840537	ENSG00000285520
chr10	12841917	12842212	10:12841917-12842212	ENSG00000225251,ENSG00000285520
chr10	12886519	12887172	10:12886519-12887172	ENSG00000285520
chr10	12907694	12908033	10:12907694-12908033	ENSG00000225251,ENSG00000285520
chr10	12921228	12921495	10:12921228-12921495	ENSG00000225251,ENSG00000212499
chr10	12922880	12923352	10:12922880-12923352	ENSG00000225251,ENSG00000212499
chr10	12939935	12940155	10:12939935-12940155	ENSG00000225251
chr10	12946009	12946365	10:12946009-12946365	ENSG00000225251
chr10	12960487	12960660	10:12960487-12960660	-
chr10	12961118	12961331	10:12961118-12961331	ENSG00000225251
chr10	12961421	12961669	10:12961421-12961669	ENSG00000225251
chr10	12971079	12971240	10:12971079-12971240	ENSG00000225251
chr10	12973300	12973574	10:12973300-12973574	ENSG00000225251
chr10	12980846	12981026	10:12980846-12981026	ENSG00000225251
chr10	12993509	12993688	10:12993509-12993688	-
chr10	12995460	12995567	10:12995460-12995567	ENSG00000225251,ENSG00000151468
chr10	13001582	13001969	10:13001582-13001969	ENSG00000225251,ENSG00000151468
chr10	13016488	13016688	10:13016488-13016688	ENSG00000225251
chr10	13018265	13018413	10:13018265-13018413	ENSG00000225251
chr10	13087969	13088194	10:13087969-13088194	ENSG00000228330,ENSG00000234175,ENSG00000225251
chr10	13088247	13088642	10:13088247-13088642	ENSG00000228330,ENSG00000234175,ENSG00000123240,ENSG00000225251
chr10	13090811	13090926	10:13090811-13090926	ENSG00000123240,ENSG00000151468
chr10	13092481	13092820	10:13092481-13092820	ENSG00000228330,ENSG00000234175,ENSG00000123240,ENSG00000225251,ENSG00000151468
chr10	13099101	13099590	10:13099101-13099590	ENSG00000228330,ENSG00000234175,ENSG00000235763,ENSG00000123240,ENSG00000151468
chr10	13099681	13100860	10:13099681-13100860	ENSG00000228330,ENSG00000234175,ENSG00000235763,ENSG00000123240,ENSG00000151468
chr10	13101014	13101244	10:13101014-13101244	ENSG00000234175,ENSG00000235763,ENSG00000123240
chr10	13102255	13102593	10:13102255-13102593	ENSG00000228330,ENSG00000234175,ENSG00000235763,ENSG00000123240
chr10	13161110	13161790	10:13161110-13161790	ENSG00000233256,ENSG00000286514,ENSG00000107537,ENSG00000165623,ENSG00000272055,ENSG00000065328,ENSG00000237540,ENSG00000203414,ENSG00000228330,ENSG00000234175
chr10	13188618	13188956	10:13188618-13188956	ENSG00000233256,ENSG00000286514,ENSG00000165623,ENSG00000272055,ENSG00000065328,ENSG00000228330,ENSG00000234175
chr10	13190054	13190231	10:13190054-13190231	ENSG00000165623,ENSG00000272055,ENSG00000065328,ENSG00000228330
chr10	13271700	13271921	10:13271700-13271921	ENSG00000165623,ENSG00000272055
chr10	13272422	13272594	10:13272422-13272594	ENSG00000165623,ENSG00000272055
chr10	13299322	13300589	10:13299322-13300589	ENSG00000226209,ENSG00000107537,ENSG00000165623,ENSG00000272055,ENSG00000228330,ENSG00000234175
chr10	13301970	13302723	10:13301970-13302723	ENSG00000286514,ENSG00000086475,ENSG00000226209,ENSG00000107537,ENSG00000165623,ENSG00000272055,ENSG00000228330,ENSG00000234175
chr10	13347167	13348722	10:13347167-13348722	ENSG00000233256,ENSG00000286514,ENSG00000086475
chr10	13350072	13350204	10:13350072-13350204	ENSG00000233256,ENSG00000286514,ENSG00000086475
chr10	13372029	13372151	10:13372029-13372151	ENSG00000202508,ENSG00000233256,ENSG00000286514
chr10	13528814	13529354	10:13528814-13529354	ENSG00000227175,ENSG00000202508,ENSG00000165626,ENSG00000233256,ENSG00000286514
chr10	13586748	13587099	10:13586748-13587099	ENSG00000227474,ENSG00000165630,ENSG00000202508,ENSG00000233256,ENSG00000286514
chr10	13613676	13613821	10:13613676-13613821	ENSG00000282246
chr10	13614843	13615029	10:13614843-13615029	ENSG00000282246
chr10	13632312	13632517	10:13632312-13632517	ENSG00000239665,ENSG00000282246
chr10	13632912	13634591	10:13632912-13634591	ENSG00000239665,ENSG00000282246
chr10	13659353	13659643	10:13659353-13659643	ENSG00000239665
chr10	13660020	13660308	10:13660020-13660308	-
chr10	13683537	13684817	10:13683537-13684817	ENSG00000273474
chr10	13692535	13692766	10:13692535-13692766	-
chr10	13707234	13707991	10:13707234-13707991	ENSG00000225112,ENSG00000151474
chr10	13712899	13713193	10:13712899-13713193	ENSG00000225112,ENSG00000151474
chr10	13716238	13717144	10:13716238-13717144	ENSG00000234091,ENSG00000199407,ENSG00000225112
chr10	13718372	13718733	10:13718372-13718733	ENSG00000234091,ENSG00000199407,ENSG00000225112
chr10	13724437	13724974	10:13724437-13724974	ENSG00000234091,ENSG00000199407,ENSG00000225112
chr10	13773838	13774076	10:13773838-13774076	-
chr10	13774462	13774785	10:13774462-13774785	-
chr10	13778050	13778214	10:13778050-13778214	-
chr10	13787824	13788056	10:13787824-13788056	-
chr10	13789136	13789413	10:13789136-13789413	-
chr10	13816660	13816990	10:13816660-13816990	-
chr10	13820943	13821291	10:13820943-13821291	-
chr10	13831807	13832047	10:13831807-13832047	-
chr10	13834588	13834713	10:13834588-13834713	-
chr10	13837004	13837614	10:13837004-13837614	ENSG00000215227
chr10	13839702	13840001	10:13839702-13840001	-
chr10	13842234	13842424	10:13842234-13842424	-
chr10	13852943	13853182	10:13852943-13853182	ENSG00000215227
chr10	13853700	13854208	10:13853700-13854208	ENSG00000215227
chr10	13866235	13866456	10:13866235-13866456	ENSG00000215227,ENSG00000151474
chr10	13891674	13891927	10:13891674-13891927	ENSG00000151474
chr10	13939506	13939752	10:13939506-13939752	-
chr10	13945804	13945999	10:13945804-13945999	-
chr10	13950089	13950406	10:13950089-13950406	-
chr10	13950713	13950950	10:13950713-13950950	-
chr10	13956890	13957361	10:13956890-13957361	-
chr10	13973907	13974108	10:13973907-13974108	ENSG00000151474
chr10	13978560	13978868	10:13978560-13978868	ENSG00000151474
chr10	13987570	13987752	10:13987570-13987752	ENSG00000229751
chr10	13990328	13990702	10:13990328-13990702	ENSG00000229751
chr10	13991019	13991307	10:13991019-13991307	ENSG00000229751
chr10	13996847	13996954	10:13996847-13996954	ENSG00000229751
chr10	13997384	13997484	10:13997384-13997484	ENSG00000229751
chr10	13997651	13997754	10:13997651-13997754	ENSG00000229751
chr10	14007941	14008041	10:14007941-14008041	ENSG00000151474
chr10	14008330	14008654	10:14008330-14008654	ENSG00000151474
chr10	14009925	14010581	10:14009925-14010581	ENSG00000151474
chr10	14015912	14016236	10:14015912-14016236	ENSG00000151474
chr10	14040484	14040629	10:14040484-14040629	-
chr10	14064036	14064253	10:14064036-14064253	ENSG00000235410
chr10	14074270	14074798	10:14074270-14074798	ENSG00000235410
chr10	14151913	14152105	10:14151913-14152105	-
chr10	14153570	14154142	10:14153570-14154142	ENSG00000221371,ENSG00000266321,ENSG00000285671
chr10	14296181	14296428	10:14296181-14296428	ENSG00000221371,ENSG00000278100,ENSG00000266321,ENSG00000285671
chr10	14306296	14306559	10:14306296-14306559	ENSG00000221371,ENSG00000278100,ENSG00000266321,ENSG00000285671
chr10	14478765	14478933	10:14478765-14478933	ENSG00000221371,ENSG00000278100,ENSG00000266321,ENSG00000285671
chr10	14481799	14482132	10:14481799-14482132	ENSG00000221371,ENSG00000278100,ENSG00000266321,ENSG00000285671,ENSG00000235623,ENSG00000228547,ENSG00000182531,ENSG00000237470
chr10	14499044	14499219	10:14499044-14499219	ENSG00000221371,ENSG00000235623,ENSG00000182531
chr10	14536501	14537220	10:14536501-14537220	ENSG00000065809
chr10	14540268	14540439	10:14540268-14540439	ENSG00000065809
chr10	14565232	14565527	10:14565232-14565527	ENSG00000065809
chr10	14578410	14578676	10:14578410-14578676	ENSG00000065809
chr10	14579672	14579774	10:14579672-14579774	ENSG00000065809
chr10	14588098	14588255	10:14588098-14588255	-
chr10	14602000	14602256	10:14602000-14602256	ENSG00000065809,ENSG00000201766
chr10	14603674	14604110	10:14603674-14604110	ENSG00000065809
chr10	14604160	14604761	10:14604160-14604761	ENSG00000065809,ENSG00000201766
chr10	14648069	14648851	10:14648069-14648851	ENSG00000236495,ENSG00000201766,ENSG00000237032
chr10	14670715	14670990	10:14670715-14670990	ENSG00000201766,ENSG00000237032
chr10	14736763	14737067	10:14736763-14737067	ENSG00000201766,ENSG00000237032
chr10	14740704	14740951	10:14740704-14740951	ENSG00000201766,ENSG00000237032
chr10	14742757	14743044	10:14742757-14743044	ENSG00000201766,ENSG00000237032
chr10	14748602	14749035	10:14748602-14749035	ENSG00000237032
chr10	14749246	14749416	10:14749246-14749416	ENSG00000237032
chr10	14751250	14752354	10:14751250-14752354	ENSG00000221371,ENSG00000201766,ENSG00000237032,ENSG00000235623,ENSG00000228547
chr10	14837486	14838922	10:14837486-14838922	ENSG00000185267,ENSG00000284024,ENSG00000187522,ENSG00000272853,ENSG00000152455
chr10	14839011	14839117	10:14839011-14839117	ENSG00000185267,ENSG00000284024,ENSG00000187522
chr10	14839357	14839486	10:14839357-14839486	ENSG00000185267,ENSG00000284024,ENSG00000187522
chr10	14876792	14877128	10:14876792-14877128	ENSG00000272853,ENSG00000152455
chr10	14878089	14879223	10:14878089-14879223	ENSG00000185267,ENSG00000284024,ENSG00000187522,ENSG00000272853,ENSG00000152455,ENSG00000197889,ENSG00000235623,ENSG00000228547,ENSG00000182531,ENSG00000237470
chr10	14953637	14954516	10:14953637-14954516	ENSG00000152457,ENSG00000197889,ENSG00000235623,ENSG00000228547,ENSG00000182531,ENSG00000237470
chr10	14959111	14960351	10:14959111-14960351	ENSG00000152457,ENSG00000197889,ENSG00000235623,ENSG00000228547,ENSG00000182531,ENSG00000237470
chr10	15046546	15047272	10:15046546-15047272	ENSG00000235623,ENSG00000228547,ENSG00000182531,ENSG00000237470,ENSG00000152463
chr10	15084510	15084777	10:15084510-15084777	ENSG00000235623,ENSG00000228547,ENSG00000182531,ENSG00000237470,ENSG00000152463,ENSG00000176244,ENSG00000228312,ENSG00000176236,ENSG00000152464
chr10	15088710	15088983	10:15088710-15088983	ENSG00000235623,ENSG00000228547,ENSG00000182531,ENSG00000237470,ENSG00000176244,ENSG00000228312,ENSG00000176236,ENSG00000152464
chr10	15096801	15097701	10:15096801-15097701	ENSG00000235623,ENSG00000228547,ENSG00000182531,ENSG00000237470,ENSG00000176244,ENSG00000228312,ENSG00000176236,ENSG00000152464,ENSG00000152465
chr10	15106518	15106619	10:15106518-15106619	ENSG00000235623,ENSG00000228547,ENSG00000182531,ENSG00000176236,ENSG00000152464,ENSG00000152465
chr10	15167812	15169452	10:15167812-15169452	ENSG00000235623,ENSG00000228547,ENSG00000182531,ENSG00000237470,ENSG00000176236,ENSG00000152464,ENSG00000152465,ENSG00000206448,ENSG00000228181,ENSG00000232739
chr10	15196199	15196546	10:15196199-15196546	ENSG00000206448,ENSG00000228181,ENSG00000232739
chr10	15370876	15371389	10:15370876-15371389	ENSG00000148468,ENSG00000232739
chr10	15439696	15439801	10:15439696-15439801	ENSG00000232739
chr10	15461369	15462109	10:15461369-15462109	ENSG00000232739,ENSG00000252537,ENSG00000237913,ENSG00000201260,ENSG00000226140
chr10	15472028	15472685	10:15472028-15472685	ENSG00000237470,ENSG00000232739,ENSG00000252537,ENSG00000237913,ENSG00000201260,ENSG00000226140
chr10	15571640	15571896	10:15571640-15571896	ENSG00000232739,ENSG00000077943,ENSG00000252537,ENSG00000237913,ENSG00000201260,ENSG00000226140
chr10	15719938	15720066	10:15719938-15720066	ENSG00000077943
chr10	15723756	15723856	10:15723756-15723856	ENSG00000077943
chr10	15725826	15725943	10:15725826-15725943	ENSG00000077943
chr10	15738339	15738439	10:15738339-15738439	ENSG00000201260
chr10	15745839	15746011	10:15745839-15746011	ENSG00000252537,ENSG00000237913,ENSG00000201260
chr10	15792212	15792314	10:15792212-15792314	ENSG00000148481
chr10	15860125	15860244	10:15860125-15860244	ENSG00000148481
chr10	15860357	15860753	10:15860357-15860753	ENSG00000148481,ENSG00000252537,ENSG00000201260,ENSG00000165985,ENSG00000287925
chr10	16436566	16437548	10:16436566-16437548	ENSG00000252537,ENSG00000237913,ENSG00000201260,ENSG00000226140,ENSG00000165983,ENSG00000223156,ENSG00000165985,ENSG00000287925,ENSG00000225213
chr10	16611051	16611339	10:16611051-16611339	ENSG00000252537,ENSG00000237913,ENSG00000201260,ENSG00000226140,ENSG00000223156,ENSG00000165985,ENSG00000287925,ENSG00000225213,ENSG00000275001
chr10	16717759	16717981	10:16717759-16717981	ENSG00000252537,ENSG00000237913,ENSG00000201260,ENSG00000226140,ENSG00000223156,ENSG00000165985,ENSG00000287925,ENSG00000225213,ENSG00000275001
chr10	16777781	16777904	10:16777781-16777904	ENSG00000252537,ENSG00000201260,ENSG00000226140,ENSG00000223156,ENSG00000165985,ENSG00000287925,ENSG00000225213,ENSG00000275001
chr10	16811782	16812128	10:16811782-16812128	ENSG00000201260,ENSG00000165985,ENSG00000287925,ENSG00000148484,ENSG00000225213,ENSG00000275001,ENSG00000286958
chr10	16816996	16818265	10:16816996-16818265	ENSG00000252537,ENSG00000237913,ENSG00000201260,ENSG00000226140,ENSG00000223156,ENSG00000165985,ENSG00000287925,ENSG00000148484,ENSG00000225213,ENSG00000275001,ENSG00000286958,ENSG00000273153,ENSG00000234961,ENSG00000148483,ENSG00000260314
chr10	16828273	16828529	10:16828273-16828529	ENSG00000148484,ENSG00000286958,ENSG00000234961
chr10	16828586	16829091	10:16828586-16829091	-
chr10	16891397	16891566	10:16891397-16891566	ENSG00000107611,ENSG00000273153,ENSG00000234961
chr10	16919532	16919846	10:16919532-16919846	ENSG00000107611,ENSG00000273153
chr10	16944487	16944587	10:16944487-16944587	ENSG00000107611
chr10	16968469	16968663	10:16968469-16968663	ENSG00000107611,ENSG00000273153
chr10	16992918	16993044	10:16992918-16993044	ENSG00000107611,ENSG00000273153
chr10	16999938	17000070	10:16999938-17000070	ENSG00000107611,ENSG00000273153
chr10	17001351	17001634	10:17001351-17001634	ENSG00000107611,ENSG00000273153
chr10	17001922	17002750	10:17001922-17002750	ENSG00000107611,ENSG00000273153,ENSG00000229124,ENSG00000026025,ENSG00000234961
chr10	17006848	17007218	10:17006848-17007218	ENSG00000107611,ENSG00000273153
chr10	17007278	17007396	10:17007278-17007396	ENSG00000273153
chr10	17009229	17009434	10:17009229-17009434	ENSG00000107611,ENSG00000273153
chr10	17009529	17009634	10:17009529-17009634	ENSG00000107611,ENSG00000273153
chr10	17023533	17023674	10:17023533-17023674	ENSG00000273153
chr10	17029508	17029806	10:17029508-17029806	ENSG00000107611,ENSG00000273153,ENSG00000229124,ENSG00000026025,ENSG00000234961
chr10	17029883	17029988	10:17029883-17029988	ENSG00000273153
chr10	17075622	17075851	10:17075622-17075851	ENSG00000226140,ENSG00000107611,ENSG00000273153
chr10	17200916	17201854	10:17200916-17201854	ENSG00000273153,ENSG00000107614,ENSG00000229124,ENSG00000026025,ENSG00000234961
chr10	17228054	17230932	10:17228054-17230932	ENSG00000273153,ENSG00000107614,ENSG00000229124,ENSG00000026025,ENSG00000234961
chr10	17257790	17257951	10:17257790-17257951	ENSG00000273153,ENSG00000234961
chr10	17348472	17349084	10:17348472-17349084	ENSG00000252537,ENSG00000237913,ENSG00000201260,ENSG00000226140,ENSG00000148488,ENSG00000251803,ENSG00000236582,ENSG00000148483,ENSG00000260314
chr10	17384130	17384680	10:17384130-17384680	ENSG00000204832,ENSG00000251803
chr10	17386672	17387132	10:17386672-17387132	ENSG00000204832,ENSG00000251803,ENSG00000236582
chr10	17430862	17431019	10:17430862-17431019	ENSG00000148488,ENSG00000251803,ENSG00000236582
chr10	17454441	17454614	10:17454441-17454614	ENSG00000148488,ENSG00000251803,ENSG00000236582
chr10	17616709	17616962	10:17616709-17616962	ENSG00000236582,ENSG00000165996,ENSG00000260589,ENSG00000136738,ENSG00000229190,ENSG00000148483,ENSG00000260314,ENSG00000207938,ENSG00000235637
chr10	17617238	17617594	10:17617238-17617594	ENSG00000236582,ENSG00000165996,ENSG00000260589,ENSG00000136738,ENSG00000229190,ENSG00000148483,ENSG00000260314,ENSG00000235637
chr10	17643566	17644663	10:17643566-17644663	ENSG00000236582,ENSG00000165996,ENSG00000260589,ENSG00000136738,ENSG00000229190,ENSG00000148483,ENSG00000260314,ENSG00000235637
chr10	17713259	17713359	10:17713259-17713359	ENSG00000236582,ENSG00000136738,ENSG00000229190,ENSG00000148483,ENSG00000260314,ENSG00000235637
chr10	18005562	18006094	10:18005562-18006094	ENSG00000260314,ENSG00000207938,ENSG00000235637,ENSG00000148482,ENSG00000226083
chr10	18006157	18006387	10:18006157-18006387	ENSG00000260314,ENSG00000207938,ENSG00000235637,ENSG00000148482,ENSG00000226083
chr10	18009119	18009332	10:18009119-18009332	ENSG00000260314,ENSG00000207938,ENSG00000235637,ENSG00000148482,ENSG00000226083
chr10	18140169	18140949	10:18140169-18140949	ENSG00000207938,ENSG00000235637,ENSG00000148482,ENSG00000165995
chr10	18164741	18164898	10:18164741-18164898	ENSG00000260314,ENSG00000235637,ENSG00000148482
chr10	18179960	18180611	10:18179960-18180611	ENSG00000260314,ENSG00000207938,ENSG00000235637,ENSG00000148482,ENSG00000235020
chr10	18215075	18215199	10:18215075-18215199	ENSG00000148483,ENSG00000260314,ENSG00000207938,ENSG00000235637,ENSG00000148482,ENSG00000235020
chr10	18312567	18312667	10:18312567-18312667	ENSG00000207938,ENSG00000235020
chr10	18312760	18313147	10:18312760-18313147	ENSG00000236582,ENSG00000148483,ENSG00000260314,ENSG00000207938,ENSG00000235637,ENSG00000148482,ENSG00000235020,ENSG00000240291,ENSG00000225527,ENSG00000234244,ENSG00000225509,ENSG00000234813,ENSG00000226255,ENSG00000236960
chr10	18313178	18314092	10:18313178-18314092	ENSG00000260314,ENSG00000207938,ENSG00000235637,ENSG00000148482,ENSG00000235020,ENSG00000240291,ENSG00000225527,ENSG00000234244,ENSG00000225509,ENSG00000234813,ENSG00000226255
chr10	18326278	18326603	10:18326278-18326603	ENSG00000236582,ENSG00000260314,ENSG00000207938,ENSG00000235637,ENSG00000235020,ENSG00000240291,ENSG00000225527,ENSG00000234244,ENSG00000225509,ENSG00000234813,ENSG00000226255,ENSG00000227734
chr10	18332619	18332719	10:18332619-18332719	ENSG00000235020
chr10	18334178	18334302	10:18334178-18334302	ENSG00000235020
chr10	18340538	18340950	10:18340538-18340950	ENSG00000165995,ENSG00000235020
chr10	18341040	18341140	10:18341040-18341140	ENSG00000165995
chr10	18341183	18341332	10:18341183-18341332	ENSG00000165995,ENSG00000235020
chr10	18366623	18367077	10:18366623-18367077	ENSG00000148482,ENSG00000165995,ENSG00000235020,ENSG00000240291,ENSG00000225527,ENSG00000234244,ENSG00000225509,ENSG00000234813,ENSG00000226255
chr10	18400472	18400572	10:18400472-18400572	ENSG00000165995
chr10	18414076	18414441	10:18414076-18414441	ENSG00000165995,ENSG00000235020,ENSG00000240291,ENSG00000225527,ENSG00000234244,ENSG00000225509,ENSG00000234813,ENSG00000226255
chr10	18414475	18414599	10:18414475-18414599	-
chr10	18473153	18473253	10:18473153-18473253	ENSG00000240291,ENSG00000225527,ENSG00000234244,ENSG00000225509
chr10	18473401	18473772	10:18473401-18473772	ENSG00000201260,ENSG00000236582,ENSG00000260314,ENSG00000207938,ENSG00000235637,ENSG00000148482,ENSG00000235020,ENSG00000240291,ENSG00000225527,ENSG00000234244,ENSG00000225509,ENSG00000234813,ENSG00000204740,ENSG00000226255,ENSG00000227734,ENSG00000239539
chr10	18607615	18607715	10:18607615-18607715	ENSG00000240291,ENSG00000225527,ENSG00000234244,ENSG00000225509,ENSG00000227734
chr10	18627678	18627997	10:18627678-18627997	ENSG00000240291,ENSG00000225527,ENSG00000234244,ENSG00000225509,ENSG00000227734
chr10	18651398	18652027	10:18651398-18652027	ENSG00000240291,ENSG00000225527,ENSG00000241058,ENSG00000165997,ENSG00000234244,ENSG00000225509
chr10	18658947	18659845	10:18658947-18659845	ENSG00000240291,ENSG00000225527,ENSG00000241058,ENSG00000165997,ENSG00000234244,ENSG00000225509,ENSG00000234813
chr10	18659936	18660036	10:18659936-18660036	ENSG00000241058,ENSG00000165997
chr10	19629624	19629908	10:19629624-19629908	ENSG00000234244,ENSG00000225509,ENSG00000234813,ENSG00000204740,ENSG00000226255,ENSG00000227734,ENSG00000239539,ENSG00000236960,ENSG00000200545,ENSG00000252001,ENSG00000233968,ENSG00000283456,ENSG00000230818,ENSG00000252832,ENSG00000228339,ENSG00000270727,ENSG00000235940,ENSG00000230112
chr10	19638564	19638881	10:19638564-19638881	ENSG00000234244,ENSG00000234813,ENSG00000204740,ENSG00000226255,ENSG00000227734,ENSG00000239539,ENSG00000236960,ENSG00000200545,ENSG00000252001,ENSG00000233968,ENSG00000283456,ENSG00000230818,ENSG00000252832,ENSG00000228339,ENSG00000270727,ENSG00000235940,ENSG00000230112
chr10	19658925	19659092	10:19658925-19659092	ENSG00000204740,ENSG00000226255,ENSG00000227734,ENSG00000239539,ENSG00000236960,ENSG00000200545,ENSG00000233968,ENSG00000283456,ENSG00000230818,ENSG00000252832,ENSG00000235940,ENSG00000230112
chr10	19811662	19811821	10:19811662-19811821	ENSG00000204740,ENSG00000239539,ENSG00000233968,ENSG00000283456,ENSG00000230818,ENSG00000252832,ENSG00000285852,ENSG00000120594,ENSG00000238246,ENSG00000287613,ENSG00000228339,ENSG00000270727,ENSG00000235940
chr10	19815544	19815740	10:19815544-19815740	ENSG00000233968,ENSG00000283456,ENSG00000230818,ENSG00000252832,ENSG00000285852,ENSG00000120594,ENSG00000238246,ENSG00000287613,ENSG00000228339
chr10	19815834	19817208	10:19815834-19817208	ENSG00000204740,ENSG00000227734,ENSG00000239539,ENSG00000236960,ENSG00000233968,ENSG00000283456,ENSG00000230818,ENSG00000252832,ENSG00000285852,ENSG00000120594,ENSG00000238246,ENSG00000287613,ENSG00000228339,ENSG00000270727,ENSG00000265372,ENSG00000235940,ENSG00000230112
chr10	19819512	19819682	10:19819512-19819682	ENSG00000233968,ENSG00000283456,ENSG00000230818,ENSG00000252832,ENSG00000285852,ENSG00000120594,ENSG00000238246,ENSG00000287613,ENSG00000228339
chr10	19828443	19828776	10:19828443-19828776	ENSG00000204740,ENSG00000227734,ENSG00000239539,ENSG00000236960,ENSG00000233968,ENSG00000283456,ENSG00000230818,ENSG00000252832,ENSG00000285852,ENSG00000120594,ENSG00000238246,ENSG00000287613,ENSG00000228339,ENSG00000270727,ENSG00000265372,ENSG00000235940,ENSG00000230112
chr10	19921394	19921805	10:19921394-19921805	ENSG00000204740,ENSG00000226255,ENSG00000227734,ENSG00000239539,ENSG00000236960,ENSG00000233968,ENSG00000283456,ENSG00000230818,ENSG00000252832,ENSG00000238246,ENSG00000287613,ENSG00000228339,ENSG00000270727,ENSG00000265372,ENSG00000235940,ENSG00000230112
chr10	19922250	19922394	10:19922250-19922394	ENSG00000233968,ENSG00000238246,ENSG00000287613,ENSG00000228339
chr10	19922437	19922567	10:19922437-19922567	ENSG00000233968,ENSG00000238246,ENSG00000287613,ENSG00000228339
chr10	19922635	19922839	10:19922635-19922839	ENSG00000238246,ENSG00000287613,ENSG00000228339
chr10	19929641	19930001	10:19929641-19930001	ENSG00000238246,ENSG00000287613,ENSG00000228339
chr10	19931663	19932379	10:19931663-19932379	ENSG00000234813,ENSG00000204740,ENSG00000226255,ENSG00000239539,ENSG00000236960,ENSG00000233968,ENSG00000283456,ENSG00000230818,ENSG00000252832,ENSG00000238246,ENSG00000287613,ENSG00000228339,ENSG00000270727,ENSG00000265372,ENSG00000235940,ENSG00000230112
chr10	19947306	19947590	10:19947306-19947590	ENSG00000204740,ENSG00000226255,ENSG00000227734,ENSG00000236960,ENSG00000233968,ENSG00000283456,ENSG00000230818,ENSG00000252832,ENSG00000238246,ENSG00000287613,ENSG00000228339,ENSG00000265372,ENSG00000235940,ENSG00000230112
chr10	19970822	19971049	10:19970822-19971049	ENSG00000204740,ENSG00000226255,ENSG00000227734,ENSG00000239539,ENSG00000236960,ENSG00000283456,ENSG00000230818,ENSG00000252832,ENSG00000238246,ENSG00000287613,ENSG00000228339,ENSG00000270727,ENSG00000265372,ENSG00000235940,ENSG00000230112
chr10	20003785	20003945	10:20003785-20003945	ENSG00000204740,ENSG00000226255,ENSG00000227734,ENSG00000236960,ENSG00000283456,ENSG00000230818,ENSG00000252832,ENSG00000238246,ENSG00000287613,ENSG00000228339,ENSG00000265372
chr10	20598802	20598902	10:20598802-20598902	ENSG00000239539,ENSG00000236960,ENSG00000228339,ENSG00000270727,ENSG00000265372,ENSG00000235940,ENSG00000230112
chr10	20672828	20673035	10:20672828-20673035	ENSG00000227734,ENSG00000239539,ENSG00000236960,ENSG00000283456,ENSG00000230818,ENSG00000228339,ENSG00000270727,ENSG00000265372,ENSG00000235940,ENSG00000230112
chr10	20956968	20957117	10:20956968-20957117	ENSG00000078114,ENSG00000235940,ENSG00000230112,ENSG00000228753,ENSG00000228219,ENSG00000231920
chr10	20957895	20958014	10:20957895-20958014	ENSG00000078114,ENSG00000235940,ENSG00000230112,ENSG00000228753,ENSG00000228219,ENSG00000231920
chr10	21241310	21241611	10:21241310-21241611	ENSG00000230112,ENSG00000228753,ENSG00000228219,ENSG00000231920,ENSG00000228860,ENSG00000232853,ENSG00000231553,ENSG00000278650,ENSG00000273566,ENSG00000199222,ENSG00000201364
chr10	21278838	21278971	10:21278838-21278971	ENSG00000230112,ENSG00000228753,ENSG00000228219,ENSG00000231920,ENSG00000228860,ENSG00000231553,ENSG00000278650,ENSG00000273566,ENSG00000199222
chr10	21292854	21293214	10:21292854-21293214	ENSG00000078114,ENSG00000228753,ENSG00000228219,ENSG00000231920,ENSG00000228860,ENSG00000207264,ENSG00000230109,ENSG00000231553,ENSG00000278650,ENSG00000273566,ENSG00000199222,ENSG00000201390,ENSG00000201364
chr10	21315972	21316195	10:21315972-21316195	ENSG00000228219,ENSG00000231920,ENSG00000228860,ENSG00000207264,ENSG00000230109,ENSG00000231553,ENSG00000278650,ENSG00000273566,ENSG00000199222
chr10	21350076	21350208	10:21350076-21350208	ENSG00000228219,ENSG00000231920,ENSG00000230109,ENSG00000231553,ENSG00000278650,ENSG00000273566,ENSG00000199222
chr10	21350254	21350826	10:21350254-21350826	ENSG00000235940,ENSG00000228753,ENSG00000228219,ENSG00000231920,ENSG00000228860,ENSG00000207264,ENSG00000230109,ENSG00000231553,ENSG00000278650,ENSG00000273566,ENSG00000199222,ENSG00000223984,ENSG00000201390,ENSG00000252634,ENSG00000279623,ENSG00000201364
chr10	21364601	21364732	10:21364601-21364732	ENSG00000228219,ENSG00000231920,ENSG00000230109,ENSG00000231553,ENSG00000278650,ENSG00000273566,ENSG00000199222
chr10	21495605	21496084	10:21495605-21496084	ENSG00000278650,ENSG00000273566,ENSG00000199222,ENSG00000204682,ENSG00000222071,ENSG00000223984,ENSG00000201390,ENSG00000279623,ENSG00000201364
chr10	21516865	21517062	10:21516865-21517062	ENSG00000204682,ENSG00000222071,ENSG00000180592,ENSG00000078403,ENSG00000286881
chr10	21517282	21517665	10:21517282-21517665	ENSG00000204682,ENSG00000222071,ENSG00000180592,ENSG00000078403,ENSG00000286881
chr10	21525663	21526828	10:21525663-21526828	ENSG00000204682,ENSG00000222071,ENSG00000180592,ENSG00000078403,ENSG00000286881,ENSG00000223984
chr10	21527059	21527648	10:21527059-21527648	ENSG00000204682,ENSG00000222071,ENSG00000180592,ENSG00000078403,ENSG00000286881,ENSG00000223984
chr10	21527723	21527857	10:21527723-21527857	ENSG00000180592,ENSG00000078403,ENSG00000286881
chr10	21533552	21535468	10:21533552-21535468	ENSG00000204682,ENSG00000222071,ENSG00000180592,ENSG00000078403,ENSG00000286881,ENSG00000207347,ENSG00000223984,ENSG00000201390
chr10	21572752	21572917	10:21572752-21572917	ENSG00000278650,ENSG00000199222,ENSG00000078403,ENSG00000207347,ENSG00000223984,ENSG00000201390
chr10	21724694	21725028	10:21724694-21725028	ENSG00000230112,ENSG00000228219,ENSG00000231920,ENSG00000278650,ENSG00000273566,ENSG00000199222,ENSG00000204682,ENSG00000222071,ENSG00000207347,ENSG00000223984,ENSG00000201390,ENSG00000252634,ENSG00000279623,ENSG00000201364
chr10	21732260	21732411	10:21732260-21732411	ENSG00000199222,ENSG00000204682,ENSG00000222071,ENSG00000223984,ENSG00000201390,ENSG00000252634,ENSG00000279623,ENSG00000201364
chr10	21757416	21757842	10:21757416-21757842	ENSG00000230112,ENSG00000228753,ENSG00000228219,ENSG00000231920,ENSG00000278650,ENSG00000273566,ENSG00000199222,ENSG00000207347,ENSG00000223984,ENSG00000201390,ENSG00000252634,ENSG00000279623,ENSG00000201364
chr10	22002872	22004004	10:22002872-22004004	ENSG00000136770,ENSG00000279623,ENSG00000201364,ENSG00000232497,ENSG00000236777,ENSG00000223601,ENSG00000233451,ENSG00000286810,ENSG00000285254
chr10	22086763	22086998	10:22086763-22086998	ENSG00000228219,ENSG00000231920,ENSG00000273566,ENSG00000252634,ENSG00000279623,ENSG00000201364,ENSG00000232497,ENSG00000236777,ENSG00000223601,ENSG00000260205,ENSG00000233318,ENSG00000233451,ENSG00000286810,ENSG00000285254,ENSG00000229932,ENSG00000252049
chr10	22087217	22087415	10:22087217-22087415	ENSG00000232497,ENSG00000236777,ENSG00000223601
chr10	22133796	22134088	10:22133796-22134088	ENSG00000232497,ENSG00000236777,ENSG00000223601
chr10	22229041	22229739	10:22229041-22229739	ENSG00000201364,ENSG00000232497,ENSG00000236777,ENSG00000223601,ENSG00000260205,ENSG00000227462,ENSG00000286832,ENSG00000279631,ENSG00000261671,ENSG00000233318,ENSG00000148444,ENSG00000269897,ENSG00000233451,ENSG00000286810,ENSG00000285254
chr10	22251299	22251460	10:22251299-22251460	ENSG00000279631,ENSG00000261671,ENSG00000233318
chr10	22251590	22253445	10:22251590-22253445	ENSG00000227462,ENSG00000286832,ENSG00000279631,ENSG00000261671,ENSG00000233318
chr10	22253563	22253807	10:22253563-22253807	ENSG00000279631,ENSG00000261671,ENSG00000233318
chr10	22315766	22316969	10:22315766-22316969	ENSG00000233318,ENSG00000148444,ENSG00000269897,ENSG00000168283,ENSG00000272366,ENSG00000233451
chr10	22317019	22317181	10:22317019-22317181	ENSG00000148444,ENSG00000269897,ENSG00000168283
chr10	22320407	22321203	10:22320407-22321203	ENSG00000148444,ENSG00000269897,ENSG00000168283,ENSG00000272516,ENSG00000271981,ENSG00000272366,ENSG00000233451
chr10	22321237	22322216	10:22321237-22322216	ENSG00000148444,ENSG00000269897,ENSG00000168283,ENSG00000272516,ENSG00000271981
chr10	22325327	22326077	10:22325327-22326077	ENSG00000148444,ENSG00000269897,ENSG00000168283,ENSG00000272516,ENSG00000271981,ENSG00000272366,ENSG00000233451
chr10	22335100	22335623	10:22335100-22335623	ENSG00000168283,ENSG00000272516,ENSG00000271981,ENSG00000272366,ENSG00000077327,ENSG00000233451
chr10	22336317	22336507	10:22336317-22336507	ENSG00000272516,ENSG00000271981,ENSG00000272366,ENSG00000233451
chr10	22340033	22341467	10:22340033-22341467	ENSG00000233318,ENSG00000148444,ENSG00000269897,ENSG00000168283,ENSG00000272516,ENSG00000271981,ENSG00000272366,ENSG00000077327,ENSG00000233451,ENSG00000286810,ENSG00000285254
chr10	22433947	22434073	10:22433947-22434073	ENSG00000233451,ENSG00000286810,ENSG00000285254
chr10	22436638	22437956	10:22436638-22437956	ENSG00000233318,ENSG00000272366,ENSG00000233451,ENSG00000286810,ENSG00000285254
chr10	22554452	22555128	10:22554452-22555128	ENSG00000233451,ENSG00000286810,ENSG00000285254
chr10	22570309	22570494	10:22570309-22570494	ENSG00000286810,ENSG00000285254
chr10	22618023	22618224	10:22618023-22618224	ENSG00000150867
chr10	22618281	22618528	10:22618281-22618528	ENSG00000150867
chr10	22620339	22620540	10:22620339-22620540	ENSG00000150867
chr10	22630601	22630701	10:22630601-22630701	-
chr10	22685989	22686302	10:22685989-22686302	ENSG00000150867,ENSG00000279819
chr10	22713083	22713289	10:22713083-22713289	ENSG00000150867
chr10	22713693	22713827	10:22713693-22713827	ENSG00000150867
chr10	22713898	22715013	10:22713898-22715013	ENSG00000150867,ENSG00000279819
chr10	22766844	22766994	10:22766844-22766994	-
chr10	22767956	22768216	10:22767956-22768216	-
chr10	22779832	22780028	10:22779832-22780028	ENSG00000206842
chr10	22780099	22780803	10:22780099-22780803	ENSG00000286810,ENSG00000285254,ENSG00000206842,ENSG00000168267,ENSG00000227537
chr10	22849392	22849782	10:22849392-22849782	ENSG00000286810,ENSG00000285254,ENSG00000227537
chr10	22854936	22855419	10:22854936-22855419	ENSG00000227537
chr10	22900918	22901240	10:22900918-22901240	ENSG00000165309
chr10	22901273	22901473	10:22901273-22901473	-
chr10	22927872	22928038	10:22927872-22928038	ENSG00000165309
chr10	22932764	22932925	10:22932764-22932925	ENSG00000165309
chr10	22933059	22933215	10:22933059-22933215	ENSG00000165309
chr10	22968019	22968336	10:22968019-22968336	ENSG00000279623,ENSG00000201364,ENSG00000232497,ENSG00000236777,ENSG00000233451,ENSG00000286810,ENSG00000285254,ENSG00000165309,ENSG00000229932,ENSG00000252049
chr10	22974234	22974410	10:22974234-22974410	ENSG00000286810,ENSG00000285254
chr10	22988951	22989122	10:22988951-22989122	ENSG00000223131
chr10	22997176	22997345	10:22997176-22997345	ENSG00000223131
chr10	23065561	23065778	10:23065561-23065778	ENSG00000286924,ENSG00000229932,ENSG00000252049
chr10	23095118	23096325	10:23095118-23096325	ENSG00000286924,ENSG00000148450,ENSG00000229932,ENSG00000252049,ENSG00000168267,ENSG00000227537
chr10	23097209	23097369	10:23097209-23097369	ENSG00000286924,ENSG00000148450,ENSG00000229932,ENSG00000252049,ENSG00000168267
chr10	23403387	23403524	10:23403387-23403524	ENSG00000252049,ENSG00000168267,ENSG00000179133,ENSG00000227537,ENSG00000224215,ENSG00000264574,ENSG00000286442
chr10	23438442	23440817	10:23438442-23440817	ENSG00000229932,ENSG00000252049,ENSG00000168267,ENSG00000179133,ENSG00000227537,ENSG00000224215,ENSG00000264574,ENSG00000165312,ENSG00000287124,ENSG00000286442
chr10	23912909	23913297	10:23912909-23913297	ENSG00000229932,ENSG00000252049,ENSG00000168267,ENSG00000227537,ENSG00000286442,ENSG00000277563,ENSG00000207930,ENSG00000279029,ENSG00000274242,ENSG00000222543,ENSG00000227465,ENSG00000223019,ENSG00000251711,ENSG00000284951
chr10	23918246	23918692	10:23918246-23918692	ENSG00000229932,ENSG00000252049,ENSG00000168267,ENSG00000227537,ENSG00000286442,ENSG00000277563,ENSG00000207930,ENSG00000279029,ENSG00000274242,ENSG00000222543,ENSG00000227465,ENSG00000223019,ENSG00000251711,ENSG00000095777,ENSG00000136750,ENSG00000284951
chr10	23918895	23919051	10:23918895-23919051	ENSG00000168267,ENSG00000227537,ENSG00000286442,ENSG00000222543
chr10	23928082	23928273	10:23928082-23928273	ENSG00000229932,ENSG00000252049,ENSG00000168267,ENSG00000227537,ENSG00000286442,ENSG00000277563,ENSG00000207930,ENSG00000274242,ENSG00000222543
chr10	23965136	23965484	10:23965136-23965484	ENSG00000252049,ENSG00000168267,ENSG00000227537,ENSG00000286442,ENSG00000277563,ENSG00000207930,ENSG00000279029,ENSG00000274242,ENSG00000222543,ENSG00000251711
chr10	23982028	23982342	10:23982028-23982342	ENSG00000168267,ENSG00000286442,ENSG00000277563,ENSG00000207930
chr10	24034724	24035007	10:24034724-24035007	ENSG00000168267,ENSG00000227537,ENSG00000277563,ENSG00000207930
chr10	24086810	24087043	10:24086810-24087043	ENSG00000227537,ENSG00000286442,ENSG00000223928,ENSG00000277563,ENSG00000207930,ENSG00000251711
chr10	24115511	24115656	10:24115511-24115656	ENSG00000223928,ENSG00000277563,ENSG00000207930
chr10	24168395	24168503	10:24168395-24168503	ENSG00000168267,ENSG00000227537,ENSG00000223928,ENSG00000277563,ENSG00000207930
chr10	24184625	24184729	10:24184625-24184729	ENSG00000252049,ENSG00000223928,ENSG00000277563,ENSG00000207930
chr10	24207793	24208091	10:24207793-24208091	ENSG00000120549,ENSG00000277563,ENSG00000207930
chr10	24208784	24209067	10:24208784-24209067	ENSG00000120549,ENSG00000277563,ENSG00000207930
chr10	24209137	24209320	10:24209137-24209320	ENSG00000120549,ENSG00000277563,ENSG00000207930
chr10	24383718	24384095	10:24383718-24384095	ENSG00000252049,ENSG00000227537,ENSG00000286442,ENSG00000277563,ENSG00000207930,ENSG00000279029,ENSG00000274242,ENSG00000222543
chr10	24415759	24416061	10:24415759-24416061	ENSG00000277563,ENSG00000207930,ENSG00000286951,ENSG00000279029,ENSG00000222543
chr10	24449193	24449695	10:24449193-24449695	ENSG00000120549,ENSG00000207930,ENSG00000279029
chr10	24451240	24451380	10:24451240-24451380	ENSG00000120549,ENSG00000279029
chr10	24453442	24453553	10:24453442-24453553	ENSG00000120549,ENSG00000279029
chr10	24643026	24643136	10:24643026-24643136	ENSG00000107863,ENSG00000199535,ENSG00000285750,ENSG00000231422
chr10	24686074	24686314	10:24686074-24686314	ENSG00000107863,ENSG00000285750,ENSG00000274242
chr10	24690951	24691430	10:24690951-24691430	ENSG00000107863,ENSG00000285750,ENSG00000231422,ENSG00000274242
chr10	24706573	24706760	10:24706573-24706760	ENSG00000107863,ENSG00000285750
chr10	24722546	24725073	10:24722546-24725073	ENSG00000107863,ENSG00000199535,ENSG00000285750
chr10	24867299	24867495	10:24867299-24867495	ENSG00000285750,ENSG00000228667,ENSG00000240294,ENSG00000222543
chr10	24921436	24921639	10:24921436-24921639	ENSG00000285750,ENSG00000240294,ENSG00000274242,ENSG00000199733
chr10	24926638	24926821	10:24926638-24926821	ENSG00000285750,ENSG00000240294
chr10	24930501	24930702	10:24930501-24930702	ENSG00000285750,ENSG00000240294
chr10	24952084	24952311	10:24952084-24952311	ENSG00000099256,ENSG00000285859,ENSG00000273107
chr10	24952443	24953128	10:24952443-24953128	ENSG00000285750,ENSG00000099256,ENSG00000240294,ENSG00000285859,ENSG00000273107
chr10	24958186	24958335	10:24958186-24958335	ENSG00000285750,ENSG00000099256,ENSG00000285859,ENSG00000273107
chr10	24958804	24958995	10:24958804-24958995	ENSG00000285750,ENSG00000099256,ENSG00000240294,ENSG00000285859,ENSG00000273107
chr10	24975099	24975352	10:24975099-24975352	ENSG00000285750,ENSG00000240294,ENSG00000231422
chr10	25015928	25017290	10:25015928-25017290	ENSG00000107863,ENSG00000285750,ENSG00000240294,ENSG00000151023,ENSG00000185875,ENSG00000231422,ENSG00000223019
chr10	25078582	25078931	10:25078582-25078931	ENSG00000199535,ENSG00000285750,ENSG00000151023,ENSG00000231422,ENSG00000274242,ENSG00000222543,ENSG00000227465,ENSG00000251711,ENSG00000199733
chr10	25080968	25081337	10:25080968-25081337	ENSG00000199535,ENSG00000285750,ENSG00000151023,ENSG00000231422,ENSG00000274242,ENSG00000222543,ENSG00000227465,ENSG00000223019,ENSG00000284951
chr10	25174507	25175059	10:25174507-25175059	ENSG00000231422,ENSG00000233642,ENSG00000151025,ENSG00000274242,ENSG00000222543,ENSG00000227465,ENSG00000223019,ENSG00000251711,ENSG00000136750,ENSG00000284951
chr10	25682256	25682504	10:25682256-25682504	ENSG00000231422,ENSG00000274242,ENSG00000222543,ENSG00000227465,ENSG00000280809,ENSG00000271563,ENSG00000223019,ENSG00000251711,ENSG00000226304,ENSG00000095777,ENSG00000136750,ENSG00000284951,ENSG00000077420,ENSG00000199733,ENSG00000236894,ENSG00000233261
chr10	25682649	25682796	10:25682649-25682796	ENSG00000231422,ENSG00000274242,ENSG00000222543,ENSG00000227465,ENSG00000280809,ENSG00000271563,ENSG00000223019,ENSG00000251711,ENSG00000284951,ENSG00000077420,ENSG00000199733,ENSG00000233261
chr10	26042760	26043254	10:26042760-26043254	ENSG00000222543,ENSG00000227465,ENSG00000223019,ENSG00000251711,ENSG00000226304,ENSG00000095777,ENSG00000136750,ENSG00000284951,ENSG00000077420,ENSG00000199733,ENSG00000236894,ENSG00000233261,ENSG00000234296,ENSG00000231976,ENSG00000182077
chr10	26044273	26044422	10:26044273-26044422	ENSG00000222543,ENSG00000223019,ENSG00000251711,ENSG00000226304,ENSG00000095777,ENSG00000136750,ENSG00000284951,ENSG00000077420,ENSG00000199733,ENSG00000236894,ENSG00000233261,ENSG00000234296,ENSG00000231976
chr10	26697183	26698047	10:26697183-26698047	ENSG00000284951,ENSG00000077420,ENSG00000199733,ENSG00000236894,ENSG00000233261,ENSG00000234296,ENSG00000231976,ENSG00000227932,ENSG00000279212,ENSG00000148459,ENSG00000234788,ENSG00000235843,ENSG00000223027,ENSG00000206605,ENSG00000200369,ENSG00000237956
chr10	26860040	26861415	10:26860040-26861415	ENSG00000284951,ENSG00000077420,ENSG00000199733,ENSG00000236894,ENSG00000233261,ENSG00000234296,ENSG00000231976,ENSG00000227932,ENSG00000148459,ENSG00000234788,ENSG00000235843,ENSG00000136754,ENSG00000223027,ENSG00000206605,ENSG00000278830,ENSG00000215409,ENSG00000207135,ENSG00000260151,ENSG00000213770
chr10	26882169	26882269	10:26882169-26882269	ENSG00000284951,ENSG00000077420,ENSG00000199733,ENSG00000236894,ENSG00000233261,ENSG00000234296,ENSG00000231976,ENSG00000148459,ENSG00000234788,ENSG00000235843,ENSG00000136754,ENSG00000223027,ENSG00000206605
chr10	26931411	26931511	10:26931411-26931511	ENSG00000284951,ENSG00000199733,ENSG00000236894,ENSG00000233261,ENSG00000234296,ENSG00000231976,ENSG00000283709,ENSG00000200369,ENSG00000237956
chr10	27099929	27100830	10:27099929-27100830	ENSG00000077420,ENSG00000199733,ENSG00000107890,ENSG00000199855,ENSG00000252639,ENSG00000278830,ENSG00000200369,ENSG00000215409,ENSG00000207135,ENSG00000260151,ENSG00000213770
chr10	27153846	27154114	10:27153846-27154114	ENSG00000199855,ENSG00000136758,ENSG00000120539,ENSG00000252639
chr10	27154165	27154648	10:27154165-27154648	ENSG00000199733,ENSG00000107890,ENSG00000199855,ENSG00000136758,ENSG00000120539,ENSG00000252639,ENSG00000251839,ENSG00000278830,ENSG00000200369,ENSG00000215409,ENSG00000207135,ENSG00000260151,ENSG00000213770,ENSG00000237956
chr10	27154862	27155663	10:27154862-27155663	ENSG00000284951,ENSG00000077420,ENSG00000199733,ENSG00000236894,ENSG00000233261,ENSG00000231976,ENSG00000107890,ENSG00000199855,ENSG00000136758,ENSG00000120539,ENSG00000107897,ENSG00000252639,ENSG00000251839,ENSG00000262412,ENSG00000278830,ENSG00000200369,ENSG00000215409,ENSG00000207135,ENSG00000260151,ENSG00000213770,ENSG00000237956,ENSG00000182077
chr10	27155934	27156229	10:27155934-27156229	ENSG00000199855,ENSG00000136758,ENSG00000120539,ENSG00000252639,ENSG00000251839,ENSG00000278830,ENSG00000200369,ENSG00000215409,ENSG00000207135,ENSG00000260151,ENSG00000213770,ENSG00000237956
chr10	27240221	27241175	10:27240221-27241175	ENSG00000107897,ENSG00000252639,ENSG00000251839,ENSG00000262412,ENSG00000230445,ENSG00000238021,ENSG00000278830,ENSG00000200369,ENSG00000215409,ENSG00000207135,ENSG00000260151,ENSG00000213770,ENSG00000237956
chr10	27241577	27242398	10:27241577-27242398	ENSG00000107897,ENSG00000252639,ENSG00000251839,ENSG00000262412,ENSG00000230445,ENSG00000238021,ENSG00000278830,ENSG00000200369,ENSG00000215409,ENSG00000207135,ENSG00000260151,ENSG00000213770,ENSG00000237956
chr10	27242961	27243371	10:27242961-27243371	ENSG00000107897,ENSG00000252639,ENSG00000251839,ENSG00000262412,ENSG00000230445,ENSG00000238021,ENSG00000278830,ENSG00000200369,ENSG00000215409,ENSG00000207135,ENSG00000260151,ENSG00000213770
chr10	27252436	27252900	10:27252436-27252900	ENSG00000107897,ENSG00000252639,ENSG00000251839,ENSG00000262412,ENSG00000230445,ENSG00000238021,ENSG00000278830,ENSG00000200369,ENSG00000215409,ENSG00000207135,ENSG00000260151,ENSG00000213770,ENSG00000237956
chr10	27503801	27504722	10:27503801-27504722	ENSG00000278830,ENSG00000215409,ENSG00000260151,ENSG00000213770,ENSG00000237956,ENSG00000182077,ENSG00000099246,ENSG00000285737
chr10	27605380	27605480	10:27605380-27605480	ENSG00000278830,ENSG00000200369,ENSG00000215409,ENSG00000207135,ENSG00000260151,ENSG00000213770,ENSG00000237956,ENSG00000182077,ENSG00000285737,ENSG00000169126,ENSG00000251810,ENSG00000226016,ENSG00000233472,ENSG00000226395
chr10	27627152	27627279	10:27627152-27627279	ENSG00000278830,ENSG00000215409,ENSG00000207135,ENSG00000260151,ENSG00000237956,ENSG00000182077,ENSG00000285737,ENSG00000169126,ENSG00000251810,ENSG00000226016,ENSG00000233472,ENSG00000226395
chr10	27742195	27742655	10:27742195-27742655	ENSG00000237956,ENSG00000182077,ENSG00000285737,ENSG00000150051,ENSG00000230500,ENSG00000169126,ENSG00000251810,ENSG00000226016,ENSG00000233472,ENSG00000226395
chr10	28202968	28203249	10:28202968-28203249	ENSG00000278830,ENSG00000200369,ENSG00000237956,ENSG00000182077,ENSG00000285737,ENSG00000169126,ENSG00000251810,ENSG00000226016,ENSG00000233472,ENSG00000226395,ENSG00000150054,ENSG00000286413,ENSG00000222666
chr10	28302517	28303474	10:28302517-28303474	ENSG00000278830,ENSG00000200369,ENSG00000215409,ENSG00000207135,ENSG00000260151,ENSG00000213770,ENSG00000237956,ENSG00000182077,ENSG00000285737,ENSG00000169126,ENSG00000251810,ENSG00000226016,ENSG00000233472,ENSG00000226395,ENSG00000150054,ENSG00000286413,ENSG00000275036,ENSG00000282996,ENSG00000237746,ENSG00000222666,ENSG00000237128,ENSG00000222705
chr10	28326542	28326642	10:28326542-28326642	ENSG00000226016,ENSG00000150054,ENSG00000286413,ENSG00000275036,ENSG00000237746,ENSG00000222666
chr10	28327042	28327181	10:28327042-28327181	ENSG00000237956,ENSG00000182077,ENSG00000169126,ENSG00000251810,ENSG00000226016,ENSG00000233472,ENSG00000226395,ENSG00000150054,ENSG00000286413,ENSG00000275036,ENSG00000237746,ENSG00000222666
chr10	28381932	28382130	10:28381932-28382130	ENSG00000207135,ENSG00000237956,ENSG00000182077,ENSG00000285737,ENSG00000169126,ENSG00000251810,ENSG00000226016,ENSG00000233472,ENSG00000226395,ENSG00000150054,ENSG00000286413,ENSG00000275036,ENSG00000282996,ENSG00000237746,ENSG00000222666
chr10	28432273	28432413	10:28432273-28432413	ENSG00000222666,ENSG00000237128,ENSG00000224439,ENSG00000222705
chr10	28479527	28479823	10:28479527-28479823	ENSG00000207135,ENSG00000182077,ENSG00000169126,ENSG00000233472,ENSG00000222666,ENSG00000237128,ENSG00000222705
chr10	28532091	28533496	10:28532091-28533496	ENSG00000222666,ENSG00000237128,ENSG00000222705,ENSG00000254635,ENSG00000095787
chr10	28533617	28534195	10:28533617-28534195	ENSG00000237128,ENSG00000254635,ENSG00000095787
chr10	28663937	28664144	10:28663937-28664144	ENSG00000252401,ENSG00000231911,ENSG00000207483,ENSG00000236716,ENSG00000201001
chr10	28668749	28668963	10:28668749-28668963	ENSG00000252401,ENSG00000231911,ENSG00000207483,ENSG00000095739,ENSG00000236716,ENSG00000201001,ENSG00000120563
chr10	28677047	28677961	10:28677047-28677961	ENSG00000169126,ENSG00000226016,ENSG00000233472,ENSG00000226395,ENSG00000252401,ENSG00000207483,ENSG00000095739,ENSG00000236716,ENSG00000201001,ENSG00000199402,ENSG00000229605,ENSG00000120563
chr10	28678174	28678352	10:28678174-28678352	ENSG00000252401,ENSG00000207483,ENSG00000095739,ENSG00000236716,ENSG00000201001
chr10	28722105	28722506	10:28722105-28722506	ENSG00000236716,ENSG00000201001
chr10	28792450	28792583	10:28792450-28792583	ENSG00000232624,ENSG00000236716,ENSG00000201001,ENSG00000235824
chr10	28797199	28797604	10:28797199-28797604	ENSG00000232624,ENSG00000236716,ENSG00000201001,ENSG00000235824
chr10	28797659	28797772	10:28797659-28797772	ENSG00000232624,ENSG00000201001,ENSG00000235824
chr10	28797946	28798094	10:28797946-28798094	ENSG00000232624,ENSG00000236716,ENSG00000201001,ENSG00000235824
chr10	28806706	28806825	10:28806706-28806825	ENSG00000232624,ENSG00000236716,ENSG00000201001,ENSG00000235824,ENSG00000271220
chr10	28807200	28808116	10:28807200-28808116	ENSG00000232624,ENSG00000236716,ENSG00000201001,ENSG00000235824,ENSG00000271220,ENSG00000229605
chr10	28839642	28840190	10:28839642-28840190	ENSG00000226016,ENSG00000232624,ENSG00000236716,ENSG00000201001,ENSG00000271220,ENSG00000199402,ENSG00000229605
chr10	28879813	28880299	10:28879813-28880299	ENSG00000232624,ENSG00000236716,ENSG00000201001,ENSG00000199402,ENSG00000229605
chr10	28939879	28940145	10:28939879-28940145	ENSG00000236716,ENSG00000201001,ENSG00000199402,ENSG00000229605
chr10	28947337	28947460	10:28947337-28947460	ENSG00000236716,ENSG00000201001,ENSG00000229605
chr10	28984513	28984702	10:28984513-28984702	ENSG00000236716,ENSG00000201001,ENSG00000229605
chr10	29132415	29133054	10:29132415-29133054	ENSG00000226016,ENSG00000252401,ENSG00000236716,ENSG00000201001,ENSG00000120563
chr10	29146362	29146736	10:29146362-29146736	ENSG00000226016,ENSG00000120563
chr10	29158568	29158875	10:29158568-29158875	-
chr10	29163828	29164084	10:29163828-29164084	ENSG00000237956,ENSG00000169126,ENSG00000226016,ENSG00000233472,ENSG00000226395,ENSG00000252401,ENSG00000236716,ENSG00000201001,ENSG00000120563
chr10	29257083	29257402	10:29257083-29257402	ENSG00000226395,ENSG00000222666,ENSG00000252401,ENSG00000201001,ENSG00000120563
chr10	29257607	29257793	10:29257607-29257793	ENSG00000120563
chr10	29304632	29304987	10:29304632-29304987	ENSG00000252401,ENSG00000120563
chr10	29323075	29323189	10:29323075-29323189	ENSG00000120563
chr10	29409410	29410141	10:29409410-29410141	ENSG00000287402,ENSG00000224597,ENSG00000274985
chr10	29449131	29449267	10:29449131-29449267	ENSG00000287402,ENSG00000224597,ENSG00000274985
chr10	29496494	29496615	10:29496494-29496615	ENSG00000197321,ENSG00000212411
chr10	29535561	29535759	10:29535561-29535759	ENSG00000207612,ENSG00000212411
chr10	29598929	29599068	10:29598929-29599068	ENSG00000207612,ENSG00000212411,ENSG00000216035
chr10	29621286	29621462	10:29621286-29621462	ENSG00000197321,ENSG00000207612,ENSG00000212411,ENSG00000216035
chr10	29634868	29635141	10:29634868-29635141	ENSG00000197321,ENSG00000212411
chr10	29636398	29636527	10:29636398-29636527	ENSG00000197321,ENSG00000212411
chr10	29643044	29643288	10:29643044-29643288	ENSG00000197321,ENSG00000212411
chr10	29643924	29644024	10:29643924-29644024	ENSG00000197321,ENSG00000212411
chr10	29647113	29647292	10:29647113-29647292	ENSG00000197321,ENSG00000212411
chr10	29691932	29692032	10:29691932-29692032	ENSG00000197321,ENSG00000225976
chr10	29715487	29715672	10:29715487-29715672	ENSG00000212411,ENSG00000225976,ENSG00000222092
chr10	29735145	29735606	10:29735145-29735606	ENSG00000197321,ENSG00000212411
chr10	29735638	29736296	10:29735638-29736296	ENSG00000197321,ENSG00000212411
chr10	29736910	29737153	10:29736910-29737153	ENSG00000197321,ENSG00000212411
chr10	29811829	29811929	10:29811829-29811929	-
chr10	29849690	29849828	10:29849690-29849828	ENSG00000212411
chr10	29878066	29878533	10:29878066-29878533	ENSG00000212411,ENSG00000237936,ENSG00000200887
chr10	29895459	29895863	10:29895459-29895863	ENSG00000237936,ENSG00000200887,ENSG00000230125
chr10	29900188	29900485	10:29900188-29900485	ENSG00000237936
chr10	29900567	29900975	10:29900567-29900975	ENSG00000237936,ENSG00000200887,ENSG00000230125,ENSG00000259994,ENSG00000285824
chr10	29957952	29958087	10:29957952-29958087	ENSG00000200887,ENSG00000230125,ENSG00000259994,ENSG00000285824
chr10	30000933	30001279	10:30000933-30001279	ENSG00000165757,ENSG00000200887,ENSG00000230125,ENSG00000259994,ENSG00000285824
chr10	30059208	30059671	10:30059208-30059671	ENSG00000165757,ENSG00000200887,ENSG00000230125,ENSG00000259994,ENSG00000285824
chr10	30215734	30215883	10:30215734-30215883	ENSG00000200887,ENSG00000230125,ENSG00000259994,ENSG00000285824
chr10	30348927	30349574	10:30348927-30349574	ENSG00000200887,ENSG00000230125,ENSG00000259994,ENSG00000107951,ENSG00000285824,ENSG00000250833,ENSG00000241621,ENSG00000239625,ENSG00000284277,ENSG00000214434,ENSG00000235679
chr10	30350132	30350393	10:30350132-30350393	ENSG00000200887,ENSG00000230125,ENSG00000259994,ENSG00000107951,ENSG00000285824,ENSG00000250833,ENSG00000241621,ENSG00000239625,ENSG00000284277,ENSG00000214434,ENSG00000235679,ENSG00000285630
chr10	30354063	30354204	10:30354063-30354204	ENSG00000200887,ENSG00000230125,ENSG00000259994,ENSG00000107951,ENSG00000285824,ENSG00000250833,ENSG00000241621,ENSG00000239625,ENSG00000284277,ENSG00000214434,ENSG00000235679
chr10	30392617	30392754	10:30392617-30392754	ENSG00000200887,ENSG00000230125,ENSG00000241621,ENSG00000239625,ENSG00000284277,ENSG00000214434,ENSG00000235679,ENSG00000224473,ENSG00000213778,ENSG00000287420,ENSG00000230298,ENSG00000285630,ENSG00000151033
chr10	30414142	30414247	10:30414142-30414247	ENSG00000241621,ENSG00000239625,ENSG00000284277,ENSG00000214434,ENSG00000235679,ENSG00000224473,ENSG00000213778,ENSG00000287420,ENSG00000230298,ENSG00000285630,ENSG00000151033
chr10	30431705	30431828	10:30431705-30431828	ENSG00000107968,ENSG00000213778,ENSG00000287420
chr10	30432891	30433130	10:30432891-30433130	ENSG00000107968,ENSG00000213778,ENSG00000287420
chr10	30433251	30435163	10:30433251-30435163	ENSG00000241621,ENSG00000239625,ENSG00000284277,ENSG00000214434,ENSG00000235679,ENSG00000224473,ENSG00000107968,ENSG00000213778,ENSG00000287420,ENSG00000230298,ENSG00000285630,ENSG00000151033
chr10	30435194	30435354	10:30435194-30435354	ENSG00000107968,ENSG00000213778,ENSG00000287420
chr10	30437207	30437355	10:30437207-30437355	ENSG00000107968,ENSG00000213778,ENSG00000287420
chr10	30437467	30437702	10:30437467-30437702	ENSG00000107968,ENSG00000213778,ENSG00000287420
chr10	30445734	30446045	10:30445734-30446045	ENSG00000230125,ENSG00000259994,ENSG00000285824,ENSG00000214434,ENSG00000235679,ENSG00000224473,ENSG00000107968,ENSG00000213778,ENSG00000287420,ENSG00000230298,ENSG00000285630,ENSG00000151033
chr10	30454782	30455090	10:30454782-30455090	ENSG00000200887,ENSG00000241621,ENSG00000214434,ENSG00000235679,ENSG00000224473,ENSG00000107968,ENSG00000213778,ENSG00000287420,ENSG00000230298,ENSG00000285630
chr10	30553964	30554401	10:30553964-30554401	ENSG00000200887,ENSG00000259994,ENSG00000285824,ENSG00000241621,ENSG00000239625,ENSG00000284277,ENSG00000214434,ENSG00000235679,ENSG00000224473,ENSG00000213778,ENSG00000287420,ENSG00000228800,ENSG00000239744,ENSG00000230298,ENSG00000285630,ENSG00000151033
chr10	30645428	30645796	10:30645428-30645796	ENSG00000151033,ENSG00000234814
chr10	30726912	30727034	10:30726912-30727034	ENSG00000234814,ENSG00000230720
chr10	30783964	30784300	10:30783964-30784300	-
chr10	30784800	30785786	10:30784800-30785786	ENSG00000272914,ENSG00000237036,ENSG00000148516,ENSG00000230397,ENSG00000285781
chr10	30812162	30812336	10:30812162-30812336	ENSG00000272914
chr10	30812551	30812842	10:30812551-30812842	ENSG00000272914
chr10	30818014	30818305	10:30818014-30818305	ENSG00000272914
chr10	30857887	30858028	10:30857887-30858028	ENSG00000272914
chr10	30863932	30864072	10:30863932-30864072	ENSG00000272914
chr10	30912731	30912968	10:30912731-30912968	ENSG00000272914,ENSG00000237135
chr10	30921468	30921778	10:30921468-30921778	ENSG00000183621,ENSG00000237135
chr10	30970840	30971065	10:30970840-30971065	-
chr10	30975037	30975274	10:30975037-30975274	ENSG00000183621
chr10	30989125	30989393	10:30989125-30989393	ENSG00000183621
chr10	30992822	30992922	10:30992822-30992922	ENSG00000183621
chr10	31007091	31007221	10:31007091-31007221	-
chr10	31025001	31025118	10:31025001-31025118	ENSG00000183621,ENSG00000287564
chr10	31031268	31032956	10:31031268-31032956	ENSG00000183621,ENSG00000287564,ENSG00000237036,ENSG00000148516
chr10	31034190	31034415	10:31034190-31034415	ENSG00000183621,ENSG00000287564
chr10	31042676	31042848	10:31042676-31042848	-
chr10	31064322	31064689	10:31064322-31064689	-
chr10	31071690	31071943	10:31071690-31071943	-
chr10	31120454	31120677	10:31120454-31120677	-
chr10	31129264	31129671	10:31129264-31129671	ENSG00000230397,ENSG00000285781
chr10	31133667	31134625	10:31133667-31134625	ENSG00000237036
chr10	31146386	31147505	10:31146386-31147505	-
chr10	31152709	31153211	10:31152709-31153211	ENSG00000230397,ENSG00000285781
chr10	31157580	31157931	10:31157580-31157931	-
chr10	31171716	31171951	10:31171716-31171951	ENSG00000272381
chr10	31172028	31172196	10:31172028-31172196	ENSG00000272381
chr10	31187701	31188079	10:31187701-31188079	ENSG00000272381
chr10	31204232	31204437	10:31204232-31204437	ENSG00000272381
chr10	31262689	31263046	10:31262689-31263046	ENSG00000252479
chr10	31272916	31273192	10:31272916-31273192	ENSG00000252479,ENSG00000230397,ENSG00000285781
chr10	31290547	31290661	10:31290547-31290661	-
chr10	31315613	31315717	10:31315613-31315717	ENSG00000237036,ENSG00000148516
chr10	31318221	31321232	10:31318221-31321232	ENSG00000237036,ENSG00000148516
chr10	31322830	31322978	10:31322830-31322978	ENSG00000237036,ENSG00000148516
chr10	31399740	31399877	10:31399740-31399877	ENSG00000230397,ENSG00000285781
chr10	31426492	31426720	10:31426492-31426720	ENSG00000148516,ENSG00000230397,ENSG00000285781
chr10	31582093	31582413	10:31582093-31582413	ENSG00000231855
chr10	31582667	31582957	10:31582667-31582957	ENSG00000231855
chr10	31583350	31583511	10:31583350-31583511	ENSG00000231855
chr10	31602457	31602952	10:31602457-31602952	ENSG00000231855,ENSG00000223834
chr10	31603290	31604020	10:31603290-31604020	ENSG00000231855,ENSG00000286694,ENSG00000223834
chr10	31605984	31606117	10:31605984-31606117	ENSG00000231855,ENSG00000286694,ENSG00000223834
chr10	31606252	31606398	10:31606252-31606398	ENSG00000231855,ENSG00000223834
chr10	31618263	31619140	10:31618263-31619140	ENSG00000231855,ENSG00000286694
chr10	31649997	31650301	10:31649997-31650301	ENSG00000231855,ENSG00000286694
chr10	31656899	31657745	10:31656899-31657745	ENSG00000231855
chr10	31697311	31698384	10:31697311-31698384	ENSG00000237797
chr10	31700255	31700389	10:31700255-31700389	ENSG00000237797
chr10	31707408	31707631	10:31707408-31707631	ENSG00000237797
chr10	31707754	31708044	10:31707754-31708044	ENSG00000237797
chr10	31708676	31708831	10:31708676-31708831	ENSG00000237797
chr10	31759132	31759267	10:31759132-31759267	ENSG00000222412
chr10	31759361	31759526	10:31759361-31759526	ENSG00000222412
chr10	31759756	31760776	10:31759756-31760776	ENSG00000239731,ENSG00000230240,ENSG00000222412,ENSG00000231855,ENSG00000230397,ENSG00000285781
chr10	31803963	31804112	10:31803963-31804112	ENSG00000165322
chr10	31808519	31808884	10:31808519-31808884	ENSG00000165322
chr10	31822703	31822916	10:31822703-31822916	ENSG00000239731,ENSG00000230240,ENSG00000165322
chr10	31862612	31862760	10:31862612-31862760	ENSG00000239731,ENSG00000230240,ENSG00000231148
chr10	31927887	31928088	10:31927887-31928088	ENSG00000239731,ENSG00000230240,ENSG00000231148,ENSG00000165322
chr10	31928131	31929435	10:31928131-31929435	ENSG00000239731,ENSG00000230240,ENSG00000231148,ENSG00000165322
chr10	31947709	31947859	10:31947709-31947859	ENSG00000239731,ENSG00000230240,ENSG00000231148
chr10	32039797	32039937	10:32039797-32039937	ENSG00000252482,ENSG00000234811,ENSG00000235113,ENSG00000234335,ENSG00000170759,ENSG00000239731,ENSG00000230240
chr10	32055532	32056702	10:32055532-32056702	ENSG00000226842,ENSG00000233190,ENSG00000252482,ENSG00000234811,ENSG00000235113,ENSG00000234335,ENSG00000206660,ENSG00000170759,ENSG00000239731,ENSG00000230240
chr10	32077992	32078183	10:32077992-32078183	ENSG00000233190,ENSG00000252482,ENSG00000234811,ENSG00000235113,ENSG00000234335,ENSG00000239731,ENSG00000230240
chr10	32139360	32139872	10:32139360-32139872	ENSG00000233190,ENSG00000252482,ENSG00000234811,ENSG00000235113,ENSG00000234335,ENSG00000239731,ENSG00000230240
chr10	32189480	32189636	10:32189480-32189636	ENSG00000233190,ENSG00000217094,ENSG00000252482,ENSG00000234811,ENSG00000235113,ENSG00000234335
chr10	32256772	32256872	10:32256772-32256872	ENSG00000229327,ENSG00000233825,ENSG00000226842,ENSG00000120616,ENSG00000227253,ENSG00000233190
chr10	32313413	32313515	10:32313413-32313515	ENSG00000226842,ENSG00000227253,ENSG00000233190
chr10	32346094	32347685	10:32346094-32347685	ENSG00000200484,ENSG00000229327,ENSG00000233825,ENSG00000226842,ENSG00000120616,ENSG00000227253,ENSG00000233190,ENSG00000252482
chr10	32377474	32377960	10:32377474-32377960	ENSG00000286409,ENSG00000200484,ENSG00000120616
chr10	32378542	32378984	10:32378542-32378984	ENSG00000231245,ENSG00000216937,ENSG00000286409,ENSG00000200484,ENSG00000229327,ENSG00000233825,ENSG00000226842,ENSG00000120616,ENSG00000227253,ENSG00000233190
chr10	32379411	32379701	10:32379411-32379701	ENSG00000286409,ENSG00000200484,ENSG00000226842,ENSG00000120616
chr10	32445767	32446562	10:32445767-32446562	ENSG00000231245,ENSG00000216937,ENSG00000286409,ENSG00000200484
chr10	32938534	32938812	10:32938534-32938812	ENSG00000228816,ENSG00000150093
chr10	32944193	32944320	10:32944193-32944320	ENSG00000228816,ENSG00000150093
chr10	32957349	32958902	10:32957349-32958902	ENSG00000229656,ENSG00000228816,ENSG00000150093
chr10	32961974	32962391	10:32961974-32962391	ENSG00000229656,ENSG00000150093
chr10	32980500	32981005	10:32980500-32981005	ENSG00000229656,ENSG00000150093
chr10	32981089	32981201	10:32981089-32981201	ENSG00000229656
chr10	32981687	32982117	10:32981687-32982117	ENSG00000229656,ENSG00000150093
chr10	32992909	32993103	10:32992909-32993103	-
chr10	32995762	32996158	10:32995762-32996158	ENSG00000150093
chr10	32996247	32996472	10:32996247-32996472	-
chr10	33005328	33005990	10:33005328-33005990	ENSG00000229656,ENSG00000150093
chr10	33006130	33006252	10:33006130-33006252	-
chr10	33006418	33006581	10:33006418-33006581	-
chr10	33008794	33009038	10:33008794-33009038	ENSG00000150093
chr10	33010577	33010733	10:33010577-33010733	-
chr10	33012395	33012515	10:33012395-33012515	-
chr10	33015750	33016471	10:33015750-33016471	ENSG00000235962,ENSG00000229878,ENSG00000265319,ENSG00000234163,ENSG00000231245
chr10	33026481	33026673	10:33026481-33026673	ENSG00000235962,ENSG00000229878,ENSG00000265319,ENSG00000234163
chr10	33030145	33030314	10:33030145-33030314	ENSG00000235962,ENSG00000229878,ENSG00000265319
chr10	33032711	33032847	10:33032711-33032847	ENSG00000235962,ENSG00000229878,ENSG00000265319,ENSG00000234163
chr10	33074032	33074345	10:33074032-33074345	ENSG00000235962,ENSG00000231245
chr10	33085367	33085583	10:33085367-33085583	ENSG00000235962
chr10	33094333	33094489	10:33094333-33094489	ENSG00000235962
chr10	33108015	33108382	10:33108015-33108382	ENSG00000233387,ENSG00000235962,ENSG00000231245
chr10	33109513	33109750	10:33109513-33109750	ENSG00000235962
chr10	33110761	33111228	10:33110761-33111228	ENSG00000233387
chr10	33113159	33113439	10:33113159-33113439	ENSG00000233387,ENSG00000235962
chr10	33116302	33116445	10:33116302-33116445	ENSG00000233387
chr10	33125202	33125313	10:33125202-33125313	ENSG00000233387
chr10	33126020	33126783	10:33126020-33126783	ENSG00000233387
chr10	33129237	33130054	10:33129237-33130054	ENSG00000233387,ENSG00000235962
chr10	33142029	33142828	10:33142029-33142828	ENSG00000235962,ENSG00000231245
chr10	33150034	33150539	10:33150034-33150539	ENSG00000235962
chr10	33152065	33152720	10:33152065-33152720	ENSG00000235962,ENSG00000231245
chr10	33154584	33154988	10:33154584-33154988	ENSG00000235962
chr10	33164344	33164457	10:33164344-33164457	-
chr10	33178439	33178647	10:33178439-33178647	-
chr10	33193396	33193714	10:33193396-33193714	ENSG00000099250
chr10	33196854	33196954	10:33196854-33196954	ENSG00000099250
chr10	33197053	33197212	10:33197053-33197212	ENSG00000099250
chr10	33211592	33211927	10:33211592-33211927	ENSG00000238258,ENSG00000099250
chr10	33215282	33215439	10:33215282-33215439	ENSG00000238258,ENSG00000099250
chr10	33219895	33220274	10:33219895-33220274	ENSG00000238258
chr10	33223487	33223938	10:33223487-33223938	ENSG00000238258
chr10	33224776	33224888	10:33224776-33224888	ENSG00000238258
chr10	33234795	33235043	10:33234795-33235043	ENSG00000238258
chr10	33273266	33273872	10:33273266-33273872	ENSG00000244356
chr10	33276998	33277481	10:33276998-33277481	ENSG00000244356
chr10	33288274	33288419	10:33288274-33288419	ENSG00000244356
chr10	33302227	33302388	10:33302227-33302388	ENSG00000244356
chr10	33306244	33306361	10:33306244-33306361	ENSG00000244356
chr10	33315891	33316183	10:33315891-33316183	ENSG00000287278
chr10	33318818	33319066	10:33318818-33319066	ENSG00000287278
chr10	33330524	33330808	10:33330524-33330808	ENSG00000287278,ENSG00000273012,ENSG00000099250
chr10	33332234	33332543	10:33332234-33332543	ENSG00000099250
chr10	33333779	33333980	10:33333779-33333980	ENSG00000099250
chr10	33334140	33337845	10:33334140-33337845	ENSG00000287278,ENSG00000273012,ENSG00000099250
chr10	33484907	33485007	10:33484907-33485007	ENSG00000287278
chr10	33509275	33509419	10:33509275-33509419	ENSG00000287278
chr10	33612650	33612857	10:33612650-33612857	ENSG00000226412,ENSG00000287278
chr10	33661816	33662037	10:33661816-33662037	-
chr10	33675361	33675513	10:33675361-33675513	ENSG00000203565
chr10	33675882	33676008	10:33675882-33676008	ENSG00000203565
chr10	33676956	33677452	10:33676956-33677452	ENSG00000203565
chr10	33703926	33704145	10:33703926-33704145	-
chr10	33719183	33719283	10:33719183-33719283	-
chr10	33722473	33722600	10:33722473-33722600	ENSG00000261683
chr10	33749219	33749350	10:33749219-33749350	ENSG00000261683
chr10	33749777	33750106	10:33749777-33750106	ENSG00000226407,ENSG00000261683,ENSG00000287278
chr10	33781836	33781936	10:33781836-33781936	ENSG00000261683
chr10	33790845	33791106	10:33790845-33791106	ENSG00000226407,ENSG00000261683
chr10	33791372	33791499	10:33791372-33791499	ENSG00000226407,ENSG00000261683
chr10	33893564	33893842	10:33893564-33893842	ENSG00000223470,ENSG00000226407
chr10	33899628	33899914	10:33899628-33899914	ENSG00000223470,ENSG00000226407,ENSG00000287278
chr10	33901345	33901464	10:33901345-33901464	ENSG00000223470,ENSG00000226407
chr10	34031580	34031680	10:34031580-34031680	-
chr10	34078933	34079117	10:34078933-34079117	-
chr10	34080764	34081249	10:34080764-34081249	ENSG00000226407,ENSG00000287278
chr10	34098875	34099151	10:34098875-34099151	ENSG00000226407
chr10	34102204	34102743	10:34102204-34102743	ENSG00000234167,ENSG00000226407,ENSG00000287278
chr10	34103104	34103206	10:34103104-34103206	-
chr10	34116823	34116987	10:34116823-34116987	-
chr10	34145851	34145951	10:34145851-34145951	-
chr10	34178860	34179153	10:34178860-34179153	ENSG00000199200
chr10	34181987	34182253	10:34181987-34182253	ENSG00000199200
chr10	34184629	34185017	10:34184629-34185017	ENSG00000199200
chr10	34194306	34194582	10:34194306-34194582	ENSG00000199200
chr10	34231695	34231797	10:34231695-34231797	ENSG00000199200
chr10	34280613	34280947	10:34280613-34280947	ENSG00000234167
chr10	34290748	34290910	10:34290748-34290910	-
chr10	34341634	34341754	10:34341634-34341754	ENSG00000148498
chr10	34374821	34374985	10:34374821-34374985	ENSG00000148498
chr10	34407341	34407578	10:34407341-34407578	ENSG00000234167
chr10	34433213	34433643	10:34433213-34433643	ENSG00000234167,ENSG00000148498
chr10	34438015	34438158	10:34438015-34438158	ENSG00000234167
chr10	34444951	34445086	10:34444951-34445086	ENSG00000234167
chr10	34526691	34527306	10:34526691-34527306	ENSG00000234167
chr10	34539602	34539988	10:34539602-34539988	ENSG00000234167
chr10	34540019	34540153	10:34540019-34540153	ENSG00000234167
chr10	34608047	34608174	10:34608047-34608174	-
chr10	34628458	34628729	10:34628458-34628729	ENSG00000234167
chr10	34638502	34638707	10:34638502-34638707	-
chr10	34658611	34658799	10:34658611-34658799	ENSG00000229235
chr10	34666090	34666627	10:34666090-34666627	ENSG00000215184,ENSG00000229235
chr10	34667925	34668032	10:34667925-34668032	ENSG00000215184,ENSG00000229235
chr10	34687487	34687842	10:34687487-34687842	ENSG00000232525,ENSG00000215184
chr10	34688326	34688439	10:34688326-34688439	ENSG00000215184
chr10	34695427	34695564	10:34695427-34695564	ENSG00000215184
chr10	34703257	34703488	10:34703257-34703488	ENSG00000215184
chr10	34707769	34708009	10:34707769-34708009	ENSG00000215184
chr10	34709572	34710003	10:34709572-34710003	ENSG00000215184
chr10	34710435	34710847	10:34710435-34710847	ENSG00000215184
chr10	34711492	34711953	10:34711492-34711953	ENSG00000266228,ENSG00000232525,ENSG00000215184
chr10	34723807	34724098	10:34723807-34724098	ENSG00000232525,ENSG00000215184
chr10	34739918	34740326	10:34739918-34740326	ENSG00000232525
chr10	34776458	34776641	10:34776458-34776641	-
chr10	34780828	34781528	10:34780828-34781528	ENSG00000232525
chr10	34808968	34809072	10:34808968-34809072	-
chr10	34809295	34809808	10:34809295-34809808	ENSG00000232525,ENSG00000226386,ENSG00000148498
chr10	34813915	34814120	10:34813915-34814120	ENSG00000226386,ENSG00000148498
chr10	34814212	34815108	10:34814212-34815108	ENSG00000226386,ENSG00000148498
chr10	34815160	34816018	10:34815160-34816018	ENSG00000226386,ENSG00000148498
chr10	34816176	34816341	10:34816176-34816341	ENSG00000226386,ENSG00000148498
chr10	34816532	34816646	10:34816532-34816646	ENSG00000226386,ENSG00000148498
chr10	34816779	34816894	10:34816779-34816894	ENSG00000226386,ENSG00000148498
chr10	34906095	34906291	10:34906095-34906291	ENSG00000232525
chr10	34906735	34906890	10:34906735-34906890	ENSG00000232525
chr10	34907839	34908111	10:34907839-34908111	ENSG00000232525
chr10	34933511	34934037	10:34933511-34934037	ENSG00000266228,ENSG00000283000,ENSG00000213724,ENSG00000222909,ENSG00000223047,ENSG00000232525
chr10	34939532	34939838	10:34939532-34939838	ENSG00000222909,ENSG00000223047,ENSG00000232525
chr10	34959869	34959969	10:34959869-34959969	ENSG00000283000,ENSG00000213724
chr10	34967561	34967841	10:34967561-34967841	ENSG00000283000,ENSG00000213724
chr10	35090145	35090874	10:35090145-35090874	ENSG00000200097,ENSG00000253070,ENSG00000233200,ENSG00000230534,ENSG00000266228,ENSG00000108094
chr10	35126396	35127893	10:35126396-35127893	ENSG00000200097,ENSG00000253070,ENSG00000233200,ENSG00000269952,ENSG00000253054,ENSG00000095794,ENSG00000230534,ENSG00000266228
chr10	35153735	35154063	10:35153735-35154063	ENSG00000253070,ENSG00000233200,ENSG00000233343,ENSG00000253054,ENSG00000095794,ENSG00000230534
chr10	35195547	35196310	10:35195547-35196310	ENSG00000269952,ENSG00000253054,ENSG00000095794,ENSG00000230534
chr10	35217495	35217719	10:35217495-35217719	ENSG00000200097,ENSG00000253070,ENSG00000233200,ENSG00000269952,ENSG00000253054,ENSG00000095794,ENSG00000230534
chr10	35218500	35218690	10:35218500-35218690	ENSG00000200097,ENSG00000253070,ENSG00000233200,ENSG00000269952,ENSG00000253054,ENSG00000095794,ENSG00000230534
chr10	35336002	35337219	10:35336002-35337219	ENSG00000287945,ENSG00000271335,ENSG00000200097,ENSG00000108100,ENSG00000253070,ENSG00000233200
chr10	35337251	35337382	10:35337251-35337382	ENSG00000287945,ENSG00000271335,ENSG00000200097,ENSG00000108100,ENSG00000253070,ENSG00000233200
chr10	35379304	35379803	10:35379304-35379803	ENSG00000177291,ENSG00000273312,ENSG00000287945,ENSG00000271335,ENSG00000200097,ENSG00000108100,ENSG00000253070,ENSG00000233200
chr10	35421609	35421755	10:35421609-35421755	ENSG00000287945,ENSG00000200097,ENSG00000108100,ENSG00000253070,ENSG00000233200
chr10	35470621	35470764	10:35470621-35470764	ENSG00000177291,ENSG00000273312,ENSG00000287945,ENSG00000200097,ENSG00000253070,ENSG00000233200
chr10	35635635	35635771	10:35635635-35635771	ENSG00000226646,ENSG00000284265,ENSG00000287528,ENSG00000177283,ENSG00000177291,ENSG00000273312
chr10	35640600	35640833	10:35640600-35640833	ENSG00000207271,ENSG00000227313,ENSG00000226646,ENSG00000284265,ENSG00000287528,ENSG00000177283,ENSG00000177291,ENSG00000273312
chr10	35640925	35641437	10:35640925-35641437	ENSG00000226646,ENSG00000284265,ENSG00000287528,ENSG00000177283,ENSG00000177291,ENSG00000273312
chr10	35641598	35642741	10:35641598-35642741	ENSG00000233533,ENSG00000238176,ENSG00000207271,ENSG00000274458,ENSG00000237002,ENSG00000228694,ENSG00000236626,ENSG00000227313,ENSG00000280719,ENSG00000226646,ENSG00000284265,ENSG00000287528,ENSG00000177283,ENSG00000177291,ENSG00000273312,ENSG00000200097,ENSG00000253070,ENSG00000233200
chr10	35643187	35643516	10:35643187-35643516	ENSG00000207271,ENSG00000227313,ENSG00000226646,ENSG00000284265,ENSG00000287528,ENSG00000177283,ENSG00000177291,ENSG00000273312
chr10	35643585	35643685	10:35643585-35643685	ENSG00000226646,ENSG00000284265,ENSG00000287528,ENSG00000177283,ENSG00000177291,ENSG00000273312
chr10	35758213	35758355	10:35758213-35758355	ENSG00000233533,ENSG00000238176,ENSG00000207271,ENSG00000227313,ENSG00000280719,ENSG00000226646,ENSG00000177291,ENSG00000273312
chr10	35794708	35795339	10:35794708-35795339	ENSG00000237970,ENSG00000252621,ENSG00000244402,ENSG00000235687,ENSG00000234918,ENSG00000206796,ENSG00000148513,ENSG00000225355,ENSG00000233533,ENSG00000238176,ENSG00000207271,ENSG00000274458,ENSG00000237002,ENSG00000228694,ENSG00000236626,ENSG00000227313,ENSG00000280719,ENSG00000226646,ENSG00000177291,ENSG00000273312
chr10	35822374	35822633	10:35822374-35822633	ENSG00000244402,ENSG00000233533,ENSG00000238176,ENSG00000227313,ENSG00000280719,ENSG00000226646,ENSG00000177291,ENSG00000273312
chr10	35843994	35844225	10:35843994-35844225	ENSG00000237970,ENSG00000244402,ENSG00000235687,ENSG00000234918,ENSG00000206796,ENSG00000225355,ENSG00000233533,ENSG00000238176,ENSG00000207271,ENSG00000229644,ENSG00000274458,ENSG00000237002,ENSG00000228694,ENSG00000236626,ENSG00000227313,ENSG00000280719,ENSG00000226646,ENSG00000177291,ENSG00000273312
chr10	35940247	35940347	10:35940247-35940347	ENSG00000225355,ENSG00000207271,ENSG00000227313
chr10	35940453	35940553	10:35940453-35940553	ENSG00000225355,ENSG00000207271,ENSG00000227313
chr10	36090072	36090344	10:36090072-36090344	ENSG00000237970,ENSG00000252621,ENSG00000244402,ENSG00000235687,ENSG00000234918,ENSG00000206796,ENSG00000225355,ENSG00000233533,ENSG00000238176,ENSG00000207271,ENSG00000229644,ENSG00000274458,ENSG00000237002,ENSG00000228694,ENSG00000236626,ENSG00000227475,ENSG00000227313,ENSG00000226646,ENSG00000177291,ENSG00000273312
chr10	36094274	36094426	10:36094274-36094426	ENSG00000206796,ENSG00000225355,ENSG00000207271,ENSG00000236626,ENSG00000227475
chr10	36141733	36142114	10:36141733-36142114	ENSG00000225638,ENSG00000237970,ENSG00000252621,ENSG00000244402,ENSG00000235687,ENSG00000234918,ENSG00000206796,ENSG00000225355,ENSG00000233533,ENSG00000238176,ENSG00000207271,ENSG00000229644,ENSG00000274458,ENSG00000237002,ENSG00000228694,ENSG00000236626,ENSG00000227313,ENSG00000177291,ENSG00000273312
chr10	36181449	36181758	10:36181449-36181758	ENSG00000277133,ENSG00000236313,ENSG00000252621,ENSG00000244402,ENSG00000235687,ENSG00000234918,ENSG00000206796,ENSG00000148513,ENSG00000225355,ENSG00000233533,ENSG00000238176,ENSG00000207271,ENSG00000229644,ENSG00000274458,ENSG00000237002,ENSG00000228694,ENSG00000236626,ENSG00000227313,ENSG00000226646
chr10	36182273	36182522	10:36182273-36182522	ENSG00000234918,ENSG00000206796,ENSG00000148513,ENSG00000225355,ENSG00000233533,ENSG00000238176,ENSG00000207271,ENSG00000229644,ENSG00000274458,ENSG00000237002,ENSG00000228694,ENSG00000236626
chr10	36187312	36187804	10:36187312-36187804	ENSG00000225638,ENSG00000277133,ENSG00000215151,ENSG00000234941,ENSG00000260137,ENSG00000226578,ENSG00000236313,ENSG00000237970,ENSG00000252621,ENSG00000244402,ENSG00000235687,ENSG00000234918,ENSG00000206796,ENSG00000148513,ENSG00000225355,ENSG00000233533,ENSG00000238176,ENSG00000207271,ENSG00000229644,ENSG00000274458,ENSG00000237002,ENSG00000228694,ENSG00000236626,ENSG00000227313,ENSG00000280719,ENSG00000226646,ENSG00000177291,ENSG00000273312,ENSG00000200097,ENSG00000253070,ENSG00000233200
chr10	36188238	36188403	10:36188238-36188403	ENSG00000244402,ENSG00000235687,ENSG00000206796,ENSG00000225355,ENSG00000233533,ENSG00000238176,ENSG00000207271,ENSG00000229644,ENSG00000274458,ENSG00000237002,ENSG00000228694,ENSG00000236626
chr10	36476549	36476650	10:36476549-36476650	ENSG00000236313,ENSG00000252621,ENSG00000206796,ENSG00000225355,ENSG00000233533,ENSG00000238176,ENSG00000207271,ENSG00000229644,ENSG00000274458,ENSG00000237002,ENSG00000228694,ENSG00000236626
chr10	36489657	36490002	10:36489657-36490002	ENSG00000227264,ENSG00000236313,ENSG00000237970,ENSG00000252621,ENSG00000235687,ENSG00000234918,ENSG00000206796,ENSG00000225355,ENSG00000233533,ENSG00000238176,ENSG00000207271,ENSG00000229644,ENSG00000274458,ENSG00000237002,ENSG00000228694,ENSG00000236626
chr10	37508059	37508238	10:37508059-37508238	ENSG00000233832,ENSG00000227679,ENSG00000234541,ENSG00000227264,ENSG00000233867,ENSG00000277133,ENSG00000215151,ENSG00000203496,ENSG00000234941,ENSG00000226113,ENSG00000224761,ENSG00000225965,ENSG00000272983,ENSG00000151963,ENSG00000228828,ENSG00000225192,ENSG00000260137,ENSG00000226578,ENSG00000256892,ENSG00000225276,ENSG00000224920,ENSG00000236313,ENSG00000237970,ENSG00000252621,ENSG00000244402,ENSG00000235687,ENSG00000234918,ENSG00000206796,ENSG00000225355,ENSG00000233533,ENSG00000238176
chr10	37548568	37549000	10:37548568-37549000	ENSG00000233832,ENSG00000227679,ENSG00000234541,ENSG00000227264,ENSG00000233867,ENSG00000225638,ENSG00000277133,ENSG00000215151,ENSG00000203496,ENSG00000234941,ENSG00000226113,ENSG00000224761,ENSG00000225965,ENSG00000272983,ENSG00000235197,ENSG00000151963,ENSG00000228828,ENSG00000225192,ENSG00000260137,ENSG00000226578,ENSG00000256892,ENSG00000225276,ENSG00000224920,ENSG00000236313,ENSG00000237970,ENSG00000252621,ENSG00000244402,ENSG00000235687,ENSG00000234918,ENSG00000206796,ENSG00000148513,ENSG00000225355,ENSG00000233533,ENSG00000238176
chr10	37552974	37553422	10:37552974-37553422	ENSG00000233832,ENSG00000227679,ENSG00000234541,ENSG00000227264,ENSG00000233867,ENSG00000225638,ENSG00000277133,ENSG00000215151,ENSG00000234941,ENSG00000226113,ENSG00000224761,ENSG00000225965,ENSG00000272983,ENSG00000235197,ENSG00000151963,ENSG00000228828,ENSG00000225192,ENSG00000260137,ENSG00000226578,ENSG00000256892,ENSG00000225276,ENSG00000224920,ENSG00000236313,ENSG00000237970,ENSG00000252621,ENSG00000244402,ENSG00000235687,ENSG00000234918,ENSG00000206796,ENSG00000148513,ENSG00000225355,ENSG00000233533,ENSG00000238176
chr10	37685277	37685391	10:37685277-37685391	ENSG00000233832,ENSG00000227679,ENSG00000234541,ENSG00000227264,ENSG00000233867,ENSG00000225638,ENSG00000277133,ENSG00000215151,ENSG00000203496,ENSG00000228882,ENSG00000234941,ENSG00000226113,ENSG00000224761,ENSG00000225965,ENSG00000272983,ENSG00000235197,ENSG00000151963,ENSG00000228828,ENSG00000225192,ENSG00000260137,ENSG00000226578,ENSG00000256892,ENSG00000225276,ENSG00000236313,ENSG00000237970,ENSG00000252621,ENSG00000244402,ENSG00000235687,ENSG00000234918,ENSG00000206796,ENSG00000148513,ENSG00000225355,ENSG00000233533,ENSG00000238176
chr10	37856943	37858373	10:37856943-37858373	ENSG00000227679,ENSG00000234541,ENSG00000227264,ENSG00000233867,ENSG00000225638,ENSG00000277133,ENSG00000215151,ENSG00000234941,ENSG00000226113,ENSG00000224761,ENSG00000225965,ENSG00000272983,ENSG00000226086,ENSG00000275675,ENSG00000252132,ENSG00000206840,ENSG00000235197,ENSG00000151963,ENSG00000236514,ENSG00000228828,ENSG00000225192,ENSG00000260137,ENSG00000198105,ENSG00000226578,ENSG00000206796
chr10	37976100	37977058	10:37976100-37977058	ENSG00000233832,ENSG00000227679,ENSG00000234541,ENSG00000233867,ENSG00000225638,ENSG00000277133,ENSG00000215151,ENSG00000203496,ENSG00000228882,ENSG00000222314,ENSG00000234941,ENSG00000226113,ENSG00000224761,ENSG00000225965,ENSG00000272983,ENSG00000283930,ENSG00000075407,ENSG00000235964,ENSG00000226086,ENSG00000275675,ENSG00000252132,ENSG00000189180,ENSG00000206840,ENSG00000226447,ENSG00000175395,ENSG00000235197,ENSG00000151963,ENSG00000236514,ENSG00000228828,ENSG00000225192,ENSG00000260137,ENSG00000198105,ENSG00000226578,ENSG00000236313,ENSG00000252621,ENSG00000244402,ENSG00000235687,ENSG00000234918
chr10	38010395	38011334	10:38010395-38011334	ENSG00000227679,ENSG00000234541,ENSG00000227264,ENSG00000233867,ENSG00000234941,ENSG00000226113,ENSG00000224761,ENSG00000225965,ENSG00000272983,ENSG00000283930,ENSG00000075407,ENSG00000235964,ENSG00000226086,ENSG00000275675,ENSG00000252132,ENSG00000189180,ENSG00000206840,ENSG00000226447,ENSG00000175395,ENSG00000235197,ENSG00000151963,ENSG00000228828,ENSG00000225192,ENSG00000260137,ENSG00000226578
chr10	38093854	38095057	10:38093854-38095057	ENSG00000233832,ENSG00000227679,ENSG00000227264,ENSG00000233867,ENSG00000277133,ENSG00000215151,ENSG00000234941,ENSG00000226113,ENSG00000224761,ENSG00000225965,ENSG00000272983,ENSG00000283930,ENSG00000075407,ENSG00000235964,ENSG00000226086,ENSG00000275675,ENSG00000252132,ENSG00000189180,ENSG00000206840,ENSG00000235197,ENSG00000151963,ENSG00000228828,ENSG00000225192,ENSG00000226578,ENSG00000148513
chr10	38356109	38356209	10:38356109-38356209	ENSG00000233832,ENSG00000227679,ENSG00000233867,ENSG00000225638,ENSG00000277133,ENSG00000203496,ENSG00000222314,ENSG00000099251,ENSG00000234941,ENSG00000226113,ENSG00000224761,ENSG00000225965,ENSG00000272983,ENSG00000225192,ENSG00000260137,ENSG00000226578
chr10	38356375	38356476	10:38356375-38356476	ENSG00000233832,ENSG00000227679,ENSG00000233867,ENSG00000225638,ENSG00000277133,ENSG00000203496,ENSG00000222314,ENSG00000099251,ENSG00000234941,ENSG00000226113,ENSG00000224761,ENSG00000225965,ENSG00000272983,ENSG00000206840,ENSG00000235197,ENSG00000228828,ENSG00000225192,ENSG00000260137,ENSG00000226578
chr10	38383940	38384065	10:38383940-38384065	ENSG00000233832,ENSG00000234541,ENSG00000227264,ENSG00000277133,ENSG00000215151,ENSG00000203496,ENSG00000228882,ENSG00000222314,ENSG00000234941,ENSG00000226113,ENSG00000224761,ENSG00000225965,ENSG00000272983,ENSG00000252132,ENSG00000235197,ENSG00000151963,ENSG00000225192,ENSG00000260137,ENSG00000237970,ENSG00000234918,ENSG00000148513
chr10	38395608	38395751	10:38395608-38395751	ENSG00000233832,ENSG00000227264,ENSG00000233867,ENSG00000225638,ENSG00000215151,ENSG00000203496,ENSG00000228882,ENSG00000222314,ENSG00000276805,ENSG00000120555,ENSG00000234941,ENSG00000226113,ENSG00000224761,ENSG00000225965,ENSG00000272983,ENSG00000226086,ENSG00000275675,ENSG00000235197,ENSG00000260137,ENSG00000226578,ENSG00000236313
chr10	38402437	38403023	10:38402437-38403023	ENSG00000233832,ENSG00000227679,ENSG00000234541,ENSG00000227264,ENSG00000233867,ENSG00000225638,ENSG00000277133,ENSG00000215151,ENSG00000203496,ENSG00000228882,ENSG00000222314,ENSG00000276805,ENSG00000120555,ENSG00000099251,ENSG00000226113,ENSG00000224761,ENSG00000225965,ENSG00000272983,ENSG00000226086,ENSG00000275675,ENSG00000252132,ENSG00000206840,ENSG00000235197,ENSG00000151963,ENSG00000228828,ENSG00000225192,ENSG00000260137,ENSG00000226578,ENSG00000236313,ENSG00000252621,ENSG00000244402,ENSG00000206796
chr10	38403122	38403455	10:38403122-38403455	ENSG00000233832,ENSG00000227679,ENSG00000234541,ENSG00000227264,ENSG00000233867,ENSG00000225638,ENSG00000277133,ENSG00000215151,ENSG00000203496,ENSG00000228882,ENSG00000222314,ENSG00000276805,ENSG00000120555,ENSG00000099251,ENSG00000224761,ENSG00000225965,ENSG00000272983,ENSG00000275675,ENSG00000228828,ENSG00000225192,ENSG00000226578
chr10	41859858	41860031	10:41859858-41860031	-
chr10	41860211	41860370	10:41860211-41860370	-
chr10	41875042	41875204	10:41875042-41875204	-
chr10	41877813	41877943	10:41877813-41877943	-
chr10	41903349	41903609	10:41903349-41903609	-
chr10	42367719	42367892	10:42367719-42367892	ENSG00000185904,ENSG00000279239,ENSG00000182632,ENSG00000215146,ENSG00000228755,ENSG00000274167,ENSG00000271650,ENSG00000237592,ENSG00000229485
chr10	42367923	42368230	10:42367923-42368230	ENSG00000234864,ENSG00000232109,ENSG00000233515,ENSG00000251783,ENSG00000272387,ENSG00000272319,ENSG00000277479,ENSG00000233837,ENSG00000185904,ENSG00000279239,ENSG00000182632,ENSG00000215146,ENSG00000228755,ENSG00000274167,ENSG00000271650,ENSG00000237592,ENSG00000229485
chr10	42552324	42553246	10:42552324-42553246	ENSG00000230425,ENSG00000234864,ENSG00000231009,ENSG00000232109,ENSG00000233515,ENSG00000285884,ENSG00000251783,ENSG00000272387,ENSG00000272319,ENSG00000277479,ENSG00000196693,ENSG00000233837,ENSG00000270762,ENSG00000234420,ENSG00000185904,ENSG00000279239,ENSG00000182632,ENSG00000228755,ENSG00000274167,ENSG00000271650,ENSG00000237592,ENSG00000229485
chr10	42638021	42638811	10:42638021-42638811	ENSG00000230425,ENSG00000234864,ENSG00000231009,ENSG00000232109,ENSG00000233515,ENSG00000285884,ENSG00000251783,ENSG00000272387,ENSG00000272319,ENSG00000277479,ENSG00000196693,ENSG00000233837,ENSG00000234420,ENSG00000185904,ENSG00000279239,ENSG00000182632,ENSG00000274167
chr10	42753123	42753498	10:42753123-42753498	ENSG00000252416,ENSG00000165733,ENSG00000259869,ENSG00000270552,ENSG00000230425,ENSG00000234864,ENSG00000231009,ENSG00000232109,ENSG00000233515,ENSG00000251783,ENSG00000272387,ENSG00000272319,ENSG00000277479,ENSG00000233837,ENSG00000185904,ENSG00000279239,ENSG00000182632,ENSG00000274167,ENSG00000271650,ENSG00000237592,ENSG00000229485
chr10	42754402	42755283	10:42754402-42755283	ENSG00000252416,ENSG00000259869,ENSG00000270552,ENSG00000230425,ENSG00000234864,ENSG00000231009,ENSG00000232109,ENSG00000233515,ENSG00000251783,ENSG00000272387,ENSG00000272319,ENSG00000277479,ENSG00000185904,ENSG00000279239,ENSG00000182632,ENSG00000274167,ENSG00000237592,ENSG00000229485
chr10	42755338	42755447	10:42755338-42755447	ENSG00000252416,ENSG00000259869,ENSG00000230425,ENSG00000234864,ENSG00000231009,ENSG00000232109,ENSG00000233515,ENSG00000279239,ENSG00000228755,ENSG00000237592
chr10	42758161	42758605	10:42758161-42758605	ENSG00000252416,ENSG00000259869,ENSG00000270552,ENSG00000230425,ENSG00000234864,ENSG00000231009,ENSG00000232109,ENSG00000233515,ENSG00000251783,ENSG00000272387,ENSG00000272319,ENSG00000277479,ENSG00000233837,ENSG00000185904,ENSG00000279239,ENSG00000182632,ENSG00000228755,ENSG00000274167,ENSG00000271650,ENSG00000237592,ENSG00000229485
chr10	42782323	42783111	10:42782323-42783111	ENSG00000252416,ENSG00000165733,ENSG00000259869,ENSG00000230425,ENSG00000234864,ENSG00000231009,ENSG00000232109,ENSG00000233515,ENSG00000285884,ENSG00000251783,ENSG00000272387,ENSG00000272319,ENSG00000277479,ENSG00000233837,ENSG00000185904,ENSG00000279239,ENSG00000182632,ENSG00000274167,ENSG00000237592,ENSG00000229485
chr10	42866732	42866986	10:42866732-42866986	ENSG00000198915,ENSG00000165731,ENSG00000263795,ENSG00000229630,ENSG00000234944,ENSG00000252416,ENSG00000272387,ENSG00000279239,ENSG00000182632,ENSG00000228755,ENSG00000271650,ENSG00000237592
chr10	42871346	42871524	10:42871346-42871524	ENSG00000263795,ENSG00000234944,ENSG00000252416,ENSG00000237592
chr10	42951536	42951740	10:42951536-42951740	ENSG00000263795,ENSG00000229630,ENSG00000252416,ENSG00000234864,ENSG00000233515,ENSG00000274167,ENSG00000229485
chr10	42951962	42952166	10:42951962-42952166	ENSG00000263795,ENSG00000229630,ENSG00000252416,ENSG00000234864,ENSG00000233515,ENSG00000274167,ENSG00000229485
chr10	42952394	42952636	10:42952394-42952636	ENSG00000263795,ENSG00000229630,ENSG00000252416,ENSG00000234864,ENSG00000231009,ENSG00000232109,ENSG00000233515,ENSG00000185904,ENSG00000182632,ENSG00000228755,ENSG00000274167,ENSG00000271650,ENSG00000237592,ENSG00000229485
chr10	42962119	42962561	10:42962119-42962561	ENSG00000263795,ENSG00000229630,ENSG00000252416,ENSG00000234864,ENSG00000233515,ENSG00000272387,ENSG00000228755,ENSG00000271650,ENSG00000229485
chr10	43068622	43068725	10:43068622-43068725	ENSG00000165731,ENSG00000263795
chr10	43076489	43076632	10:43076489-43076632	ENSG00000165731
chr10	43076801	43077276	10:43076801-43077276	ENSG00000165731
chr10	43105129	43105811	10:43105129-43105811	ENSG00000198915,ENSG00000165731,ENSG00000252416,ENSG00000237592
chr10	43137559	43138807	10:43137559-43138807	ENSG00000198915,ENSG00000169826,ENSG00000273008,ENSG00000252416,ENSG00000228755
chr10	43304755	43305003	10:43304755-43305003	ENSG00000221468,ENSG00000198915
chr10	43309107	43309291	10:43309107-43309291	ENSG00000236114,ENSG00000150201,ENSG00000221468,ENSG00000224265,ENSG00000198915
chr10	43322806	43323193	10:43322806-43323193	ENSG00000236114,ENSG00000150201,ENSG00000221468,ENSG00000224265,ENSG00000198915,ENSG00000228755,ENSG00000271650
chr10	43348528	43348732	10:43348528-43348732	ENSG00000150201,ENSG00000221468,ENSG00000285712,ENSG00000198915
chr10	43362144	43362750	10:43362144-43362750	ENSG00000236114,ENSG00000150201,ENSG00000221468,ENSG00000285712,ENSG00000198915,ENSG00000237592
chr10	43396155	43397583	10:43396155-43397583	ENSG00000252532,ENSG00000243660,ENSG00000230555,ENSG00000221400,ENSG00000169813,ENSG00000150201
chr10	43407120	43408346	10:43407120-43408346	ENSG00000252532,ENSG00000243660,ENSG00000230555,ENSG00000221400,ENSG00000169813
chr10	43408487	43409741	10:43408487-43409741	ENSG00000252532,ENSG00000243660,ENSG00000230555,ENSG00000221400,ENSG00000169813,ENSG00000150201
chr10	43420220	43421180	10:43420220-43421180	ENSG00000252532,ENSG00000243660,ENSG00000230555,ENSG00000221400,ENSG00000169813,ENSG00000150201
chr10	43436284	43437537	10:43436284-43437537	ENSG00000252532,ENSG00000243660,ENSG00000230555,ENSG00000221400,ENSG00000169813,ENSG00000150201
chr10	43455284	43456127	10:43455284-43456127	ENSG00000236114,ENSG00000252532,ENSG00000243660,ENSG00000230555,ENSG00000221400,ENSG00000169813,ENSG00000150201,ENSG00000285712,ENSG00000198915,ENSG00000252416,ENSG00000274167,ENSG00000271650,ENSG00000229485
chr10	43574156	43574773	10:43574156-43574773	ENSG00000238263,ENSG00000237389,ENSG00000223910,ENSG00000198298,ENSG00000232004,ENSG00000287852,ENSG00000196793,ENSG00000236114
chr10	43606208	43606636	10:43606208-43606636	ENSG00000238263,ENSG00000237389,ENSG00000223910,ENSG00000198298,ENSG00000232004,ENSG00000287852,ENSG00000236114
chr10	43648315	43649283	10:43648315-43649283	ENSG00000230565,ENSG00000226245,ENSG00000169740,ENSG00000238263,ENSG00000237389,ENSG00000223910,ENSG00000198298,ENSG00000232004,ENSG00000287852,ENSG00000236114
chr10	43667338	43667516	10:43667338-43667516	ENSG00000228426,ENSG00000238263,ENSG00000237389,ENSG00000223910
chr10	43671853	43671953	10:43671853-43671953	ENSG00000228426
chr10	43689587	43690781	10:43689587-43690781	ENSG00000234973,ENSG00000223746,ENSG00000224162,ENSG00000271173
chr10	43794403	43794623	10:43794403-43794623	ENSG00000226790,ENSG00000234973,ENSG00000223746,ENSG00000224162,ENSG00000271173
chr10	43801209	43801521	10:43801209-43801521	ENSG00000226790,ENSG00000234973,ENSG00000223746,ENSG00000224162,ENSG00000271173
chr10	43816436	43816583	10:43816436-43816583	ENSG00000234973,ENSG00000223746,ENSG00000224162
chr10	43817559	43817659	10:43817559-43817659	ENSG00000234973,ENSG00000223746,ENSG00000224162
chr10	43822587	43822756	10:43822587-43822756	ENSG00000234973,ENSG00000223746,ENSG00000271173
chr10	43824889	43825343	10:43824889-43825343	ENSG00000226808,ENSG00000234973,ENSG00000223746,ENSG00000224162,ENSG00000271173
chr10	43825514	43825704	10:43825514-43825704	-
chr10	43827805	43828343	10:43827805-43828343	ENSG00000226790,ENSG00000226808,ENSG00000234973,ENSG00000223746,ENSG00000224162,ENSG00000271173
chr10	43846230	43846650	10:43846230-43846650	ENSG00000226808
chr10	43849694	43849826	10:43849694-43849826	ENSG00000226808
chr10	43854097	43854468	10:43854097-43854468	ENSG00000226808
chr10	43863977	43864112	10:43863977-43864112	ENSG00000226808
chr10	43865448	43865548	10:43865448-43865548	-
chr10	43867770	43867916	10:43867770-43867916	-
chr10	43878413	43878669	10:43878413-43878669	ENSG00000223746,ENSG00000271650
chr10	43905505	43905898	10:43905505-43905898	ENSG00000227029,ENSG00000233395,ENSG00000236769
chr10	43906514	43906879	10:43906514-43906879	ENSG00000227029,ENSG00000233395,ENSG00000236769
chr10	43910252	43910565	10:43910252-43910565	ENSG00000227029,ENSG00000233395,ENSG00000236769
chr10	43910866	43910978	10:43910866-43910978	ENSG00000227029,ENSG00000233395,ENSG00000236769
chr10	43940256	43940529	10:43940256-43940529	ENSG00000233395
chr10	43945168	43945636	10:43945168-43945636	ENSG00000233395
chr10	43958223	43958386	10:43958223-43958386	-
chr10	43960936	43961893	10:43960936-43961893	ENSG00000223746,ENSG00000224162
chr10	43964260	43964366	10:43964260-43964366	-
chr10	43965175	43966001	10:43965175-43966001	ENSG00000271173
chr10	43966141	43966248	10:43966141-43966248	-
chr10	44008300	44008455	10:44008300-44008455	-
chr10	44009281	44009937	10:44009281-44009937	ENSG00000223746,ENSG00000224162,ENSG00000271173
chr10	44016904	44017421	10:44016904-44017421	ENSG00000223746,ENSG00000224162,ENSG00000271173
chr10	44017814	44018026	10:44017814-44018026	-
chr10	44020932	44021178	10:44020932-44021178	ENSG00000271173
chr10	44044663	44044842	10:44044663-44044842	-
chr10	44045077	44045393	10:44045077-44045393	ENSG00000223746,ENSG00000224162,ENSG00000271173
chr10	44198799	44198935	10:44198799-44198935	ENSG00000239152
chr10	44233620	44233915	10:44233620-44233915	ENSG00000231187,ENSG00000214089,ENSG00000223746
chr10	44253718	44254080	10:44253718-44254080	ENSG00000274186,ENSG00000270767,ENSG00000214089,ENSG00000237590,ENSG00000271173
chr10	44263828	44264080	10:44263828-44264080	ENSG00000237590
chr10	44264255	44264396	10:44264255-44264396	ENSG00000237590
chr10	44264431	44264627	10:44264431-44264627	ENSG00000237590
chr10	44293367	44293792	10:44293367-44293792	ENSG00000277288,ENSG00000229116
chr10	44293859	44294288	10:44293859-44294288	ENSG00000277288,ENSG00000229116
chr10	44310992	44311440	10:44310992-44311440	ENSG00000270767,ENSG00000214089,ENSG00000287901
chr10	44326610	44326769	10:44326610-44326769	-
chr10	44352403	44352614	10:44352403-44352614	ENSG00000234580,ENSG00000287173,ENSG00000270767,ENSG00000214089,ENSG00000223746,ENSG00000224162,ENSG00000271173
chr10	44382557	44382707	10:44382557-44382707	ENSG00000214089,ENSG00000107562
chr10	44383755	44383950	10:44383755-44383950	ENSG00000214089,ENSG00000107562
chr10	44384222	44385425	10:44384222-44385425	ENSG00000214089,ENSG00000107562
chr10	44386576	44386871	10:44386576-44386871	ENSG00000270767,ENSG00000214089,ENSG00000107562
chr10	44569637	44569958	10:44569637-44569958	ENSG00000243349,ENSG00000234580,ENSG00000287173,ENSG00000270767,ENSG00000214089
chr10	44685255	44685531	10:44685255-44685531	ENSG00000280913,ENSG00000234580,ENSG00000287173,ENSG00000214089
chr10	44704757	44704953	10:44704757-44704953	ENSG00000234580,ENSG00000287173
chr10	44801919	44802441	10:44801919-44802441	ENSG00000279058,ENSG00000207071,ENSG00000275312,ENSG00000227683,ENSG00000263476,ENSG00000230501,ENSG00000243349,ENSG00000270258,ENSG00000277757,ENSG00000227395,ENSG00000234580,ENSG00000287173,ENSG00000270767,ENSG00000214089
chr10	44807033	44807186	10:44807033-44807186	ENSG00000274186,ENSG00000227395,ENSG00000234580,ENSG00000287173
chr10	44811022	44811371	10:44811022-44811371	ENSG00000236442,ENSG00000227395,ENSG00000234580,ENSG00000287173,ENSG00000270767,ENSG00000214089
chr10	44818343	44818451	10:44818343-44818451	ENSG00000280913,ENSG00000234580,ENSG00000270767
chr10	44818846	44818946	10:44818846-44818946	ENSG00000280913,ENSG00000234580,ENSG00000270767
chr10	44827685	44827950	10:44827685-44827950	ENSG00000231187,ENSG00000234580,ENSG00000270767
chr10	44828452	44828996	10:44828452-44828996	ENSG00000150175,ENSG00000231187,ENSG00000231122,ENSG00000207071,ENSG00000278531,ENSG00000275312,ENSG00000227683,ENSG00000263476,ENSG00000230501,ENSG00000236442,ENSG00000243349,ENSG00000235690,ENSG00000232554,ENSG00000228462,ENSG00000270258,ENSG00000277757,ENSG00000226937,ENSG00000234580,ENSG00000287173,ENSG00000270767,ENSG00000214089
chr10	44857439	44858013	10:44857439-44858013	ENSG00000272430,ENSG00000234580,ENSG00000287173,ENSG00000270767,ENSG00000214089
chr10	44864715	44865699	10:44864715-44865699	ENSG00000231187
chr10	44878702	44879019	10:44878702-44879019	ENSG00000234504,ENSG00000224812
chr10	44879125	44879283	10:44879125-44879283	ENSG00000224812
chr10	44879329	44879481	10:44879329-44879481	ENSG00000224812
chr10	44902953	44903367	10:44902953-44903367	ENSG00000229927,ENSG00000165874,ENSG00000278531,ENSG00000275312,ENSG00000227683,ENSG00000230501,ENSG00000243349,ENSG00000235690,ENSG00000232554,ENSG00000270258,ENSG00000277757,ENSG00000187783,ENSG00000234504
chr10	44932744	44933099	10:44932744-44933099	ENSG00000278531,ENSG00000275312,ENSG00000227683,ENSG00000263476,ENSG00000230501,ENSG00000236442,ENSG00000243349,ENSG00000235690,ENSG00000232554,ENSG00000270258,ENSG00000277757,ENSG00000165507,ENSG00000223462,ENSG00000187783,ENSG00000234504
chr10	44934534	44934784	10:44934534-44934784	ENSG00000165507,ENSG00000223462,ENSG00000187783,ENSG00000234504
chr10	44935655	44935892	10:44935655-44935892	ENSG00000223462,ENSG00000187783,ENSG00000234504
chr10	44959238	44960041	10:44959238-44960041	ENSG00000188234,ENSG00000107551,ENSG00000273363,ENSG00000223462,ENSG00000187783,ENSG00000234504,ENSG00000224812
chr10	44960173	44960273	10:44960173-44960273	ENSG00000273363,ENSG00000224812
chr10	44960466	44960612	10:44960466-44960612	ENSG00000273363,ENSG00000224812
chr10	44964156	44964760	10:44964156-44964760	ENSG00000228462,ENSG00000226937,ENSG00000107551,ENSG00000273363,ENSG00000234504,ENSG00000224812
chr10	44973717	44973931	10:44973717-44973931	ENSG00000231187,ENSG00000165507,ENSG00000107551
chr10	44974412	44975438	10:44974412-44975438	ENSG00000231187,ENSG00000165507,ENSG00000107551,ENSG00000273363,ENSG00000223462,ENSG00000187783,ENSG00000234504
chr10	44975633	44976089	10:44975633-44976089	ENSG00000165507,ENSG00000107551,ENSG00000187783
chr10	44976646	44976795	10:44976646-44976795	ENSG00000165507,ENSG00000107551
chr10	44977344	44978215	10:44977344-44978215	ENSG00000165507,ENSG00000107551
chr10	44978341	44979305	10:44978341-44979305	ENSG00000165507,ENSG00000107551,ENSG00000187783,ENSG00000234504
chr10	44981305	44981434	10:44981305-44981434	ENSG00000165507,ENSG00000107551
chr10	44981606	44981728	10:44981606-44981728	ENSG00000165507,ENSG00000107551
chr10	44985341	44985599	10:44985341-44985599	ENSG00000107551
chr10	44991647	44991854	10:44991647-44991854	ENSG00000272430,ENSG00000107551
chr10	44995883	44997100	10:44995883-44997100	ENSG00000239152,ENSG00000188234,ENSG00000207071,ENSG00000278531,ENSG00000275312,ENSG00000227683,ENSG00000230501,ENSG00000236442,ENSG00000243349,ENSG00000232554,ENSG00000228462,ENSG00000270258,ENSG00000277757,ENSG00000226937,ENSG00000165512,ENSG00000165511,ENSG00000107551
chr10	44998416	44998596	10:44998416-44998596	ENSG00000165512,ENSG00000165511
chr10	45000201	45001762	10:45000201-45001762	ENSG00000280913,ENSG00000224402,ENSG00000234993,ENSG00000207071,ENSG00000278531,ENSG00000275312,ENSG00000227683,ENSG00000263476,ENSG00000230501,ENSG00000236442,ENSG00000243349,ENSG00000235690,ENSG00000232554,ENSG00000228462,ENSG00000270258,ENSG00000277757,ENSG00000226937,ENSG00000165512,ENSG00000165511,ENSG00000234504
chr10	45008512	45008940	10:45008512-45008940	ENSG00000274186,ENSG00000279058,ENSG00000188234,ENSG00000224402,ENSG00000234993,ENSG00000207071,ENSG00000278531,ENSG00000275312,ENSG00000227683,ENSG00000263476,ENSG00000230501,ENSG00000236442,ENSG00000243349,ENSG00000235690,ENSG00000232554,ENSG00000228462,ENSG00000270258,ENSG00000277757,ENSG00000226937,ENSG00000165512,ENSG00000165511
chr10	45419054	45419224	10:45419054-45419224	ENSG00000285662,ENSG00000272430,ENSG00000231122,ENSG00000270434,ENSG00000231964,ENSG00000012779,ENSG00000256574,ENSG00000224402,ENSG00000234993
chr10	45419340	45419588	10:45419340-45419588	ENSG00000285662,ENSG00000272430,ENSG00000231122,ENSG00000231964,ENSG00000012779,ENSG00000256574,ENSG00000224402,ENSG00000234993
chr10	45428125	45428285	10:45428125-45428285	ENSG00000264404,ENSG00000239152,ENSG00000270434,ENSG00000231964,ENSG00000012779,ENSG00000256574,ENSG00000224402,ENSG00000234993
chr10	45465104	45465226	10:45465104-45465226	ENSG00000274186,ENSG00000239152,ENSG00000188234,ENSG00000231122,ENSG00000270434,ENSG00000165406,ENSG00000231964,ENSG00000256574,ENSG00000224402,ENSG00000234993
chr10	45594344	45595103	10:45594344-45595103	ENSG00000188234,ENSG00000231122,ENSG00000270434,ENSG00000165406,ENSG00000231964,ENSG00000256574,ENSG00000224402,ENSG00000234993
chr10	45627471	45627893	10:45627471-45627893	ENSG00000165874,ENSG00000188234,ENSG00000231122,ENSG00000270434,ENSG00000172671,ENSG00000231964,ENSG00000256574,ENSG00000224402,ENSG00000234993,ENSG00000278531,ENSG00000275312,ENSG00000227683,ENSG00000243349,ENSG00000277757
chr10	45672193	45673247	10:45672193-45673247	ENSG00000204172,ENSG00000150175,ENSG00000264217,ENSG00000239152,ENSG00000231122,ENSG00000270434,ENSG00000172661,ENSG00000228702,ENSG00000237840,ENSG00000230869,ENSG00000172671,ENSG00000165406,ENSG00000231964,ENSG00000256574,ENSG00000224402,ENSG00000234993,ENSG00000278531,ENSG00000275312,ENSG00000227683,ENSG00000263476,ENSG00000230501,ENSG00000236442
chr10	45726981	45727096	10:45726981-45727096	ENSG00000273760,ENSG00000188234,ENSG00000172661,ENSG00000228702,ENSG00000237840,ENSG00000224402,ENSG00000234993
chr10	45727147	45727529	10:45727147-45727529	ENSG00000273760,ENSG00000280913,ENSG00000188234,ENSG00000231122,ENSG00000270434,ENSG00000172661,ENSG00000228702,ENSG00000237840,ENSG00000224402,ENSG00000234993
chr10	45972168	45972569	10:45972168-45972569	ENSG00000273760,ENSG00000285402,ENSG00000264230,ENSG00000280012,ENSG00000263639,ENSG00000265733,ENSG00000265354,ENSG00000264217,ENSG00000239152,ENSG00000239883,ENSG00000188234,ENSG00000231122,ENSG00000270434,ENSG00000256574,ENSG00000207071,ENSG00000230501
chr10	46019889	46020052	10:46019889-46020052	ENSG00000229227,ENSG00000204176,ENSG00000280012,ENSG00000263639,ENSG00000266412,ENSG00000265733,ENSG00000264217,ENSG00000239152,ENSG00000231122
chr10	46023076	46023700	10:46023076-46023700	ENSG00000270025,ENSG00000277758,ENSG00000229927,ENSG00000272430,ENSG00000165874,ENSG00000231187,ENSG00000279058,ENSG00000280012,ENSG00000263639,ENSG00000266412,ENSG00000265733,ENSG00000265354,ENSG00000264217,ENSG00000239152,ENSG00000239883,ENSG00000188234,ENSG00000231122,ENSG00000270434,ENSG00000256574,ENSG00000224402,ENSG00000234993,ENSG00000278531,ENSG00000243349,ENSG00000277757
chr10	46030210	46030854	10:46030210-46030854	ENSG00000274186,ENSG00000165874,ENSG00000204176,ENSG00000279058,ENSG00000280012,ENSG00000263639,ENSG00000266412,ENSG00000265733,ENSG00000265354,ENSG00000264217,ENSG00000239883,ENSG00000188234,ENSG00000231122,ENSG00000270434,ENSG00000224402,ENSG00000234993,ENSG00000278531
chr10	46106492	46106940	10:46106492-46106940	ENSG00000229927,ENSG00000165874,ENSG00000204175,ENSG00000204174,ENSG00000279458,ENSG00000273225,ENSG00000279058,ENSG00000263482,ENSG00000264204,ENSG00000280012,ENSG00000263639,ENSG00000188234,ENSG00000231122,ENSG00000270434
chr10	46228666	46228825	10:46228666-46228825	ENSG00000265018,ENSG00000273760,ENSG00000264717,ENSG00000274186,ENSG00000229927,ENSG00000165874,ENSG00000229227,ENSG00000231187,ENSG00000204176,ENSG00000204175,ENSG00000204174,ENSG00000285294,ENSG00000285402,ENSG00000264230,ENSG00000279058,ENSG00000280012,ENSG00000239152
chr10	46282863	46283242	10:46282863-46283242	ENSG00000265018,ENSG00000264404,ENSG00000189090,ENSG00000265763,ENSG00000266524,ENSG00000280913,ENSG00000285662,ENSG00000274186,ENSG00000229927,ENSG00000272430,ENSG00000165874,ENSG00000229227,ENSG00000231187,ENSG00000204176,ENSG00000204175,ENSG00000204174,ENSG00000285294,ENSG00000285402,ENSG00000264230,ENSG00000279458,ENSG00000273225,ENSG00000279058,ENSG00000274209,ENSG00000263482,ENSG00000264204,ENSG00000280012,ENSG00000264217,ENSG00000239152,ENSG00000188234,ENSG00000231122,ENSG00000270434
chr10	46284365	46285110	10:46284365-46285110	ENSG00000265018,ENSG00000264404,ENSG00000280913,ENSG00000274186,ENSG00000229927,ENSG00000272430,ENSG00000165874,ENSG00000229227,ENSG00000231187,ENSG00000204176,ENSG00000204175,ENSG00000204174,ENSG00000285402,ENSG00000264230,ENSG00000279458,ENSG00000273225,ENSG00000279058,ENSG00000274209,ENSG00000263482,ENSG00000264204,ENSG00000280012,ENSG00000188234
chr10	46418407	46418636	10:46418407-46418636	ENSG00000189090,ENSG00000285662,ENSG00000204175,ENSG00000213412,ENSG00000285294,ENSG00000279458,ENSG00000273225,ENSG00000263482,ENSG00000280012,ENSG00000264217,ENSG00000231122,ENSG00000263476,ENSG00000230501,ENSG00000235690,ENSG00000228462,ENSG00000226937
chr10	46427215	46427467	10:46427215-46427467	ENSG00000248682,ENSG00000170324,ENSG00000189090,ENSG00000265203,ENSG00000285662,ENSG00000204175,ENSG00000285402,ENSG00000264230,ENSG00000280012,ENSG00000264217,ENSG00000270434,ENSG00000277757,ENSG00000287173
chr10	46786712	46786870	10:46786712-46786870	ENSG00000277758,ENSG00000189014,ENSG00000251079,ENSG00000254929,ENSG00000266524,ENSG00000150175,ENSG00000243289,ENSG00000238405,ENSG00000204177,ENSG00000215097,ENSG00000265366,ENSG00000280913,ENSG00000285662,ENSG00000274186,ENSG00000165874,ENSG00000229227
chr10	47165846	47166207	10:47165846-47166207	ENSG00000265018,ENSG00000189090,ENSG00000265203,ENSG00000263761,ENSG00000266524,ENSG00000274186,ENSG00000204176,ENSG00000204174
chr10	47384095	47384921	10:47384095-47384921	ENSG00000276430,ENSG00000273760,ENSG00000277758,ENSG00000189014,ENSG00000266217,ENSG00000215065,ENSG00000265630,ENSG00000224919,ENSG00000189090,ENSG00000270369,ENSG00000265763,ENSG00000265203,ENSG00000263761,ENSG00000266524,ENSG00000150175,ENSG00000238405,ENSG00000280913,ENSG00000274186,ENSG00000272430,ENSG00000204175,ENSG00000279058,ENSG00000264204
chr10	47402726	47402826	10:47402726-47402826	ENSG00000189014,ENSG00000270369,ENSG00000265203,ENSG00000263761,ENSG00000266524,ENSG00000229227,ENSG00000204174
chr10	47402928	47403238	10:47402928-47403238	ENSG00000270025,ENSG00000276430,ENSG00000273760,ENSG00000189014,ENSG00000224919,ENSG00000189090,ENSG00000270369,ENSG00000265190,ENSG00000265763,ENSG00000265203,ENSG00000263761,ENSG00000266524,ENSG00000204179,ENSG00000243289,ENSG00000280913,ENSG00000274186,ENSG00000165874,ENSG00000229227,ENSG00000231187,ENSG00000204175,ENSG00000204174,ENSG00000239152
chr10	47461282	47461398	10:47461282-47461398	ENSG00000187714,ENSG00000189014,ENSG00000266217,ENSG00000215065,ENSG00000265630,ENSG00000224919,ENSG00000270369,ENSG00000265190,ENSG00000265203,ENSG00000263761,ENSG00000266524
chr10	47553265	47553690	10:47553265-47553690	ENSG00000226964,ENSG00000264404,ENSG00000266217,ENSG00000215065,ENSG00000265630,ENSG00000251079,ENSG00000252877,ENSG00000254929,ENSG00000224919,ENSG00000189090,ENSG00000265203,ENSG00000263761,ENSG00000204177,ENSG00000265366,ENSG00000285662,ENSG00000165874
chr10	47705952	47706088	10:47705952-47706088	ENSG00000226964,ENSG00000276544,ENSG00000264404,ENSG00000265203,ENSG00000204179,ENSG00000204175
chr10	47957186	47957488	10:47957186-47957488	ENSG00000197444,ENSG00000225482,ENSG00000170324,ENSG00000276850,ENSG00000189090,ENSG00000243289,ENSG00000204175,ENSG00000285294,ENSG00000279458,ENSG00000273225
chr10	48306197	48307460	10:48306197-48307460	ENSG00000248682,ENSG00000279822,ENSG00000107643,ENSG00000225482,ENSG00000285786,ENSG00000170324,ENSG00000278561,ENSG00000276430,ENSG00000277758,ENSG00000226964,ENSG00000276544,ENSG00000204172,ENSG00000189090,ENSG00000272430
chr10	48578273	48578529	10:48578273-48578529	ENSG00000231906,ENSG00000248682,ENSG00000128805,ENSG00000279822,ENSG00000265018,ENSG00000273760
chr10	48589385	48589617	10:48589385-48589617	ENSG00000231906,ENSG00000248682,ENSG00000128805,ENSG00000279822,ENSG00000264404,ENSG00000274186
chr10	48605027	48605209	10:48605027-48605209	ENSG00000251413,ENSG00000231906,ENSG00000248682,ENSG00000128805,ENSG00000279822,ENSG00000276430,ENSG00000272430
chr10	48634483	48634631	10:48634483-48634631	ENSG00000251413,ENSG00000231906,ENSG00000279822,ENSG00000276430,ENSG00000277758,ENSG00000280913
chr10	48655554	48655703	10:48655554-48655703	ENSG00000231906,ENSG00000128805,ENSG00000279822,ENSG00000270025
chr10	48656110	48656620	10:48656110-48656620	ENSG00000165383,ENSG00000241577,ENSG00000128815,ENSG00000236800,ENSG00000231906,ENSG00000248682,ENSG00000128805,ENSG00000279822,ENSG00000285786,ENSG00000270025,ENSG00000276430,ENSG00000204179
chr10	48658407	48658515	10:48658407-48658515	ENSG00000231906,ENSG00000128805,ENSG00000279822,ENSG00000270025
chr10	48670700	48670877	10:48670700-48670877	ENSG00000128815,ENSG00000236800,ENSG00000277758
chr10	48708256	48708425	10:48708256-48708425	ENSG00000128815,ENSG00000285786,ENSG00000252149,ENSG00000265018,ENSG00000264717,ENSG00000226964,ENSG00000280913
chr10	48748617	48748952	10:48748617-48748952	ENSG00000228754,ENSG00000265018,ENSG00000273760
chr10	48762099	48762503	10:48762099-48762503	ENSG00000165383,ENSG00000228403,ENSG00000228754,ENSG00000170324,ENSG00000276430,ENSG00000273760,ENSG00000264404,ENSG00000204172
chr10	48833709	48834036	10:48833709-48834036	ENSG00000165383,ENSG00000241577,ENSG00000228403,ENSG00000286993,ENSG00000128815,ENSG00000279822,ENSG00000170324,ENSG00000276430,ENSG00000277758,ENSG00000189090,ENSG00000272430
chr10	48834258	48834546	10:48834258-48834546	ENSG00000165383,ENSG00000241577,ENSG00000228403,ENSG00000276430,ENSG00000277758,ENSG00000272430
chr10	48836645	48836980	10:48836645-48836980	ENSG00000229870,ENSG00000226389,ENSG00000197444,ENSG00000178645,ENSG00000187714,ENSG00000070748,ENSG00000165383,ENSG00000241577,ENSG00000228403,ENSG00000286993,ENSG00000128815,ENSG00000231906,ENSG00000248682,ENSG00000279822,ENSG00000285786,ENSG00000170324,ENSG00000265018,ENSG00000276430,ENSG00000189090,ENSG00000266524,ENSG00000215097,ENSG00000280913,ENSG00000272430,ENSG00000231187
chr10	48839027	48839191	10:48839027-48839191	ENSG00000165383,ENSG00000241577,ENSG00000228403,ENSG00000286993,ENSG00000265018,ENSG00000272430
chr10	48839993	48840095	10:48839993-48840095	ENSG00000165383,ENSG00000241577,ENSG00000228403,ENSG00000286993,ENSG00000265018,ENSG00000150175,ENSG00000272430
chr10	48840151	48840306	10:48840151-48840306	ENSG00000165383,ENSG00000241577,ENSG00000228403,ENSG00000286993,ENSG00000265018,ENSG00000150175,ENSG00000272430
chr10	48846162	48846277	10:48846162-48846277	ENSG00000165383,ENSG00000228403,ENSG00000286993,ENSG00000276430,ENSG00000264404,ENSG00000229227
chr10	48981465	48981642	10:48981465-48981642	ENSG00000264800,ENSG00000226576,ENSG00000233665,ENSG00000241577,ENSG00000128815
chr10	49008745	49008961	10:49008745-49008961	ENSG00000264800,ENSG00000233665,ENSG00000241577,ENSG00000229227
chr10	49023904	49024093	10:49023904-49024093	ENSG00000233665,ENSG00000165383,ENSG00000241577,ENSG00000265018,ENSG00000276430,ENSG00000273760,ENSG00000252877
chr10	49050316	49050417	10:49050316-49050417	-
chr10	49055309	49055440	10:49055309-49055440	-
chr10	49058336	49059113	10:49058336-49059113	ENSG00000197444,ENSG00000178645,ENSG00000187714,ENSG00000070748,ENSG00000233665,ENSG00000165383,ENSG00000241577,ENSG00000279822,ENSG00000285786,ENSG00000170324,ENSG00000265018,ENSG00000252877,ENSG00000189090
chr10	49080093	49080400	10:49080093-49080400	ENSG00000165633,ENSG00000270025
chr10	49083184	49083672	10:49083184-49083672	ENSG00000204149,ENSG00000285803,ENSG00000165633,ENSG00000165383,ENSG00000241577,ENSG00000279822,ENSG00000285786,ENSG00000270025,ENSG00000276430,ENSG00000273760,ENSG00000189090
chr10	49094694	49095211	10:49094694-49095211	ENSG00000070748,ENSG00000165383,ENSG00000241577,ENSG00000279822,ENSG00000285786,ENSG00000276430,ENSG00000273760,ENSG00000189090,ENSG00000280913
chr10	49096532	49096806	10:49096532-49096806	ENSG00000265018,ENSG00000273760
chr10	49104368	49104568	10:49104368-49104568	-
chr10	49109853	49110466	10:49109853-49110466	ENSG00000230166,ENSG00000197444,ENSG00000187714,ENSG00000070748,ENSG00000234736,ENSG00000165633,ENSG00000233665,ENSG00000165383,ENSG00000241577,ENSG00000277758,ENSG00000189090,ENSG00000150175,ENSG00000274186
chr10	49114772	49115789	10:49114772-49115789	ENSG00000234736,ENSG00000165633,ENSG00000276430
chr10	49131588	49131909	10:49131588-49131909	ENSG00000172538,ENSG00000234736
chr10	49135927	49136300	10:49135927-49136300	ENSG00000172538,ENSG00000234736
chr10	49139129	49139390	10:49139129-49139390	ENSG00000172538,ENSG00000234736
chr10	49144173	49144275	10:49144173-49144275	ENSG00000234736
chr10	49168123	49168312	10:49168123-49168312	ENSG00000204161
chr10	49176186	49176953	10:49176186-49176953	ENSG00000204149,ENSG00000285803,ENSG00000204161,ENSG00000276430,ENSG00000277758
chr10	49177030	49178045	10:49177030-49178045	ENSG00000204149,ENSG00000285803,ENSG00000204161,ENSG00000241577,ENSG00000276430,ENSG00000277758
chr10	49184991	49185145	10:49184991-49185145	ENSG00000204161
chr10	49187200	49187433	10:49187200-49187433	ENSG00000204161
chr10	49188005	49188737	10:49188005-49188737	ENSG00000204161
chr10	49242742	49242890	10:49242742-49242890	ENSG00000170324,ENSG00000264717
chr10	49243796	49243922	10:49243796-49243922	ENSG00000170324,ENSG00000264717
chr10	49252545	49252988	10:49252545-49252988	ENSG00000230166,ENSG00000187714,ENSG00000285786,ENSG00000265018
chr10	49272273	49273277	10:49272273-49273277	ENSG00000204149,ENSG00000285803,ENSG00000222108,ENSG00000229870,ENSG00000226389,ENSG00000178645,ENSG00000241577,ENSG00000264717
chr10	49294819	49295014	10:49294819-49295014	ENSG00000177354,ENSG00000236208,ENSG00000252149
chr10	49298590	49298960	10:49298590-49298960	ENSG00000177354,ENSG00000236208,ENSG00000276430,ENSG00000204172
chr10	49299039	49299168	10:49299039-49299168	ENSG00000177354,ENSG00000236208,ENSG00000204172
chr10	49300432	49300897	10:49300432-49300897	ENSG00000178645,ENSG00000177354,ENSG00000236208,ENSG00000273760
chr10	49335444	49335681	10:49335444-49335681	ENSG00000270025,ENSG00000273760
chr10	49359701	49360712	10:49359701-49360712	ENSG00000230011,ENSG00000226631,ENSG00000229870,ENSG00000226389,ENSG00000197444,ENSG00000178645,ENSG00000187714,ENSG00000070748,ENSG00000271237,ENSG00000235939,ENSG00000165383,ENSG00000241577,ENSG00000279822,ENSG00000285786,ENSG00000170324,ENSG00000277758
chr10	49397966	49398426	10:49397966-49398426	ENSG00000187714,ENSG00000070748,ENSG00000235939,ENSG00000165606,ENSG00000204179
chr10	49407694	49407794	10:49407694-49407794	ENSG00000235939,ENSG00000165606
chr10	49525063	49525211	10:49525063-49525211	ENSG00000271237,ENSG00000225830
chr10	49538780	49539603	10:49538780-49539603	ENSG00000197444,ENSG00000187714,ENSG00000070748,ENSG00000271237,ENSG00000225830
chr10	49539708	49539909	10:49539708-49539909	ENSG00000271237,ENSG00000225830
chr10	49941744	49942131	10:49941744-49942131	ENSG00000204149,ENSG00000222108,ENSG00000288603,ENSG00000178440,ENSG00000204152,ENSG00000230166,ENSG00000227345,ENSG00000229870
chr10	50067832	50068088	10:50067832-50068088	ENSG00000233011,ENSG00000099290,ENSG00000226631,ENSG00000235618,ENSG00000204149,ENSG00000285803,ENSG00000222108,ENSG00000288603,ENSG00000230166,ENSG00000226389,ENSG00000197444
chr10	50325512	50325661	10:50325512-50325661	ENSG00000232706,ENSG00000279863,ENSG00000286401,ENSG00000225137,ENSG00000188611,ENSG00000276430
chr10	50326838	50327107	10:50326838-50327107	ENSG00000279863,ENSG00000286401,ENSG00000225137,ENSG00000188611,ENSG00000276430
chr10	50360644	50360814	10:50360644-50360814	ENSG00000232706,ENSG00000231345,ENSG00000225137,ENSG00000188611,ENSG00000233011
chr10	50382595	50383027	10:50382595-50383027	ENSG00000230011,ENSG00000231345,ENSG00000231588,ENSG00000225137,ENSG00000188611,ENSG00000233011,ENSG00000204149,ENSG00000285803
chr10	50398506	50398683	10:50398506-50398683	ENSG00000232706,ENSG00000225137,ENSG00000188611,ENSG00000204149,ENSG00000285803,ENSG00000222108,ENSG00000270025
chr10	50404256	50404356	10:50404256-50404356	ENSG00000225137,ENSG00000188611,ENSG00000222108
chr10	50417561	50417888	10:50417561-50417888	ENSG00000198964,ENSG00000225137,ENSG00000188611,ENSG00000233011,ENSG00000270025
chr10	50417919	50418585	10:50417919-50418585	ENSG00000213667,ENSG00000226168,ENSG00000232706,ENSG00000231345,ENSG00000231588,ENSG00000198964,ENSG00000225137,ENSG00000188611,ENSG00000233011,ENSG00000226631,ENSG00000230166,ENSG00000270025
chr10	50431201	50431353	10:50431201-50431353	ENSG00000226168,ENSG00000232706,ENSG00000225137,ENSG00000188611,ENSG00000233011
chr10	50467871	50467976	10:50467871-50467976	ENSG00000230011,ENSG00000225303,ENSG00000198964
chr10	50497750	50498125	10:50497750-50498125	ENSG00000213667,ENSG00000226168,ENSG00000232706,ENSG00000231345,ENSG00000231588,ENSG00000225303,ENSG00000225137,ENSG00000188611,ENSG00000233011,ENSG00000226631,ENSG00000230166
chr10	50507280	50507530	10:50507280-50507530	ENSG00000213667,ENSG00000226168,ENSG00000232706,ENSG00000231345,ENSG00000231588,ENSG00000225303,ENSG00000225137,ENSG00000188611,ENSG00000233011,ENSG00000226631,ENSG00000285803
chr10	50517773	50517904	10:50517773-50517904	ENSG00000226168,ENSG00000231345,ENSG00000225137
chr10	50552518	50552715	10:50552518-50552715	ENSG00000226168,ENSG00000232706,ENSG00000231345,ENSG00000231588
chr10	50555395	50555817	10:50555395-50555817	ENSG00000230011,ENSG00000232706,ENSG00000231345,ENSG00000231588
chr10	50577710	50577992	10:50577710-50577992	ENSG00000232706,ENSG00000231345,ENSG00000231588,ENSG00000238523,ENSG00000188611,ENSG00000233011,ENSG00000204149,ENSG00000285803
chr10	50594165	50594284	10:50594165-50594284	ENSG00000231588,ENSG00000238523
chr10	50621888	50622486	10:50621888-50622486	ENSG00000226168,ENSG00000232706,ENSG00000231345,ENSG00000231588,ENSG00000226200,ENSG00000198964,ENSG00000225137,ENSG00000188611
chr10	50622688	50623119	10:50622688-50623119	ENSG00000232706,ENSG00000231345,ENSG00000231588,ENSG00000226200,ENSG00000198964
chr10	50623156	50625586	10:50623156-50625586	ENSG00000213667,ENSG00000230011,ENSG00000226168,ENSG00000232706,ENSG00000231345,ENSG00000231588,ENSG00000226200,ENSG00000198964,ENSG00000225137,ENSG00000188611,ENSG00000222108
chr10	50739582	50740564	10:50739582-50740564	ENSG00000204147,ENSG00000287221,ENSG00000213667,ENSG00000230011,ENSG00000226168
chr10	50988868	50989082	10:50988868-50989082	ENSG00000185532,ENSG00000261368,ENSG00000236944,ENSG00000148584
chr10	50990357	50990626	10:50990357-50990626	ENSG00000185532,ENSG00000261368,ENSG00000236944,ENSG00000148584
chr10	50990663	50993148	10:50990663-50993148	ENSG00000213657,ENSG00000185532,ENSG00000261368,ENSG00000236944,ENSG00000229711,ENSG00000148584
chr10	50993331	50994147	10:50993331-50994147	ENSG00000185532,ENSG00000261368,ENSG00000236944,ENSG00000229711,ENSG00000148584
chr10	50997667	50997787	10:50997667-50997787	ENSG00000185532,ENSG00000261368,ENSG00000236944
chr10	51000247	51000399	10:51000247-51000399	ENSG00000261368,ENSG00000236944,ENSG00000148584,ENSG00000230011
chr10	51001127	51001327	10:51001127-51001327	ENSG00000261368,ENSG00000236944,ENSG00000148584,ENSG00000230011
chr10	51001743	51001861	10:51001743-51001861	ENSG00000261368,ENSG00000236944,ENSG00000148584,ENSG00000230011
chr10	51002677	51002880	10:51002677-51002880	ENSG00000261368,ENSG00000236944,ENSG00000148584,ENSG00000230011
chr10	51004902	51005071	10:51004902-51005071	ENSG00000261368,ENSG00000236944,ENSG00000148584,ENSG00000230011
chr10	51005685	51005840	10:51005685-51005840	ENSG00000261368,ENSG00000236944,ENSG00000148584
chr10	51011052	51011157	10:51011052-51011157	-
chr10	51014722	51014950	10:51014722-51014950	ENSG00000261368,ENSG00000236944
chr10	51020207	51020523	10:51020207-51020523	ENSG00000261368,ENSG00000236944,ENSG00000229711,ENSG00000148584,ENSG00000226168
chr10	51023321	51023457	10:51023321-51023457	-
chr10	51023723	51023934	10:51023723-51023934	ENSG00000261368,ENSG00000236944,ENSG00000229711
chr10	51047959	51048108	10:51047959-51048108	ENSG00000227972
chr10	51052247	51052465	10:51052247-51052465	ENSG00000223502
chr10	51063780	51063933	10:51063780-51063933	ENSG00000223502
chr10	51073568	51073683	10:51073568-51073683	ENSG00000223502,ENSG00000185532
chr10	51073732	51075072	10:51073732-51075072	ENSG00000223502,ENSG00000185532
chr10	51079447	51079554	10:51079447-51079554	ENSG00000223502,ENSG00000185532
chr10	51083456	51083609	10:51083456-51083609	ENSG00000185532
chr10	51092481	51092670	10:51092481-51092670	-
chr10	51117669	51118251	10:51117669-51118251	ENSG00000227972,ENSG00000229711,ENSG00000148584,ENSG00000229870
chr10	51119542	51119677	10:51119542-51119677	-
chr10	51145457	51145650	10:51145457-51145650	ENSG00000285803
chr10	51162112	51162292	10:51162112-51162292	ENSG00000213657
chr10	51237333	51237497	10:51237333-51237497	ENSG00000231132
chr10	51244937	51245145	10:51244937-51245145	ENSG00000231132
chr10	51272589	51272888	10:51272589-51272888	ENSG00000231132,ENSG00000226168,ENSG00000204149
chr10	51301200	51301327	10:51301200-51301327	ENSG00000235279,ENSG00000207813
chr10	51301797	51302035	10:51301797-51302035	ENSG00000235279,ENSG00000207813
chr10	51302358	51302738	10:51302358-51302738	ENSG00000235279,ENSG00000207813
chr10	51319154	51319277	10:51319154-51319277	ENSG00000213659
chr10	51322082	51322416	10:51322082-51322416	ENSG00000213659
chr10	51329969	51330099	10:51329969-51330099	ENSG00000213659
chr10	51342444	51342548	10:51342444-51342548	ENSG00000227972
chr10	51405762	51405919	10:51405762-51405919	-
chr10	51422661	51422829	10:51422661-51422829	-
chr10	51445732	51445882	10:51445732-51445882	-
chr10	51530659	51530866	10:51530659-51530866	ENSG00000233805,ENSG00000227972,ENSG00000213657
chr10	51548115	51548238	10:51548115-51548238	-
chr10	51653147	51653299	10:51653147-51653299	-
chr10	51683288	51683519	10:51683288-51683519	ENSG00000213657
chr10	51699276	51700052	10:51699276-51700052	ENSG00000252161,ENSG00000226296,ENSG00000231399,ENSG00000227972,ENSG00000213657,ENSG00000177613,ENSG00000226168
chr10	51700105	51700290	10:51700105-51700290	ENSG00000177613
chr10	51706358	51706577	10:51706358-51706577	ENSG00000177613
chr10	51860323	51860783	10:51860323-51860783	ENSG00000233805,ENSG00000226296,ENSG00000231399,ENSG00000227121,ENSG00000285958,ENSG00000165471,ENSG00000231131,ENSG00000227972,ENSG00000213657,ENSG00000229711,ENSG00000148584
chr10	51879264	51879598	10:51879264-51879598	ENSG00000226296,ENSG00000165471,ENSG00000231131,ENSG00000227972,ENSG00000213657,ENSG00000230166
chr10	51894812	51895057	10:51894812-51895057	ENSG00000226296,ENSG00000227121,ENSG00000165471,ENSG00000227972,ENSG00000213657
chr10	51895140	51895595	10:51895140-51895595	ENSG00000233805,ENSG00000252161,ENSG00000226296,ENSG00000231399,ENSG00000227121,ENSG00000285958,ENSG00000165471,ENSG00000231131,ENSG00000227972,ENSG00000213657,ENSG00000229711,ENSG00000148584,ENSG00000226168,ENSG00000285803,ENSG00000229870
chr10	51896916	51897136	10:51896916-51897136	ENSG00000233805,ENSG00000226296,ENSG00000231399,ENSG00000227121,ENSG00000285958,ENSG00000227972,ENSG00000213657
chr10	51934591	51934757	10:51934591-51934757	-
chr10	51960546	51960829	10:51960546-51960829	ENSG00000252252,ENSG00000233805,ENSG00000226296,ENSG00000231399,ENSG00000227121,ENSG00000285958,ENSG00000165471,ENSG00000231131,ENSG00000213657
chr10	52071833	52072115	10:52071833-52072115	ENSG00000234173,ENSG00000252252,ENSG00000233805,ENSG00000252161,ENSG00000226296,ENSG00000231399,ENSG00000227121,ENSG00000285958,ENSG00000165471,ENSG00000231131,ENSG00000227972,ENSG00000213657,ENSG00000229711,ENSG00000226168
chr10	52197553	52197681	10:52197553-52197681	ENSG00000221594,ENSG00000234173,ENSG00000233805,ENSG00000252161,ENSG00000227121,ENSG00000285958,ENSG00000165471,ENSG00000231131,ENSG00000227972,ENSG00000213657
chr10	52213509	52213780	10:52213509-52213780	ENSG00000224697,ENSG00000234173,ENSG00000233805,ENSG00000252161,ENSG00000226296,ENSG00000231399,ENSG00000227121,ENSG00000285958,ENSG00000165471,ENSG00000231131,ENSG00000227972,ENSG00000213657,ENSG00000229711
chr10	52216941	52217254	10:52216941-52217254	ENSG00000221594,ENSG00000224697,ENSG00000252161,ENSG00000226296,ENSG00000231399,ENSG00000227121,ENSG00000165471,ENSG00000231131,ENSG00000227972,ENSG00000213657
chr10	52308345	52308527	10:52308345-52308527	ENSG00000231131,ENSG00000227972,ENSG00000213657,ENSG00000107984,ENSG00000236671
chr10	52864544	52864940	10:52864544-52864940	ENSG00000236958,ENSG00000221594,ENSG00000224697,ENSG00000234173,ENSG00000252252,ENSG00000233805,ENSG00000252161,ENSG00000226296,ENSG00000231399,ENSG00000227121,ENSG00000285958,ENSG00000201196,ENSG00000165471,ENSG00000231131,ENSG00000227972,ENSG00000213657
chr10	55410636	55410893	10:55410636-55410893	ENSG00000235810,ENSG00000264747,ENSG00000238707,ENSG00000270541,ENSG00000236993,ENSG00000249860,ENSG00000228048,ENSG00000236744,ENSG00000236958,ENSG00000221594,ENSG00000224697,ENSG00000234173,ENSG00000252252,ENSG00000150275,ENSG00000233805,ENSG00000252161,ENSG00000226296,ENSG00000285958
chr10	55466970	55467421	10:55466970-55467421	ENSG00000264747,ENSG00000238707,ENSG00000270541,ENSG00000236993,ENSG00000249860,ENSG00000228048,ENSG00000223800,ENSG00000236744,ENSG00000236958,ENSG00000221594,ENSG00000224697,ENSG00000234173,ENSG00000252252,ENSG00000233805,ENSG00000252161,ENSG00000227121
chr10	55631152	55631448	10:55631152-55631448	ENSG00000238707,ENSG00000270541,ENSG00000236993,ENSG00000249860,ENSG00000228048,ENSG00000236744,ENSG00000236958,ENSG00000221594,ENSG00000224697,ENSG00000234173,ENSG00000252252,ENSG00000150275,ENSG00000233805,ENSG00000252161
chr10	56348069	56348196	10:56348069-56348196	ENSG00000235810,ENSG00000264747,ENSG00000238707,ENSG00000287016,ENSG00000122952,ENSG00000270541,ENSG00000236958,ENSG00000224697,ENSG00000234173
chr10	56361031	56361803	10:56361031-56361803	ENSG00000264747,ENSG00000238707,ENSG00000287016,ENSG00000122952,ENSG00000270541,ENSG00000221594,ENSG00000234173,ENSG00000252252
chr10	58266380	58266638	10:58266380-58266638	ENSG00000122873,ENSG00000180221,ENSG00000151151
chr10	58266928	58267072	10:58266928-58267072	ENSG00000122873,ENSG00000180221,ENSG00000151151
chr10	58267135	58267637	10:58267135-58267637	ENSG00000122873,ENSG00000180221,ENSG00000151151
chr10	58267672	58268401	10:58267672-58268401	ENSG00000261076,ENSG00000228527,ENSG00000122873,ENSG00000180221,ENSG00000151151,ENSG00000232115,ENSG00000270192,ENSG00000223841,ENSG00000235810,ENSG00000264747
chr10	58268720	58269787	10:58268720-58269787	ENSG00000261076,ENSG00000228527,ENSG00000122873,ENSG00000180221,ENSG00000151151,ENSG00000232115,ENSG00000270192,ENSG00000223841,ENSG00000235810,ENSG00000264747
chr10	58276031	58276183	10:58276031-58276183	ENSG00000228527,ENSG00000122873,ENSG00000180221,ENSG00000232115,ENSG00000264747
chr10	58291662	58291767	10:58291662-58291767	ENSG00000261076,ENSG00000228527,ENSG00000180221,ENSG00000232115,ENSG00000270192,ENSG00000223841,ENSG00000235810,ENSG00000264747
chr10	58334794	58335443	10:58334794-58335443	ENSG00000072401,ENSG00000261076,ENSG00000228527,ENSG00000180221,ENSG00000232115,ENSG00000270192,ENSG00000223841,ENSG00000235810,ENSG00000264747,ENSG00000238707
chr10	58335483	58335660	10:58335483-58335660	ENSG00000072401,ENSG00000261076,ENSG00000228527
chr10	58384907	58385710	10:58384907-58385710	ENSG00000108064,ENSG00000072401,ENSG00000261076,ENSG00000228527,ENSG00000180221,ENSG00000232115,ENSG00000270192,ENSG00000223841,ENSG00000235810,ENSG00000264747
chr10	58475488	58475652	10:58475488-58475652	ENSG00000232115,ENSG00000270192,ENSG00000223841,ENSG00000235810
chr10	58512623	58513915	10:58512623-58513915	ENSG00000183055,ENSG00000122870,ENSG00000232115,ENSG00000270192,ENSG00000223841,ENSG00000235810,ENSG00000264747
chr10	58577487	58577598	10:58577487-58577598	ENSG00000183055,ENSG00000232115,ENSG00000270192,ENSG00000223841,ENSG00000235810
chr10	58590232	58590450	10:58590232-58590450	ENSG00000183055,ENSG00000232115,ENSG00000270192,ENSG00000223841,ENSG00000235810,ENSG00000264747,ENSG00000238707
chr10	58622168	58622323	10:58622168-58622323	ENSG00000183055,ENSG00000122870,ENSG00000270192
chr10	58645985	58646155	10:58645985-58646155	ENSG00000183055,ENSG00000232115,ENSG00000270192,ENSG00000223841,ENSG00000235810
chr10	58651194	58651326	10:58651194-58651326	ENSG00000183055,ENSG00000232115,ENSG00000270192,ENSG00000223841,ENSG00000235810,ENSG00000264747,ENSG00000238707
chr10	58776247	58776518	10:58776247-58776518	ENSG00000165443,ENSG00000252076,ENSG00000183055,ENSG00000122870,ENSG00000232115,ENSG00000270192,ENSG00000223841,ENSG00000235810,ENSG00000264747
chr10	58802137	58802323	10:58802137-58802323	ENSG00000252076,ENSG00000183055,ENSG00000122870,ENSG00000270192,ENSG00000238707
chr10	58817473	58818024	10:58817473-58818024	ENSG00000165443,ENSG00000226557,ENSG00000237949,ENSG00000252076,ENSG00000183055,ENSG00000232115,ENSG00000270192,ENSG00000223841,ENSG00000235810,ENSG00000264747,ENSG00000238707
chr10	58818974	58819230	10:58818974-58819230	ENSG00000165443,ENSG00000252076,ENSG00000183055,ENSG00000223841,ENSG00000235810
chr10	58820928	58821071	10:58820928-58821071	ENSG00000252076
chr10	58821204	58821391	10:58821204-58821391	ENSG00000252076,ENSG00000183055,ENSG00000223841,ENSG00000235810
chr10	58821580	58821780	10:58821580-58821780	ENSG00000252076
chr10	58894942	58895411	10:58894942-58895411	ENSG00000165443,ENSG00000226557,ENSG00000237949,ENSG00000252076,ENSG00000183055,ENSG00000232115,ENSG00000270192,ENSG00000223841,ENSG00000235810,ENSG00000264747,ENSG00000238707
chr10	58937481	58937743	10:58937481-58937743	ENSG00000226557,ENSG00000252076
chr10	58948165	58948410	10:58948165-58948410	ENSG00000165443,ENSG00000226557,ENSG00000237949
chr10	58952319	58952499	10:58952319-58952499	ENSG00000165443,ENSG00000226557,ENSG00000237949
chr10	58952577	58952951	10:58952577-58952951	ENSG00000165443,ENSG00000226557,ENSG00000237949
chr10	59006603	59006826	10:59006603-59006826	ENSG00000226557,ENSG00000237949
chr10	59068610	59068951	10:59068610-59068951	ENSG00000165443,ENSG00000226557,ENSG00000226888,ENSG00000237949,ENSG00000270192,ENSG00000223841,ENSG00000235810
chr10	59079639	59079967	10:59079639-59079967	ENSG00000165443,ENSG00000226557,ENSG00000226888,ENSG00000237949
chr10	59098486	59098650	10:59098486-59098650	ENSG00000165443,ENSG00000226557,ENSG00000226888
chr10	59310217	59311176	10:59310217-59311176	ENSG00000236556,ENSG00000148541
chr10	59312802	59313161	10:59312802-59313161	ENSG00000236556,ENSG00000148541
chr10	59315477	59315991	10:59315477-59315991	ENSG00000236556,ENSG00000148541
chr10	59322968	59323291	10:59322968-59323291	ENSG00000287969,ENSG00000236556,ENSG00000148541
chr10	59336619	59337004	10:59336619-59337004	ENSG00000236556
chr10	59360725	59360927	10:59360725-59360927	ENSG00000287969,ENSG00000148541
chr10	59362404	59362857	10:59362404-59362857	ENSG00000287969,ENSG00000148541
chr10	59362984	59363435	10:59362984-59363435	ENSG00000287969,ENSG00000148541
chr10	59366211	59366858	10:59366211-59366858	ENSG00000287969,ENSG00000236556,ENSG00000148541
chr10	59373307	59373477	10:59373307-59373477	ENSG00000148541
chr10	59376042	59376262	10:59376042-59376262	-
chr10	59382642	59383409	10:59382642-59383409	ENSG00000235469,ENSG00000287969,ENSG00000236556,ENSG00000148541,ENSG00000226557
chr10	59388120	59388343	10:59388120-59388343	ENSG00000236556
chr10	59463967	59464174	10:59463967-59464174	-
chr10	59536226	59536981	10:59536226-59536981	ENSG00000235469,ENSG00000236556,ENSG00000226557
chr10	59580331	59580498	10:59580331-59580498	ENSG00000235140,ENSG00000235469,ENSG00000165443
chr10	59581592	59581699	10:59581592-59581699	ENSG00000235140,ENSG00000235469,ENSG00000165443
chr10	59582042	59582384	10:59582042-59582384	ENSG00000235140,ENSG00000235469,ENSG00000165443
chr10	59623512	59624084	10:59623512-59624084	ENSG00000282121,ENSG00000202190,ENSG00000232682,ENSG00000235931,ENSG00000227877,ENSG00000165443
chr10	59626131	59626249	10:59626131-59626249	ENSG00000202190,ENSG00000232682,ENSG00000235931,ENSG00000227877
chr10	59709474	59710102	10:59709474-59710102	ENSG00000227877,ENSG00000165449
chr10	59780139	59780448	10:59780139-59780448	ENSG00000202190,ENSG00000235931,ENSG00000227877
chr10	59786908	59787040	10:59786908-59787040	ENSG00000227877
chr10	59788994	59789227	10:59788994-59789227	ENSG00000282121,ENSG00000235931,ENSG00000227877
chr10	59809486	59809597	10:59809486-59809597	ENSG00000108091,ENSG00000227877
chr10	59873164	59873450	10:59873164-59873450	ENSG00000282121,ENSG00000202190,ENSG00000232682,ENSG00000235931
chr10	59905509	59905626	10:59905509-59905626	ENSG00000235931,ENSG00000108091
chr10	59906232	59907099	10:59906232-59907099	ENSG00000254271,ENSG00000122872,ENSG00000282121,ENSG00000202190,ENSG00000232682,ENSG00000235931,ENSG00000108091,ENSG00000227877
chr10	59908470	59908726	10:59908470-59908726	ENSG00000282121,ENSG00000202190,ENSG00000232682,ENSG00000235931,ENSG00000108091,ENSG00000227877
chr10	60040094	60040263	10:60040094-60040263	ENSG00000282121,ENSG00000202190,ENSG00000232682,ENSG00000151150,ENSG00000235931
chr10	60296179	60296534	10:60296179-60296534	ENSG00000282121,ENSG00000202190,ENSG00000151150
chr10	60300070	60300170	10:60300070-60300170	ENSG00000282121,ENSG00000151150
chr10	60300470	60300750	10:60300470-60300750	ENSG00000282121,ENSG00000151150
chr10	60305373	60305611	10:60305373-60305611	ENSG00000282121,ENSG00000151150
chr10	60353613	60354033	10:60353613-60354033	ENSG00000122872,ENSG00000282121,ENSG00000202190
chr10	60778033	60778587	10:60778033-60778587	ENSG00000227244,ENSG00000170312,ENSG00000254271,ENSG00000122872
chr10	60810895	60811079	10:60810895-60811079	ENSG00000272592,ENSG00000237233,ENSG00000196932,ENSG00000227244,ENSG00000254271,ENSG00000122872
chr10	60816675	60816886	10:60816675-60816886	ENSG00000227244,ENSG00000254271,ENSG00000122872
chr10	60827961	60828297	10:60827961-60828297	ENSG00000227244,ENSG00000254271
chr10	60846250	60846501	10:60846250-60846501	ENSG00000227244,ENSG00000072422,ENSG00000122872
chr10	60848180	60848428	10:60848180-60848428	ENSG00000288052,ENSG00000227244,ENSG00000072422,ENSG00000254271,ENSG00000122872
chr10	60852676	60852848	10:60852676-60852848	ENSG00000227244,ENSG00000072422
chr10	60896013	60896195	10:60896013-60896195	ENSG00000227244,ENSG00000072422
chr10	60905675	60905826	10:60905675-60905826	ENSG00000227244,ENSG00000223107
chr10	60910567	60910696	10:60910567-60910696	ENSG00000223107
chr10	60914696	60914952	10:60914696-60914952	ENSG00000223107
chr10	60934673	60934822	10:60934673-60934822	ENSG00000227244,ENSG00000072422
chr10	60943030	60943241	10:60943030-60943241	ENSG00000072422
chr10	60943479	60944921	10:60943479-60944921	ENSG00000227244,ENSG00000072422,ENSG00000254271,ENSG00000122872
chr10	60964278	60964431	10:60964278-60964431	ENSG00000227244,ENSG00000072422,ENSG00000254271
chr10	61140879	61140992	10:61140879-61140992	ENSG00000288052,ENSG00000237233,ENSG00000196932,ENSG00000227244
chr10	61175409	61175750	10:61175409-61175750	ENSG00000288052,ENSG00000237233,ENSG00000196932,ENSG00000227244
chr10	61188664	61188811	10:61188664-61188811	ENSG00000288052,ENSG00000227244
chr10	61190751	61190901	10:61190751-61190901	ENSG00000227244
chr10	61399504	61399702	10:61399504-61399702	ENSG00000288052,ENSG00000237233,ENSG00000196932
chr10	61662741	61663270	10:61662741-61663270	ENSG00000233643,ENSG00000272592,ENSG00000183346,ENSG00000288052,ENSG00000237233,ENSG00000196932
chr10	61751083	61751203	10:61751083-61751203	ENSG00000233643,ENSG00000272592
chr10	61758529	61758714	10:61758529-61758714	ENSG00000233643,ENSG00000272592,ENSG00000288052
chr10	61897104	61897256	10:61897104-61897256	ENSG00000150347
chr10	61900067	61900198	10:61900067-61900198	ENSG00000150347
chr10	61900290	61900489	10:61900290-61900489	ENSG00000150347
chr10	61902226	61902608	10:61902226-61902608	ENSG00000150347
chr10	61903161	61903597	10:61903161-61903597	ENSG00000150347
chr10	61903781	61903884	10:61903781-61903884	ENSG00000150347
chr10	61905336	61905493	10:61905336-61905493	ENSG00000150347
chr10	61973195	61973438	10:61973195-61973438	-
chr10	61974612	61974837	10:61974612-61974837	ENSG00000234756,ENSG00000233643
chr10	61975344	61975569	10:61975344-61975569	ENSG00000288052
chr10	61979098	61979307	10:61979098-61979307	-
chr10	61985851	61985999	10:61985851-61985999	-
chr10	61992645	61993231	10:61992645-61993231	-
chr10	62005208	62005613	10:62005208-62005613	ENSG00000234756,ENSG00000233643
chr10	62005672	62005927	10:62005672-62005927	-
chr10	62007755	62007935	10:62007755-62007935	-
chr10	62016149	62016254	10:62016149-62016254	-
chr10	62037229	62037372	10:62037229-62037372	-
chr10	62038733	62038933	10:62038733-62038933	-
chr10	62045398	62045531	10:62045398-62045531	ENSG00000150347
chr10	62045760	62046317	10:62045760-62046317	ENSG00000150347
chr10	62048142	62049585	10:62048142-62049585	ENSG00000150347
chr10	62050963	62051436	10:62050963-62051436	ENSG00000150347
chr10	62057054	62057765	10:62057054-62057765	ENSG00000240940,ENSG00000150347,ENSG00000233643
chr10	62059587	62059861	10:62059587-62059861	-
chr10	62063907	62064007	10:62063907-62064007	-
```
