## Supplementary material for "Cell type-specific epigenetic regulatory circuitry of coronary artery disease loci": cSMC_ATAC_c4_hg38_EnhancerInteractions.bed (part 2 of 10)

```
chr10	62064150	62064383	10:62064150-62064383	-
chr10	62069833	62070108	10:62069833-62070108	-
chr10	62082865	62083272	10:62082865-62083272	-
chr10	62083901	62084203	10:62083901-62084203	ENSG00000234756
chr10	62087419	62088004	10:62087419-62088004	-
chr10	62131012	62131208	10:62131012-62131208	-
chr10	62187118	62187341	10:62187118-62187341	ENSG00000234756
chr10	62245095	62245253	10:62245095-62245253	ENSG00000240940,ENSG00000234756,ENSG00000182010,ENSG00000233643
chr10	62268620	62269010	10:62268620-62269010	ENSG00000240940,ENSG00000234756,ENSG00000182010
chr10	62374206	62374346	10:62374206-62374346	ENSG00000285837,ENSG00000138311,ENSG00000240940,ENSG00000288011
chr10	62564209	62564841	10:62564209-62564841	ENSG00000240940
chr10	62582838	62583057	10:62582838-62583057	-
chr10	62637498	62637679	10:62637498-62637679	ENSG00000285551
chr10	62638097	62638294	10:62638097-62638294	ENSG00000285551
chr10	62708685	62708831	10:62708685-62708831	-
chr10	62742487	62742725	10:62742487-62742725	ENSG00000234489
chr10	62769716	62769816	10:62769716-62769816	-
chr10	62792235	62792795	10:62792235-62792795	ENSG00000181915,ENSG00000238280
chr10	62803823	62805231	10:62803823-62805231	ENSG00000122877,ENSG00000181915,ENSG00000238280
chr10	62805617	62805768	10:62805617-62805768	ENSG00000181915,ENSG00000238280
chr10	62816328	62816947	10:62816328-62816947	ENSG00000122877,ENSG00000181915,ENSG00000238280
chr10	62817072	62817537	10:62817072-62817537	ENSG00000122877,ENSG00000238280
chr10	62817842	62818332	10:62817842-62818332	ENSG00000122877,ENSG00000238280
chr10	62858511	62858644	10:62858511-62858644	-
chr10	62962115	62962496	10:62962115-62962496	ENSG00000216740,ENSG00000240940
chr10	62992208	62992793	10:62992208-62992793	ENSG00000233900,ENSG00000240940
chr10	63084025	63084167	10:63084025-63084167	-
chr10	63114075	63114230	10:63114075-63114230	ENSG00000199446
chr10	63115801	63116234	10:63115801-63116234	ENSG00000148572,ENSG00000224301,ENSG00000199446
chr10	63132898	63133841	10:63132898-63133841	ENSG00000148572,ENSG00000224301
chr10	63158267	63158387	10:63158267-63158387	-
chr10	63166925	63167075	10:63166925-63167075	-
chr10	63197435	63197636	10:63197435-63197636	ENSG00000171988
chr10	63206998	63207629	10:63206998-63207629	ENSG00000234369,ENSG00000171988
chr10	63207698	63207863	10:63207698-63207863	ENSG00000171988
chr10	63210536	63210864	10:63210536-63210864	ENSG00000234369,ENSG00000171988
chr10	63217192	63217392	10:63217192-63217392	ENSG00000234369,ENSG00000171988
chr10	63256528	63256733	10:63256528-63256733	ENSG00000234369,ENSG00000171988
chr10	63265175	63265423	10:63265175-63265423	ENSG00000171988
chr10	63267797	63268059	10:63267797-63268059	ENSG00000171988
chr10	63268807	63269435	10:63268807-63269435	ENSG00000270421,ENSG00000234369,ENSG00000171988
chr10	63346091	63346269	10:63346091-63346269	ENSG00000221063,ENSG00000270421
chr10	63375938	63376095	10:63375938-63376095	ENSG00000221063,ENSG00000270421
chr10	63429233	63429620	10:63429233-63429620	ENSG00000235816,ENSG00000270421
chr10	63430441	63430704	10:63430441-63430704	ENSG00000235816,ENSG00000270421
chr10	63464983	63466665	10:63464983-63466665	ENSG00000272767,ENSG00000171988
chr10	63491622	63491953	10:63491622-63491953	ENSG00000224412,ENSG00000272767
chr10	63492025	63492220	10:63492025-63492220	ENSG00000224412
chr10	63515459	63515667	10:63515459-63515667	ENSG00000165476,ENSG00000171988
chr10	63520857	63522217	10:63520857-63522217	ENSG00000165476,ENSG00000272767,ENSG00000171988
chr10	63573133	63573369	10:63573133-63573369	-
chr10	63573472	63573634	10:63573472-63573634	-
chr10	63595136	63595436	10:63595136-63595436	ENSG00000165476
chr10	63628725	63628996	10:63628725-63628996	ENSG00000232075,ENSG00000286373
chr10	63629165	63631112	10:63629165-63631112	ENSG00000233900,ENSG00000270352,ENSG00000232075,ENSG00000286373,ENSG00000234369
chr10	63666928	63667267	10:63666928-63667267	ENSG00000228566,ENSG00000270352
chr10	63670387	63670715	10:63670387-63670715	ENSG00000228566,ENSG00000270352
chr10	63671672	63671806	10:63671672-63671806	ENSG00000228566,ENSG00000270352
chr10	63682144	63682248	10:63682144-63682248	ENSG00000270352
chr10	63682307	63682771	10:63682307-63682771	ENSG00000227173,ENSG00000270648,ENSG00000233900,ENSG00000228566,ENSG00000270352
chr10	63682831	63682931	10:63682831-63682931	ENSG00000270352
chr10	63692373	63692563	10:63692373-63692563	ENSG00000270352
chr10	63699889	63700052	10:63699889-63700052	ENSG00000270352
chr10	63700157	63700546	10:63700157-63700546	ENSG00000270352
chr10	63700646	63700839	10:63700646-63700839	-
chr10	63707269	63707650	10:63707269-63707650	ENSG00000216740,ENSG00000270352
chr10	63710784	63711173	10:63710784-63711173	-
chr10	63712282	63712681	10:63712282-63712681	ENSG00000270352
chr10	63713194	63714053	10:63713194-63714053	ENSG00000270352
chr10	63720136	63720241	10:63720136-63720241	-
chr10	63721261	63721387	10:63721261-63721387	-
chr10	63722564	63722902	10:63722564-63722902	-
chr10	63760070	63760597	10:63760070-63760597	ENSG00000270648,ENSG00000233900
chr10	63760653	63761021	10:63760653-63761021	ENSG00000270648,ENSG00000233900
chr10	63766786	63767121	10:63766786-63767121	ENSG00000224714,ENSG00000216740
chr10	63767255	63767484	10:63767255-63767484	-
chr10	63767536	63767774	10:63767536-63767774	-
chr10	63780276	63780376	10:63780276-63780376	-
chr10	63798972	63799708	10:63798972-63799708	ENSG00000273360,ENSG00000228065,ENSG00000235356,ENSG00000227173,ENSG00000282906,ENSG00000270754,ENSG00000224714,ENSG00000216740,ENSG00000270648,ENSG00000233900,ENSG00000235489,ENSG00000213609
chr10	63801240	63801466	10:63801240-63801466	ENSG00000224714,ENSG00000216740,ENSG00000270648,ENSG00000233900,ENSG00000235489,ENSG00000213609
chr10	63819879	63820049	10:63819879-63820049	ENSG00000270754,ENSG00000224714,ENSG00000216740,ENSG00000235489,ENSG00000213609
chr10	63866488	63866597	10:63866488-63866597	ENSG00000270754,ENSG00000224714,ENSG00000270648,ENSG00000235489,ENSG00000213609,ENSG00000228566
chr10	63872450	63872579	10:63872450-63872579	ENSG00000273360,ENSG00000227173,ENSG00000282906,ENSG00000270754,ENSG00000224714,ENSG00000216740,ENSG00000270648,ENSG00000233900,ENSG00000235489,ENSG00000213609,ENSG00000228566
chr10	64041203	64041596	10:64041203-64041596	ENSG00000273360,ENSG00000228065,ENSG00000233724,ENSG00000227173,ENSG00000282906,ENSG00000270754,ENSG00000224714,ENSG00000216740,ENSG00000270648,ENSG00000233900,ENSG00000235489,ENSG00000226426
chr10	64067013	64067310	10:64067013-64067310	ENSG00000273360,ENSG00000228065,ENSG00000233724,ENSG00000227173,ENSG00000282906,ENSG00000270754,ENSG00000224714,ENSG00000216740,ENSG00000270648,ENSG00000233900,ENSG00000235489,ENSG00000226426,ENSG00000213609
chr10	65341650	65341889	10:65341650-65341889	ENSG00000276866,ENSG00000226448,ENSG00000225299,ENSG00000277056,ENSG00000273360,ENSG00000228065,ENSG00000235356,ENSG00000233724,ENSG00000227173,ENSG00000282906,ENSG00000270754,ENSG00000224714,ENSG00000216740,ENSG00000270648,ENSG00000233900
chr10	66180796	66180941	10:66180796-66180941	ENSG00000276866,ENSG00000226448,ENSG00000277056,ENSG00000273360,ENSG00000228065,ENSG00000233724,ENSG00000227173,ENSG00000282906,ENSG00000270754,ENSG00000224714,ENSG00000216740,ENSG00000270648
chr10	66925952	66926160	10:66925952-66926160	ENSG00000276866,ENSG00000226448,ENSG00000225299,ENSG00000198739,ENSG00000277056,ENSG00000273360,ENSG00000228065,ENSG00000233724,ENSG00000227173,ENSG00000282906,ENSG00000270754
chr10	66928122	66928329	10:66928122-66928329	ENSG00000276866,ENSG00000226448,ENSG00000225299,ENSG00000198739,ENSG00000277056,ENSG00000273360,ENSG00000228065
chr10	67663427	67663857	10:67663427-67663857	ENSG00000276866,ENSG00000226448,ENSG00000183230
chr10	67665612	67665784	10:67665612-67665784	ENSG00000225922,ENSG00000276866,ENSG00000226448,ENSG00000183230
chr10	67666557	67666721	10:67666557-67666721	ENSG00000183230
chr10	67670110	67670242	10:67670110-67670242	ENSG00000276866,ENSG00000226448,ENSG00000183230
chr10	67696120	67696220	10:67696120-67696220	ENSG00000212520,ENSG00000225922,ENSG00000213606,ENSG00000276866,ENSG00000183230
chr10	67697788	67697921	10:67697788-67697921	ENSG00000212520,ENSG00000225922,ENSG00000213606,ENSG00000276866,ENSG00000226448,ENSG00000277056,ENSG00000183230
chr10	67763433	67765132	10:67763433-67765132	ENSG00000226318,ENSG00000239942,ENSG00000212520,ENSG00000225922,ENSG00000213606,ENSG00000276866,ENSG00000226448,ENSG00000225299,ENSG00000277056,ENSG00000183230
chr10	67779969	67780124	10:67779969-67780124	ENSG00000212520,ENSG00000225922,ENSG00000276866,ENSG00000226448
chr10	67838044	67838288	10:67838044-67838288	ENSG00000236375,ENSG00000266467,ENSG00000226318,ENSG00000272892,ENSG00000237141,ENSG00000239942,ENSG00000212520,ENSG00000108176,ENSG00000225922
chr10	67849327	67849789	10:67849327-67849789	ENSG00000234102,ENSG00000138347,ENSG00000236375,ENSG00000266467,ENSG00000226318,ENSG00000219932,ENSG00000252113,ENSG00000272892,ENSG00000237141,ENSG00000239942,ENSG00000212520,ENSG00000108176,ENSG00000225922,ENSG00000226448
chr10	67850085	67850211	10:67850085-67850211	ENSG00000236375,ENSG00000266467,ENSG00000226318,ENSG00000219932,ENSG00000252113,ENSG00000272892,ENSG00000212520
chr10	67855570	67855834	10:67855570-67855834	ENSG00000222371,ENSG00000138347,ENSG00000236375,ENSG00000266467,ENSG00000226318,ENSG00000219932,ENSG00000252113,ENSG00000212520
chr10	67884197	67885402	10:67884197-67885402	ENSG00000234102,ENSG00000138347,ENSG00000236375,ENSG00000266467,ENSG00000226318,ENSG00000148634,ENSG00000096717,ENSG00000219932,ENSG00000252113,ENSG00000272892,ENSG00000239942,ENSG00000212520,ENSG00000225922,ENSG00000276866,ENSG00000226448
chr10	68052555	68052655	10:68052555-68052655	ENSG00000138347,ENSG00000236375,ENSG00000266467,ENSG00000226318
chr10	68074650	68075646	10:68074650-68075646	ENSG00000234102,ENSG00000222371,ENSG00000138347,ENSG00000236375,ENSG00000266467,ENSG00000226318,ENSG00000148634
chr10	68153629	68153747	10:68153629-68153747	ENSG00000222371,ENSG00000138347,ENSG00000236375,ENSG00000266467,ENSG00000226318
chr10	68156503	68156616	10:68156503-68156616	ENSG00000234102,ENSG00000222371,ENSG00000138347,ENSG00000236375,ENSG00000266467,ENSG00000226318,ENSG00000252113
chr10	68231149	68231814	10:68231149-68231814	ENSG00000234102,ENSG00000233590,ENSG00000179774,ENSG00000138347,ENSG00000236375,ENSG00000266467
chr10	68328314	68328731	10:68328314-68328731	ENSG00000096746,ENSG00000108187,ENSG00000234102
chr10	68330894	68331207	10:68330894-68331207	ENSG00000096746,ENSG00000108187
chr10	68331301	68333232	10:68331301-68333232	ENSG00000096746,ENSG00000108187,ENSG00000234102,ENSG00000226318
chr10	68406442	68406642	10:68406442-68406642	ENSG00000199638,ENSG00000234806,ENSG00000204130
chr10	68406694	68406798	10:68406694-68406798	ENSG00000234806,ENSG00000204130
chr10	68406878	68407647	10:68406878-68407647	ENSG00000221184,ENSG00000283551,ENSG00000195401,ENSG00000207438,ENSG00000226493,ENSG00000199638,ENSG00000234806,ENSG00000138346,ENSG00000204130,ENSG00000234102
chr10	68407679	68407800	10:68407679-68407800	ENSG00000234806,ENSG00000204130
chr10	68471717	68472108	10:68471717-68472108	ENSG00000207438,ENSG00000226493,ENSG00000199638,ENSG00000234806,ENSG00000138346
chr10	68527082	68528004	10:68527082-68528004	ENSG00000221184,ENSG00000283551,ENSG00000195401,ENSG00000060339,ENSG00000270494,ENSG00000260400,ENSG00000227583,ENSG00000213025,ENSG00000214881,ENSG00000207438,ENSG00000226493,ENSG00000122912,ENSG00000199638,ENSG00000234806,ENSG00000138346
chr10	68550911	68551051	10:68550911-68551051	ENSG00000221184,ENSG00000283551,ENSG00000195401,ENSG00000260400,ENSG00000227583,ENSG00000213025,ENSG00000214881,ENSG00000207438,ENSG00000226493
chr10	68560239	68560443	10:68560239-68560443	ENSG00000195401,ENSG00000260400,ENSG00000227583,ENSG00000213025,ENSG00000138336,ENSG00000214881,ENSG00000207438,ENSG00000226493
chr10	68560704	68560865	10:68560704-68560865	ENSG00000195401,ENSG00000260400,ENSG00000227583,ENSG00000213025,ENSG00000138336,ENSG00000214881,ENSG00000207438,ENSG00000226493
chr10	68561424	68561697	10:68561424-68561697	ENSG00000195401,ENSG00000260400,ENSG00000227583,ENSG00000213025,ENSG00000138336,ENSG00000214881,ENSG00000207438,ENSG00000226493
chr10	68562039	68562197	10:68562039-68562197	ENSG00000260400,ENSG00000227583,ENSG00000213025,ENSG00000138336,ENSG00000214881,ENSG00000207438
chr10	68562726	68562831	10:68562726-68562831	ENSG00000260400,ENSG00000227583,ENSG00000213025,ENSG00000138336,ENSG00000214881,ENSG00000207438
chr10	68594433	68594763	10:68594433-68594763	ENSG00000260400,ENSG00000227583,ENSG00000213025,ENSG00000214881,ENSG00000207438,ENSG00000226493
chr10	68600281	68600710	10:68600281-68600710	ENSG00000221184,ENSG00000283551,ENSG00000195401,ENSG00000260400,ENSG00000227583,ENSG00000213025,ENSG00000214881,ENSG00000207438,ENSG00000226493
chr10	68720779	68721736	10:68720779-68721736	ENSG00000221184,ENSG00000283551,ENSG00000195401,ENSG00000060339,ENSG00000270494,ENSG00000260400,ENSG00000227583,ENSG00000213025,ENSG00000207438,ENSG00000226493
chr10	68827100	68827691	10:68827100-68827691	ENSG00000200218,ENSG00000165730,ENSG00000221184,ENSG00000283551
chr10	68828286	68828548	10:68828286-68828548	ENSG00000200218,ENSG00000165730
chr10	68870956	68871618	10:68870956-68871618	ENSG00000200218,ENSG00000221184,ENSG00000283551,ENSG00000260400,ENSG00000227583
chr10	68872065	68872479	10:68872065-68872479	ENSG00000200218,ENSG00000221184,ENSG00000283551,ENSG00000195401,ENSG00000260400,ENSG00000227583,ENSG00000207438,ENSG00000226493
chr10	68876610	68876834	10:68876610-68876834	ENSG00000200218,ENSG00000221184,ENSG00000283551,ENSG00000260400
chr10	68897544	68897701	10:68897544-68897701	ENSG00000206855,ENSG00000107625,ENSG00000285871,ENSG00000200218,ENSG00000221184,ENSG00000283551,ENSG00000195401
chr10	68900574	68901731	10:68900574-68901731	ENSG00000165732,ENSG00000206855,ENSG00000107625,ENSG00000285871,ENSG00000200218,ENSG00000221184,ENSG00000283551,ENSG00000195401,ENSG00000260400,ENSG00000227583
chr10	68923996	68924117	10:68923996-68924117	ENSG00000206855,ENSG00000107625,ENSG00000221184,ENSG00000283551
chr10	68924340	68924507	10:68924340-68924507	ENSG00000206855,ENSG00000107625,ENSG00000221184,ENSG00000283551
chr10	68924700	68924800	10:68924700-68924800	ENSG00000206855,ENSG00000107625,ENSG00000221184,ENSG00000283551
chr10	68955845	68956762	10:68955845-68956762	ENSG00000198954,ENSG00000165732,ENSG00000221184,ENSG00000283551
chr10	68988451	68989397	10:68988451-68989397	ENSG00000214875,ENSG00000198954
chr10	68993098	68993356	10:68993098-68993356	ENSG00000214875,ENSG00000198954
chr10	69061172	69062026	10:69061172-69062026	ENSG00000233163,ENSG00000274008,ENSG00000122862,ENSG00000229001,ENSG00000214875,ENSG00000198954
chr10	69065641	69066040	10:69065641-69066040	ENSG00000233163,ENSG00000274008,ENSG00000122862,ENSG00000229001
chr10	69066226	69066366	10:69066226-69066366	ENSG00000229001
chr10	69086235	69086394	10:69086235-69086394	ENSG00000274008,ENSG00000122862,ENSG00000229001
chr10	69087853	69088238	10:69087853-69088238	ENSG00000274008,ENSG00000122862,ENSG00000229001
chr10	69093413	69093553	10:69093413-69093553	ENSG00000233163,ENSG00000274008,ENSG00000122862,ENSG00000229001,ENSG00000198954
chr10	69123393	69124702	10:69123393-69124702	ENSG00000233163,ENSG00000122958,ENSG00000274008,ENSG00000229001,ENSG00000214875,ENSG00000198954,ENSG00000165732
chr10	69124903	69125056	10:69124903-69125056	ENSG00000233163,ENSG00000122958
chr10	69179806	69180473	10:69179806-69180473	ENSG00000156502,ENSG00000233163
chr10	69237635	69237831	10:69237635-69237831	ENSG00000229197,ENSG00000156515,ENSG00000231748,ENSG00000156510,ENSG00000229261
chr10	69316218	69316544	10:69316218-69316544	ENSG00000229197,ENSG00000156515,ENSG00000231748
chr10	69317983	69318151	10:69317983-69318151	ENSG00000229197,ENSG00000156515,ENSG00000231748
chr10	69318253	69319152	10:69318253-69319152	ENSG00000229197,ENSG00000156515,ENSG00000231748,ENSG00000156510
chr10	69319257	69319626	10:69319257-69319626	ENSG00000229197,ENSG00000156515,ENSG00000231748
chr10	69326255	69326459	10:69326255-69326459	ENSG00000229197,ENSG00000156515,ENSG00000231748
chr10	69327851	69327981	10:69327851-69327981	ENSG00000229197
chr10	69328024	69328324	10:69328024-69328324	ENSG00000229197,ENSG00000156515,ENSG00000231748,ENSG00000156510
chr10	69333303	69333587	10:69333303-69333587	ENSG00000229197,ENSG00000156515,ENSG00000231748
chr10	69335172	69335492	10:69335172-69335492	ENSG00000229197,ENSG00000156515,ENSG00000231748
chr10	69337538	69338088	10:69337538-69338088	ENSG00000229197,ENSG00000156515,ENSG00000231748
chr10	69338235	69338622	10:69338235-69338622	ENSG00000156515
chr10	69338785	69339006	10:69338785-69339006	ENSG00000229197,ENSG00000156515,ENSG00000231748
chr10	69346276	69346377	10:69346276-69346377	-
chr10	69360858	69361028	10:69360858-69361028	ENSG00000231748
chr10	69362420	69362961	10:69362420-69362961	ENSG00000229197,ENSG00000231748,ENSG00000156510,ENSG00000233163
chr10	69375920	69376054	10:69375920-69376054	ENSG00000231748,ENSG00000156510
chr10	69383542	69383924	10:69383542-69383924	ENSG00000231748,ENSG00000156510
chr10	69392492	69392773	10:69392492-69392773	ENSG00000236154,ENSG00000229197,ENSG00000156515,ENSG00000231748,ENSG00000156510,ENSG00000229261,ENSG00000233163
chr10	69397959	69398333	10:69397959-69398333	ENSG00000156515,ENSG00000231748,ENSG00000156510,ENSG00000229261,ENSG00000171224
chr10	69398618	69398792	10:69398618-69398792	ENSG00000231748,ENSG00000156510
chr10	69403608	69403747	10:69403608-69403747	ENSG00000075073
chr10	69406065	69406165	10:69406065-69406165	ENSG00000075073
chr10	69406291	69407400	10:69406291-69407400	ENSG00000235803,ENSG00000230755,ENSG00000236154,ENSG00000122859,ENSG00000233197,ENSG00000287306,ENSG00000075073,ENSG00000231748,ENSG00000156510,ENSG00000235524,ENSG00000231152,ENSG00000226794,ENSG00000171224
chr10	69407921	69408078	10:69407921-69408078	ENSG00000075073,ENSG00000171224
chr10	69408185	69408343	10:69408185-69408343	ENSG00000075073
chr10	69408425	69408855	10:69408425-69408855	ENSG00000235803,ENSG00000230755,ENSG00000236154,ENSG00000122859,ENSG00000233197,ENSG00000287306,ENSG00000075073,ENSG00000231748,ENSG00000156510,ENSG00000229261,ENSG00000235524,ENSG00000231152,ENSG00000226794,ENSG00000171224
chr10	69408899	69409351	10:69408899-69409351	ENSG00000075073,ENSG00000156510,ENSG00000171224
chr10	69409455	69409585	10:69409455-69409585	ENSG00000075073
chr10	69410021	69410291	10:69410021-69410291	ENSG00000233197,ENSG00000075073,ENSG00000171224
chr10	69413330	69413518	10:69413330-69413518	ENSG00000233197,ENSG00000075073,ENSG00000171224
chr10	69438677	69438789	10:69438677-69438789	ENSG00000233197,ENSG00000232734
chr10	69449904	69450222	10:69449904-69450222	ENSG00000235803,ENSG00000230755,ENSG00000236154,ENSG00000122859,ENSG00000233197,ENSG00000099282,ENSG00000232734,ENSG00000235524,ENSG00000231152,ENSG00000226794,ENSG00000171224
chr10	69451198	69451614	10:69451198-69451614	ENSG00000235803,ENSG00000230755,ENSG00000236154,ENSG00000122859,ENSG00000233197,ENSG00000099282,ENSG00000232734,ENSG00000235524,ENSG00000231152,ENSG00000226794,ENSG00000171224
chr10	69451926	69452026	10:69451926-69452026	ENSG00000099282
chr10	69458064	69458206	10:69458064-69458206	ENSG00000099282
chr10	69460714	69461912	10:69460714-69461912	ENSG00000235803,ENSG00000230755,ENSG00000236154,ENSG00000122859,ENSG00000233197,ENSG00000099282,ENSG00000232734,ENSG00000235524,ENSG00000231152,ENSG00000226794,ENSG00000230469
chr10	69464927	69465177	10:69464927-69465177	ENSG00000236154
chr10	69473418	69473575	10:69473418-69473575	ENSG00000236154,ENSG00000233197,ENSG00000226794
chr10	69474580	69474688	10:69474580-69474688	ENSG00000226794
chr10	69474725	69475436	10:69474725-69475436	ENSG00000235803,ENSG00000230755,ENSG00000236154,ENSG00000122859,ENSG00000233197,ENSG00000099282,ENSG00000235524,ENSG00000231152,ENSG00000226794,ENSG00000171224,ENSG00000230469
chr10	69479198	69479298	10:69479198-69479298	ENSG00000099282
chr10	69479391	69480381	10:69479391-69480381	ENSG00000235803,ENSG00000230755,ENSG00000236154,ENSG00000122859,ENSG00000233197,ENSG00000099282,ENSG00000235524,ENSG00000231152,ENSG00000226794,ENSG00000171224,ENSG00000230469
chr10	69487448	69487692	10:69487448-69487692	ENSG00000233197,ENSG00000099282
chr10	69507895	69508243	10:69507895-69508243	ENSG00000235803,ENSG00000230755,ENSG00000236154,ENSG00000122859,ENSG00000233197,ENSG00000287306,ENSG00000099282,ENSG00000232734,ENSG00000235524,ENSG00000231152,ENSG00000226794,ENSG00000171224,ENSG00000230469
chr10	69684251	69684462	10:69684251-69684462	ENSG00000235803,ENSG00000230755,ENSG00000236154,ENSG00000122859,ENSG00000235524,ENSG00000231152,ENSG00000226794,ENSG00000171224,ENSG00000235645,ENSG00000230469
chr10	69684498	69684600	10:69684498-69684600	ENSG00000235803,ENSG00000230755,ENSG00000236154,ENSG00000122859,ENSG00000235524,ENSG00000231152,ENSG00000226794,ENSG00000171224,ENSG00000235645,ENSG00000230469
chr10	69802628	69802776	10:69802628-69802776	ENSG00000230469,ENSG00000197467
chr10	69994382	69994482	10:69994382-69994482	ENSG00000230469,ENSG00000224222
chr10	70052759	70052859	10:70052759-70052859	ENSG00000224222,ENSG00000099284
chr10	70132251	70132431	10:70132251-70132431	ENSG00000042286,ENSG00000156521
chr10	70132550	70133054	10:70132550-70133054	ENSG00000224222,ENSG00000099284,ENSG00000042286,ENSG00000156521,ENSG00000229097,ENSG00000232142
chr10	70145585	70147147	10:70145585-70147147	ENSG00000099284,ENSG00000042286,ENSG00000156521,ENSG00000079332,ENSG00000229097,ENSG00000232142
chr10	70170070	70170985	10:70170070-70170985	ENSG00000099284,ENSG00000156521,ENSG00000079332,ENSG00000229097,ENSG00000232142,ENSG00000148734
chr10	70171031	70171131	10:70171031-70171131	ENSG00000079332,ENSG00000229097,ENSG00000232142
chr10	70233130	70233883	10:70233130-70233883	ENSG00000232142,ENSG00000180817,ENSG00000148734
chr10	70296684	70296785	10:70296684-70296785	ENSG00000148734
chr10	70331783	70332076	10:70331783-70332076	ENSG00000232142,ENSG00000148734
chr10	70364514	70364739	10:70364514-70364739	ENSG00000232142,ENSG00000180817,ENSG00000148734
chr10	70382379	70383058	10:70382379-70383058	ENSG00000232142,ENSG00000148734,ENSG00000172731,ENSG00000224725,ENSG00000148730
chr10	70403846	70404773	10:70403846-70404773	ENSG00000232142,ENSG00000148734,ENSG00000172731,ENSG00000224725,ENSG00000148730
chr10	70405114	70405217	10:70405114-70405217	ENSG00000148730
chr10	70405336	70405912	10:70405336-70405912	ENSG00000232142,ENSG00000172731,ENSG00000148730
chr10	70430420	70431363	10:70430420-70431363	ENSG00000156574,ENSG00000280401
chr10	70433831	70434041	10:70433831-70434041	ENSG00000156574,ENSG00000280401
chr10	70434134	70434287	10:70434134-70434287	ENSG00000156574,ENSG00000280401
chr10	70445819	70445990	10:70445819-70445990	ENSG00000156574
chr10	70458352	70458790	10:70458352-70458790	ENSG00000156574
chr10	70461505	70461605	10:70461505-70461605	-
chr10	70462785	70462909	10:70462785-70462909	-
chr10	70478264	70478540	10:70478264-70478540	ENSG00000107719,ENSG00000230661
chr10	70482203	70482526	10:70482203-70482526	ENSG00000107719,ENSG00000230661
chr10	70512196	70512687	10:70512196-70512687	ENSG00000230661
chr10	70576087	70576223	10:70576087-70576223	ENSG00000180644
chr10	70589738	70590116	10:70589738-70590116	ENSG00000180644
chr10	70652952	70653656	10:70652952-70653656	ENSG00000230469,ENSG00000180644,ENSG00000138316
chr10	70656606	70656751	10:70656606-70656751	ENSG00000180644,ENSG00000138316
chr10	70665047	70665160	10:70665047-70665160	ENSG00000138316
chr10	70672514	70672679	10:70672514-70672679	ENSG00000138316
chr10	70715947	70716108	10:70715947-70716108	ENSG00000180644
chr10	70742546	70742743	10:70742546-70742743	-
chr10	70747470	70747729	10:70747470-70747729	-
chr10	70759192	70759292	10:70759192-70759292	-
chr10	70782440	70782913	10:70782440-70782913	ENSG00000166220,ENSG00000231366
chr10	70805695	70806033	10:70805695-70806033	ENSG00000231366,ENSG00000166224,ENSG00000259267
chr10	70809129	70809237	10:70809129-70809237	ENSG00000231366
chr10	70815680	70816464	10:70815680-70816464	ENSG00000231366,ENSG00000166224
chr10	70816572	70816707	10:70816572-70816707	ENSG00000166224
chr10	70877216	70877573	10:70877216-70877573	ENSG00000231366,ENSG00000166224,ENSG00000166228
chr10	70880147	70880248	10:70880147-70880248	ENSG00000166224,ENSG00000166228
chr10	70887809	70888410	10:70887809-70888410	ENSG00000166228,ENSG00000259267
chr10	70888477	70888739	10:70888477-70888739	ENSG00000166224,ENSG00000166228,ENSG00000259267
chr10	70903273	70903516	10:70903273-70903516	ENSG00000285300,ENSG00000271409,ENSG00000259267
chr10	71187784	71187937	10:71187784-71187937	ENSG00000285300,ENSG00000271409,ENSG00000259267
chr10	71209070	71209294	10:71209070-71209294	ENSG00000285300,ENSG00000271409,ENSG00000259267,ENSG00000107731,ENSG00000237512
chr10	71212277	71213052	10:71212277-71213052	ENSG00000285300,ENSG00000271409,ENSG00000259267,ENSG00000107731,ENSG00000237512
chr10	71229391	71229735	10:71229391-71229735	ENSG00000285300,ENSG00000271409,ENSG00000259267,ENSG00000237512
chr10	71235003	71235146	10:71235003-71235146	-
chr10	71235405	71235684	10:71235405-71235684	ENSG00000285300,ENSG00000271409,ENSG00000259267,ENSG00000237512
chr10	71240454	71240875	10:71240454-71240875	ENSG00000285300,ENSG00000271409,ENSG00000259267,ENSG00000237512
chr10	71244566	71245259	10:71244566-71245259	ENSG00000285300,ENSG00000271409,ENSG00000259267,ENSG00000237512
chr10	71319129	71319412	10:71319129-71319412	ENSG00000198246,ENSG00000279406
chr10	71319616	71319738	10:71319616-71319738	ENSG00000198246
chr10	71377113	71377788	10:71377113-71377788	ENSG00000198246,ENSG00000279406,ENSG00000107736,ENSG00000223817
chr10	71547874	71548274	10:71547874-71548274	ENSG00000279406,ENSG00000107736,ENSG00000223817
chr10	71598750	71598944	10:71598750-71598944	ENSG00000107736,ENSG00000223817
chr10	71713055	71713629	10:71713055-71713629	ENSG00000107736,ENSG00000214688,ENSG00000274824
chr10	71713707	71714015	10:71713707-71714015	ENSG00000107736,ENSG00000214688,ENSG00000274824
chr10	71727902	71728292	10:71727902-71728292	ENSG00000214688,ENSG00000274824
chr10	71728448	71728636	10:71728448-71728636	ENSG00000214688,ENSG00000274824
chr10	71729353	71729580	10:71729353-71729580	ENSG00000214688,ENSG00000274824
chr10	71748760	71749167	10:71748760-71749167	ENSG00000214688,ENSG00000107738,ENSG00000274824
chr10	71766842	71767036	10:71766842-71767036	ENSG00000107738,ENSG00000274824
chr10	71767134	71768108	10:71767134-71768108	ENSG00000107738,ENSG00000274824
chr10	71769299	71769854	10:71769299-71769854	ENSG00000107738,ENSG00000274824
chr10	71771573	71771673	10:71771573-71771673	ENSG00000107738,ENSG00000274824
chr10	71772305	71772539	10:71772305-71772539	ENSG00000107736,ENSG00000107738,ENSG00000274824
chr10	71773078	71773209	10:71773078-71773209	ENSG00000107738,ENSG00000274824
chr10	71773332	71773838	10:71773332-71773838	ENSG00000107736,ENSG00000214688,ENSG00000107738,ENSG00000274824
chr10	71805862	71806018	10:71805862-71806018	ENSG00000107736,ENSG00000274824
chr10	71836289	71836408	10:71836289-71836408	ENSG00000197746,ENSG00000238446,ENSG00000230526
chr10	71840227	71840411	10:71840227-71840411	ENSG00000197746,ENSG00000238446
chr10	71850711	71851725	10:71850711-71851725	ENSG00000197746,ENSG00000238446,ENSG00000230526
chr10	71859953	71860964	10:71859953-71860964	ENSG00000223817,ENSG00000274824,ENSG00000197746,ENSG00000238446,ENSG00000230526
chr10	71888820	71889209	10:71888820-71889209	ENSG00000230526
chr10	71896524	71896636	10:71896524-71896636	ENSG00000230526
chr10	71911411	71911557	10:71911411-71911557	-
chr10	71956202	71956402	10:71956202-71956402	ENSG00000122863,ENSG00000272988
chr10	71963245	71963881	10:71963245-71963881	ENSG00000122863,ENSG00000272988
chr10	71964004	71964924	10:71964004-71964924	ENSG00000122863
chr10	71965205	71965471	10:71965205-71965471	ENSG00000122863
chr10	71965778	71965938	10:71965778-71965938	ENSG00000122863
chr10	71975945	71976120	10:71975945-71976120	-
chr10	71976224	71976324	10:71976224-71976324	-
chr10	71985033	71985295	10:71985033-71985295	-
chr10	71985356	71985497	10:71985356-71985497	-
chr10	71985685	71986153	10:71985685-71986153	-
chr10	71986853	71987192	10:71986853-71987192	-
chr10	71998621	72000180	10:71998621-72000180	-
chr10	72007143	72007467	10:72007143-72007467	-
chr10	72009115	72010104	10:72009115-72010104	-
chr10	72014222	72014355	10:72014222-72014355	-
chr10	72048629	72048796	10:72048629-72048796	ENSG00000272988
chr10	72067020	72067152	10:72067020-72067152	ENSG00000272988,ENSG00000107742
chr10	72068918	72069157	10:72068918-72069157	ENSG00000272988,ENSG00000107742
chr10	72097777	72098029	10:72097777-72098029	ENSG00000107742
chr10	72186678	72187036	10:72186678-72187036	ENSG00000138303,ENSG00000200294,ENSG00000226701
chr10	72215733	72216501	10:72215733-72216501	ENSG00000138303,ENSG00000166295,ENSG00000200170
chr10	72222883	72223129	10:72222883-72223129	ENSG00000138303,ENSG00000166295,ENSG00000200170
chr10	72241400	72241534	10:72241400-72241534	ENSG00000200170
chr10	72242725	72242830	10:72242725-72242830	-
chr10	72243939	72244039	10:72243939-72244039	-
chr10	72244076	72244220	10:72244076-72244220	-
chr10	72245140	72245271	10:72245140-72245271	-
chr10	72246439	72246637	10:72246439-72246637	-
chr10	72248253	72249146	10:72248253-72249146	ENSG00000138303,ENSG00000166295,ENSG00000200170,ENSG00000168209
chr10	72250804	72250986	10:72250804-72250986	-
chr10	72254775	72255509	10:72254775-72255509	ENSG00000138303,ENSG00000166295,ENSG00000200170,ENSG00000168209
chr10	72259633	72260166	10:72259633-72260166	-
chr10	72260404	72261548	10:72260404-72261548	ENSG00000168209
chr10	72272709	72274603	10:72272709-72274603	ENSG00000138303,ENSG00000166295,ENSG00000200170,ENSG00000168209
chr10	72274650	72274989	10:72274650-72274989	ENSG00000168209
chr10	72275467	72275599	10:72275467-72275599	ENSG00000168209
chr10	72297154	72298459	10:72297154-72298459	ENSG00000168209
chr10	72315674	72315842	10:72315674-72315842	-
chr10	72319464	72320162	10:72319464-72320162	ENSG00000168209
chr10	72320335	72320578	10:72320335-72320578	ENSG00000172650
chr10	72320700	72321238	10:72320700-72321238	ENSG00000172650
chr10	72325251	72325801	10:72325251-72325801	-
chr10	72328238	72328581	10:72328238-72328581	-
chr10	72331587	72331736	10:72331587-72331736	ENSG00000148719
chr10	72332050	72332301	10:72332050-72332301	ENSG00000148719
chr10	72334642	72336007	10:72334642-72336007	ENSG00000138303,ENSG00000166295,ENSG00000200170,ENSG00000148719
chr10	72336731	72337527	10:72336731-72337527	ENSG00000138303,ENSG00000166295,ENSG00000200170,ENSG00000148719
chr10	72340481	72340753	10:72340481-72340753	ENSG00000148719
chr10	72353949	72355372	10:72353949-72355372	ENSG00000148719,ENSG00000202513,ENSG00000282915,ENSG00000138315
chr10	72364156	72364675	10:72364156-72364675	ENSG00000148719,ENSG00000202513,ENSG00000282915,ENSG00000276531,ENSG00000226163,ENSG00000230609,ENSG00000272536,ENSG00000201881,ENSG00000138315,ENSG00000215086,ENSG00000138308,ENSG00000232646
chr10	72625849	72626361	10:72625849-72626361	ENSG00000107745,ENSG00000202513,ENSG00000282915,ENSG00000276531,ENSG00000226163,ENSG00000230609,ENSG00000272536,ENSG00000231471,ENSG00000238215,ENSG00000201881,ENSG00000156026,ENSG00000279502,ENSG00000138315,ENSG00000215086,ENSG00000138308
chr10	72637535	72637636	10:72637535-72637636	ENSG00000107745,ENSG00000276531,ENSG00000226163,ENSG00000230609,ENSG00000272536,ENSG00000231471,ENSG00000238215,ENSG00000201881
chr10	72691895	72692872	10:72691895-72692872	ENSG00000282915,ENSG00000276531,ENSG00000226163,ENSG00000230609,ENSG00000272536,ENSG00000201881,ENSG00000156026,ENSG00000266719,ENSG00000279502,ENSG00000272627,ENSG00000138315,ENSG00000138308
chr10	72708597	72708697	10:72708597-72708697	ENSG00000282915,ENSG00000226163,ENSG00000201881,ENSG00000156026,ENSG00000266719,ENSG00000279502
chr10	72709049	72709352	10:72709049-72709352	ENSG00000282915,ENSG00000226163,ENSG00000201881,ENSG00000156026,ENSG00000266719,ENSG00000279502,ENSG00000272627,ENSG00000138315
chr10	72712186	72712355	10:72712186-72712355	ENSG00000230609,ENSG00000272536,ENSG00000201881,ENSG00000156026,ENSG00000266719,ENSG00000279502,ENSG00000272627
chr10	72712819	72712973	10:72712819-72712973	ENSG00000230609,ENSG00000156026,ENSG00000266719,ENSG00000279502,ENSG00000272627
chr10	72736461	72736591	10:72736461-72736591	ENSG00000226163,ENSG00000266719,ENSG00000280166,ENSG00000279502,ENSG00000272627
chr10	72738575	72738846	10:72738575-72738846	ENSG00000276531,ENSG00000226163,ENSG00000272536,ENSG00000266719,ENSG00000280166,ENSG00000279502,ENSG00000272627,ENSG00000215086
chr10	72784601	72784861	10:72784601-72784861	ENSG00000202513,ENSG00000282915,ENSG00000276531,ENSG00000226163,ENSG00000230609,ENSG00000272536,ENSG00000201881,ENSG00000266719,ENSG00000279502,ENSG00000272627,ENSG00000138315,ENSG00000215086,ENSG00000138308
chr10	72810300	72810538	10:72810300-72810538	ENSG00000202513,ENSG00000282915,ENSG00000276531,ENSG00000226163,ENSG00000230609,ENSG00000272536,ENSG00000201881,ENSG00000266719,ENSG00000279502,ENSG00000272627,ENSG00000138315,ENSG00000215086,ENSG00000138308
chr10	72832104	72832234	10:72832104-72832234	ENSG00000202513,ENSG00000282915,ENSG00000276531,ENSG00000226163,ENSG00000230609,ENSG00000272536,ENSG00000272627,ENSG00000138315,ENSG00000215086
chr10	72834311	72834462	10:72834311-72834462	ENSG00000202513,ENSG00000282915,ENSG00000276531,ENSG00000226163,ENSG00000230609,ENSG00000272536,ENSG00000201881,ENSG00000156026,ENSG00000279502,ENSG00000272627,ENSG00000138315,ENSG00000215086,ENSG00000138308
chr10	73018032	73018466	10:73018032-73018466	ENSG00000202513,ENSG00000282915,ENSG00000276531,ENSG00000138315,ENSG00000215086,ENSG00000138308,ENSG00000213700,ENSG00000122884,ENSG00000232646,ENSG00000199201,ENSG00000227382
chr10	73039587	73040024	10:73039587-73040024	ENSG00000138315,ENSG00000215086,ENSG00000138308,ENSG00000213700,ENSG00000232646,ENSG00000199201,ENSG00000227382
chr10	73076973	73077188	10:73076973-73077188	ENSG00000138315,ENSG00000215086,ENSG00000138308,ENSG00000232646,ENSG00000237768,ENSG00000201047,ENSG00000199201,ENSG00000227382
chr10	73095483	73095710	10:73095483-73095710	ENSG00000122884,ENSG00000232646,ENSG00000272630,ENSG00000166321
chr10	73095849	73097338	10:73095849-73097338	ENSG00000138315,ENSG00000138308,ENSG00000122884,ENSG00000232646,ENSG00000237768,ENSG00000201047,ENSG00000272630,ENSG00000166321,ENSG00000272599,ENSG00000221164,ENSG00000122882,ENSG00000138286,ENSG00000199201,ENSG00000227382
chr10	73110343	73110575	10:73110343-73110575	ENSG00000122884,ENSG00000232646,ENSG00000272630,ENSG00000166321,ENSG00000272599,ENSG00000221164,ENSG00000199201,ENSG00000227382
chr10	73110981	73111150	10:73110981-73111150	ENSG00000122884,ENSG00000272630,ENSG00000166321,ENSG00000272599,ENSG00000221164,ENSG00000199201,ENSG00000227382
chr10	73131484	73131609	10:73131484-73131609	ENSG00000272599,ENSG00000221164,ENSG00000122882,ENSG00000199201,ENSG00000227382
chr10	73167820	73168501	10:73167820-73168501	ENSG00000122882,ENSG00000138286,ENSG00000199201,ENSG00000227382
chr10	73246741	73247499	10:73246741-73247499	ENSG00000138286,ENSG00000213551,ENSG00000199201,ENSG00000227382,ENSG00000288559,ENSG00000236756,ENSG00000182180,ENSG00000227540,ENSG00000200356,ENSG00000233144
chr10	73252369	73253032	10:73252369-73253032	ENSG00000138286,ENSG00000213551,ENSG00000199201,ENSG00000227382,ENSG00000288559,ENSG00000236756,ENSG00000182180,ENSG00000227540,ENSG00000200356,ENSG00000233144
chr10	73358693	73358938	10:73358693-73358938	ENSG00000199201,ENSG00000227382,ENSG00000156042,ENSG00000200356,ENSG00000207473,ENSG00000233144,ENSG00000229659,ENSG00000166343
chr10	73413634	73414367	10:73413634-73414367	ENSG00000199201,ENSG00000200356,ENSG00000207473,ENSG00000138279,ENSG00000233144,ENSG00000229659,ENSG00000166343,ENSG00000107758
chr10	73495266	73496197	10:73495266-73496197	ENSG00000200356,ENSG00000233144,ENSG00000229659,ENSG00000166343,ENSG00000107758,ENSG00000221817,ENSG00000207327,ENSG00000237139
chr10	73576169	73576530	10:73576169-73576530	ENSG00000166348,ENSG00000207327,ENSG00000237139,ENSG00000268584
chr10	73576599	73576760	10:73576599-73576760	ENSG00000166348,ENSG00000237139
chr10	73578019	73578133	10:73578019-73578133	ENSG00000166348,ENSG00000237139
chr10	73586673	73587012	10:73586673-73587012	ENSG00000166348,ENSG00000237139,ENSG00000172650
chr10	73592057	73592190	10:73592057-73592190	ENSG00000166348,ENSG00000237139
chr10	73625709	73626344	10:73625709-73626344	ENSG00000166348,ENSG00000207327,ENSG00000237139,ENSG00000268584,ENSG00000272791,ENSG00000177791,ENSG00000252072,ENSG00000272140
chr10	73644203	73644368	10:73644203-73644368	ENSG00000207327,ENSG00000237139,ENSG00000268584,ENSG00000272791,ENSG00000177791
chr10	73647581	73647875	10:73647581-73647875	ENSG00000207327,ENSG00000237139,ENSG00000177791,ENSG00000166317,ENSG00000271848,ENSG00000172650,ENSG00000252072,ENSG00000272140
chr10	73648496	73648629	10:73648496-73648629	ENSG00000207327,ENSG00000237139,ENSG00000177791,ENSG00000166317,ENSG00000271848,ENSG00000172650,ENSG00000272140
chr10	73651577	73651782	10:73651577-73651782	ENSG00000207327,ENSG00000237139,ENSG00000177791,ENSG00000166317,ENSG00000271848,ENSG00000252072,ENSG00000272140
chr10	73655960	73656258	10:73655960-73656258	ENSG00000166343,ENSG00000207327,ENSG00000237139,ENSG00000177791,ENSG00000166317,ENSG00000271848,ENSG00000172650,ENSG00000252072,ENSG00000272140
chr10	73730166	73730839	10:73730166-73730839	ENSG00000172650,ENSG00000242288,ENSG00000271816,ENSG00000176986,ENSG00000279088,ENSG00000270808,ENSG00000235316,ENSG00000250959,ENSG00000242338,ENSG00000252072,ENSG00000272140
chr10	73743803	73744849	10:73743803-73744849	ENSG00000172650,ENSG00000242288,ENSG00000271816,ENSG00000176986,ENSG00000279088,ENSG00000270808,ENSG00000235316,ENSG00000250959,ENSG00000242338,ENSG00000252072,ENSG00000272140
chr10	73772022	73773266	10:73772022-73773266	ENSG00000172650,ENSG00000272589,ENSG00000214655,ENSG00000172586,ENSG00000196968,ENSG00000279689,ENSG00000176986,ENSG00000279088,ENSG00000270808,ENSG00000252072
chr10	73781743	73782255	10:73781743-73782255	ENSG00000172650,ENSG00000272589,ENSG00000280238,ENSG00000214655,ENSG00000172586,ENSG00000196968,ENSG00000279689,ENSG00000176986
chr10	73785119	73786254	10:73785119-73786254	ENSG00000172650,ENSG00000224195,ENSG00000166507,ENSG00000272916,ENSG00000272589,ENSG00000280238,ENSG00000214655,ENSG00000172586,ENSG00000196968,ENSG00000279689,ENSG00000252072,ENSG00000272140
chr10	73786372	73786521	10:73786372-73786521	ENSG00000272589,ENSG00000280238,ENSG00000214655,ENSG00000172586
chr10	73810923	73812382	10:73810923-73812382	ENSG00000229990,ENSG00000224195,ENSG00000148660,ENSG00000166507,ENSG00000272916,ENSG00000272589,ENSG00000280238,ENSG00000214655,ENSG00000172586,ENSG00000272140
chr10	73849070	73849373	10:73849070-73849373	ENSG00000229990,ENSG00000148660
chr10	73850487	73850620	10:73850487-73850620	ENSG00000229990,ENSG00000148660
chr10	73850712	73851253	10:73850712-73851253	ENSG00000229990,ENSG00000148660
chr10	73867365	73867727	10:73867365-73867727	ENSG00000148660
chr10	73873980	73874097	10:73873980-73874097	ENSG00000148660
chr10	73874277	73875134	10:73874277-73875134	ENSG00000229990,ENSG00000148660
chr10	73879593	73879958	10:73879593-73879958	ENSG00000229990,ENSG00000148660
chr10	73886173	73886423	10:73886173-73886423	-
chr10	73887218	73887649	10:73887218-73887649	-
chr10	73906639	73907359	10:73906639-73907359	ENSG00000222047,ENSG00000122861
chr10	73909134	73909240	10:73909134-73909240	ENSG00000122861
chr10	73911100	73911349	10:73911100-73911349	ENSG00000222047,ENSG00000122861
chr10	73911419	73911608	10:73911419-73911608	ENSG00000222047,ENSG00000122861
chr10	73917175	73917391	10:73917175-73917391	ENSG00000222047,ENSG00000122861
chr10	73920172	73920489	10:73920172-73920489	ENSG00000222047,ENSG00000122861
chr10	73937681	73938018	10:73937681-73938018	ENSG00000222047
chr10	73940650	73941170	10:73940650-73941170	-
chr10	73950699	73950892	10:73950699-73950892	-
chr10	73965418	73965518	10:73965418-73965518	-
chr10	73965985	73966504	10:73965985-73966504	-
chr10	73997563	73998437	10:73997563-73998437	ENSG00000225761,ENSG00000035403
chr10	73999097	73999636	10:73999097-73999636	ENSG00000225761,ENSG00000035403
chr10	74011840	74012129	10:74011840-74012129	ENSG00000225761
chr10	74039634	74039788	10:74039634-74039788	ENSG00000172650,ENSG00000035403
chr10	74039826	74040084	10:74039826-74040084	ENSG00000172650,ENSG00000035403
chr10	74050177	74050371	10:74050177-74050371	-
chr10	74081319	74081479	10:74081319-74081479	-
chr10	74118446	74118548	10:74118446-74118548	-
chr10	74145233	74145367	10:74145233-74145367	ENSG00000156110,ENSG00000185009
chr10	74150433	74151825	10:74150433-74151825	ENSG00000172650,ENSG00000156110,ENSG00000185009
chr10	74156996	74157203	10:74156996-74157203	ENSG00000156110,ENSG00000185009
chr10	74176324	74177002	10:74176324-74177002	ENSG00000156110,ENSG00000185009
chr10	74266125	74266315	10:74266125-74266315	ENSG00000237882,ENSG00000285810,ENSG00000188716,ENSG00000227186,ENSG00000234149,ENSG00000213525,ENSG00000214626,ENSG00000226253,ENSG00000232342,ENSG00000213731,ENSG00000214629,ENSG00000236900
chr10	74290808	74290973	10:74290808-74290973	ENSG00000237882,ENSG00000285810,ENSG00000188716,ENSG00000227186,ENSG00000234149,ENSG00000213525,ENSG00000226253,ENSG00000232342,ENSG00000213731,ENSG00000214629,ENSG00000236900
chr10	74585474	74585650	10:74585474-74585650	ENSG00000285810,ENSG00000188716,ENSG00000227186,ENSG00000234149,ENSG00000213525,ENSG00000214626,ENSG00000271710,ENSG00000206756,ENSG00000226253,ENSG00000232342,ENSG00000213731,ENSG00000214629,ENSG00000236900
chr10	74587546	74587774	10:74587546-74587774	ENSG00000285810,ENSG00000188716,ENSG00000227186,ENSG00000234149,ENSG00000213525,ENSG00000214626,ENSG00000271710,ENSG00000206756,ENSG00000226253,ENSG00000232342,ENSG00000213731,ENSG00000214629,ENSG00000236900
chr10	74589330	74589698	10:74589330-74589698	ENSG00000237882,ENSG00000285810,ENSG00000188716,ENSG00000227186,ENSG00000234149,ENSG00000213525,ENSG00000214626,ENSG00000271710,ENSG00000206756,ENSG00000226253,ENSG00000232342,ENSG00000213731,ENSG00000214629,ENSG00000236900
chr10	74593431	74593776	10:74593431-74593776	ENSG00000237882,ENSG00000285810,ENSG00000188716,ENSG00000227186,ENSG00000234149,ENSG00000213525,ENSG00000214626,ENSG00000271710,ENSG00000206756,ENSG00000226253,ENSG00000232342,ENSG00000213731,ENSG00000214629,ENSG00000236900
chr10	74599006	74599254	10:74599006-74599254	ENSG00000237882,ENSG00000285810,ENSG00000188716,ENSG00000227186,ENSG00000234149,ENSG00000213525,ENSG00000214626,ENSG00000271710,ENSG00000206756,ENSG00000226253,ENSG00000232342,ENSG00000213731,ENSG00000214629,ENSG00000236900
chr10	74704716	74704846	10:74704716-74704846	ENSG00000285810,ENSG00000234149,ENSG00000213525,ENSG00000214626,ENSG00000271710,ENSG00000226253,ENSG00000232342,ENSG00000213731,ENSG00000214629,ENSG00000236900
chr10	74822588	74822720	10:74822588-74822720	ENSG00000156650,ENSG00000272748
chr10	74824839	74827456	10:74824839-74827456	ENSG00000237882,ENSG00000285810,ENSG00000188716,ENSG00000227186,ENSG00000234149,ENSG00000156650,ENSG00000272748,ENSG00000213525,ENSG00000213731,ENSG00000214629
chr10	74841600	74841833	10:74841600-74841833	ENSG00000156650
chr10	74851853	74852195	10:74851853-74852195	ENSG00000285810,ENSG00000227186,ENSG00000234149,ENSG00000156650,ENSG00000213525
chr10	74855150	74855297	10:74855150-74855297	ENSG00000227186,ENSG00000234149,ENSG00000213525
chr10	74909357	74909497	10:74909357-74909497	ENSG00000285810,ENSG00000234149,ENSG00000213525
chr10	75099991	75100228	10:75099991-75100228	ENSG00000156671,ENSG00000079393,ENSG00000237882,ENSG00000285810,ENSG00000188716,ENSG00000227186,ENSG00000234149
chr10	75110954	75112405	10:75110954-75112405	ENSG00000232437,ENSG00000156671,ENSG00000079393,ENSG00000237882,ENSG00000285810,ENSG00000188716,ENSG00000234149
chr10	75115221	75115442	10:75115221-75115442	ENSG00000232437,ENSG00000156671,ENSG00000079393,ENSG00000237882,ENSG00000188716
chr10	75192144	75192488	10:75192144-75192488	ENSG00000165637,ENSG00000232437
chr10	75209916	75211054	10:75209916-75211054	ENSG00000165637,ENSG00000232437,ENSG00000285810
chr10	75225647	75225807	10:75225647-75225807	ENSG00000165637
chr10	75230689	75230889	10:75230689-75230889	ENSG00000165644,ENSG00000165637
chr10	75233870	75233976	10:75233870-75233976	ENSG00000165644,ENSG00000165637
chr10	75234068	75234844	10:75234068-75234844	ENSG00000165644,ENSG00000165637
chr10	75234964	75236370	10:75234964-75236370	ENSG00000226051,ENSG00000165644,ENSG00000237882,ENSG00000227186,ENSG00000234149
chr10	75272901	75273246	10:75272901-75273246	ENSG00000233313,ENSG00000227271,ENSG00000226051
chr10	75283247	75283597	10:75283247-75283597	ENSG00000223428,ENSG00000270087,ENSG00000233313,ENSG00000226051
chr10	75283717	75283857	10:75283717-75283857	ENSG00000223428,ENSG00000270087,ENSG00000233313,ENSG00000226051
chr10	75294072	75294172	10:75294072-75294172	ENSG00000223428,ENSG00000226051
chr10	75294537	75295875	10:75294537-75295875	ENSG00000236797,ENSG00000223428,ENSG00000226051
chr10	75295966	75296118	10:75295966-75296118	ENSG00000226051
chr10	75395331	75395835	10:75395331-75395835	ENSG00000237149,ENSG00000165655,ENSG00000236797,ENSG00000270087
chr10	75396324	75397527	10:75396324-75397527	ENSG00000237149,ENSG00000165655,ENSG00000236797,ENSG00000270087
chr10	75398592	75399121	10:75398592-75399121	ENSG00000237149,ENSG00000165655,ENSG00000236797,ENSG00000270087
chr10	75399153	75400370	10:75399153-75400370	ENSG00000237149,ENSG00000165655,ENSG00000236797,ENSG00000270087
chr10	75400487	75400595	10:75400487-75400595	ENSG00000272692,ENSG00000273248,ENSG00000237149,ENSG00000165655,ENSG00000270087
chr10	75401167	75402545	10:75401167-75402545	ENSG00000228280,ENSG00000286715,ENSG00000279814,ENSG00000272692,ENSG00000273248,ENSG00000237149,ENSG00000165655,ENSG00000236797,ENSG00000270087
chr10	75402640	75402879	10:75402640-75402879	ENSG00000272692,ENSG00000273248,ENSG00000237149,ENSG00000165655,ENSG00000270087
chr10	75402986	75403458	10:75402986-75403458	ENSG00000272692,ENSG00000273248,ENSG00000237149,ENSG00000165655,ENSG00000270087
chr10	75404266	75404486	10:75404266-75404486	ENSG00000272692,ENSG00000273248,ENSG00000237149,ENSG00000165655,ENSG00000270087
chr10	75405390	75405549	10:75405390-75405549	ENSG00000272692,ENSG00000273248,ENSG00000237149,ENSG00000165655,ENSG00000270087
chr10	75407627	75407727	10:75407627-75407727	ENSG00000272692,ENSG00000273248,ENSG00000237149,ENSG00000165655,ENSG00000270087
chr10	75407801	75408396	10:75407801-75408396	ENSG00000272692,ENSG00000273248,ENSG00000237149,ENSG00000165655,ENSG00000270087
chr10	75408628	75408781	10:75408628-75408781	ENSG00000272692,ENSG00000273248,ENSG00000237149,ENSG00000165655,ENSG00000270087
chr10	75409012	75409932	10:75409012-75409932	ENSG00000272692,ENSG00000273248,ENSG00000237149,ENSG00000165655,ENSG00000236797,ENSG00000270087
chr10	75410355	75410586	10:75410355-75410586	ENSG00000279814,ENSG00000272692,ENSG00000273248,ENSG00000236797
chr10	75430142	75430378	10:75430142-75430378	ENSG00000279814,ENSG00000148655,ENSG00000236842
chr10	75431282	75431777	10:75431282-75431777	ENSG00000279814,ENSG00000148655,ENSG00000236842
chr10	75468835	75469429	10:75468835-75469429	ENSG00000228280,ENSG00000286715,ENSG00000279814
chr10	75544524	75544671	10:75544524-75544671	ENSG00000286715,ENSG00000207583
chr10	75548054	75548275	10:75548054-75548275	ENSG00000286715,ENSG00000207583
chr10	75548341	75548476	10:75548341-75548476	ENSG00000286715,ENSG00000207583
chr10	75632824	75633194	10:75632824-75633194	ENSG00000228280,ENSG00000268659,ENSG00000286715
chr10	75654898	75655137	10:75654898-75655137	ENSG00000228280,ENSG00000268659,ENSG00000286715
chr10	75655874	75656335	10:75655874-75656335	ENSG00000228280,ENSG00000268659,ENSG00000286715
chr10	75662731	75663180	10:75662731-75663180	ENSG00000228280,ENSG00000268659,ENSG00000286715,ENSG00000279814
chr10	75664030	75664257	10:75664030-75664257	ENSG00000228280,ENSG00000268659,ENSG00000286715
chr10	75770719	75771171	10:75770719-75771171	ENSG00000228280
chr10	75779187	75779525	10:75779187-75779525	ENSG00000228280,ENSG00000148655
chr10	75782530	75782692	10:75782530-75782692	ENSG00000228280,ENSG00000148655
chr10	75919851	75920251	10:75919851-75920251	ENSG00000228280,ENSG00000236797
chr10	75951032	75951233	10:75951032-75951233	-
chr10	75972858	75973164	10:75972858-75973164	-
chr10	75993699	75993875	10:75993699-75993875	-
chr10	76036400	76036601	10:76036400-76036601	ENSG00000148655
chr10	76086744	76086890	10:76086744-76086890	ENSG00000265486
chr10	76103351	76103523	10:76103351-76103523	ENSG00000265486
chr10	76185212	76185410	10:76185212-76185410	ENSG00000201954,ENSG00000265486
chr10	76185555	76185745	10:76185555-76185745	ENSG00000201954,ENSG00000265486
chr10	76278923	76279052	10:76278923-76279052	ENSG00000278992,ENSG00000201954,ENSG00000265486
chr10	76303795	76304021	10:76303795-76304021	ENSG00000201954,ENSG00000265486
chr10	76312030	76312687	10:76312030-76312687	ENSG00000225497,ENSG00000201954,ENSG00000265486,ENSG00000148655
chr10	76324433	76324533	10:76324433-76324533	ENSG00000148655
chr10	76336025	76336854	10:76336025-76336854	ENSG00000225497,ENSG00000201954,ENSG00000265486
chr10	76341742	76341910	10:76341742-76341910	-
chr10	76397022	76397768	10:76397022-76397768	ENSG00000148655
chr10	76429776	76429910	10:76429776-76429910	ENSG00000230575
chr10	76432402	76432573	10:76432402-76432573	ENSG00000230575,ENSG00000265486
chr10	76454727	76455101	10:76454727-76455101	ENSG00000230575
chr10	76456093	76456498	10:76456093-76456498	ENSG00000225652,ENSG00000224500,ENSG00000224948,ENSG00000252888,ENSG00000230575,ENSG00000201954,ENSG00000265486,ENSG00000148655
chr10	76547480	76547630	10:76547480-76547630	ENSG00000269256,ENSG00000265486
chr10	76559741	76560055	10:76559741-76560055	ENSG00000224948,ENSG00000252888,ENSG00000269256,ENSG00000148655
chr10	76626362	76626733	10:76626362-76626733	ENSG00000225497,ENSG00000236467,ENSG00000224948,ENSG00000252888
chr10	76676006	76676548	10:76676006-76676548	ENSG00000236467,ENSG00000224948,ENSG00000252888
chr10	76711319	76711457	10:76711319-76711457	ENSG00000224948,ENSG00000252888
chr10	76874245	76874522	10:76874245-76874522	ENSG00000225652,ENSG00000225497,ENSG00000236467,ENSG00000156113,ENSG00000224948,ENSG00000252888
chr10	77011923	77012086	10:77011923-77012086	ENSG00000225497,ENSG00000156113
chr10	77104580	77104897	10:77104580-77104897	ENSG00000225652,ENSG00000224500,ENSG00000225497,ENSG00000156113
chr10	77247184	77247367	10:77247184-77247367	ENSG00000199592,ENSG00000228092,ENSG00000225652,ENSG00000224500,ENSG00000225497,ENSG00000156113
chr10	77467448	77467696	10:77467448-77467696	ENSG00000199592,ENSG00000228092,ENSG00000225652,ENSG00000224500,ENSG00000225497,ENSG00000156113
chr10	77531521	77531660	10:77531521-77531660	ENSG00000199592,ENSG00000228092,ENSG00000225652,ENSG00000224500,ENSG00000225497,ENSG00000156113
chr10	77711527	77711636	10:77711527-77711636	ENSG00000228748,ENSG00000213513,ENSG00000199664,ENSG00000277981,ENSG00000213514,ENSG00000199592,ENSG00000228092,ENSG00000225652,ENSG00000224500,ENSG00000225497,ENSG00000156113
chr10	77821585	77821960	10:77821585-77821960	ENSG00000151208,ENSG00000228748,ENSG00000213513,ENSG00000199664,ENSG00000277981,ENSG00000213514
chr10	77836264	77836587	10:77836264-77836587	ENSG00000204049,ENSG00000151208,ENSG00000228748,ENSG00000213513,ENSG00000199664,ENSG00000277981,ENSG00000213514
chr10	77846729	77847463	10:77846729-77847463	ENSG00000148606,ENSG00000234612,ENSG00000204049,ENSG00000151208,ENSG00000228748,ENSG00000213513,ENSG00000199664,ENSG00000277981,ENSG00000213514
chr10	77877886	77878252	10:77877886-77878252	ENSG00000234612,ENSG00000204049,ENSG00000151208,ENSG00000228748,ENSG00000213513,ENSG00000199664,ENSG00000277981,ENSG00000213514
chr10	77889450	77889566	10:77889450-77889566	ENSG00000234612,ENSG00000204049,ENSG00000151208,ENSG00000228748,ENSG00000213513
chr10	77909889	77910060	10:77909889-77910060	ENSG00000234612,ENSG00000243446,ENSG00000204049,ENSG00000199664
chr10	77925446	77925722	10:77925446-77925722	ENSG00000234612,ENSG00000233871,ENSG00000243446,ENSG00000204049,ENSG00000151208
chr10	77926291	77927320	10:77926291-77927320	ENSG00000234612,ENSG00000233871,ENSG00000243446,ENSG00000204049,ENSG00000151208,ENSG00000228748,ENSG00000213513,ENSG00000199664
chr10	77971298	77971710	10:77971298-77971710	ENSG00000231957,ENSG00000148606,ENSG00000274686,ENSG00000234612,ENSG00000233871,ENSG00000204049,ENSG00000228748,ENSG00000213513,ENSG00000199664,ENSG00000277981,ENSG00000213514,ENSG00000225652
chr10	78013744	78013880	10:78013744-78013880	ENSG00000148606
chr10	78029195	78029766	10:78029195-78029766	ENSG00000138326,ENSG00000148606
chr10	78029814	78029927	10:78029814-78029927	ENSG00000138326,ENSG00000148606
chr10	78033497	78034190	10:78033497-78034190	ENSG00000138326,ENSG00000148606
chr10	78043660	78043859	10:78043660-78043859	ENSG00000231957,ENSG00000138326
chr10	78047407	78047515	10:78047407-78047515	ENSG00000282863,ENSG00000283096,ENSG00000231957
chr10	78303004	78303744	10:78303004-78303744	ENSG00000201393,ENSG00000230229,ENSG00000229543,ENSG00000288090,ENSG00000230417,ENSG00000282863,ENSG00000283096,ENSG00000231957
chr10	78552325	78552458	10:78552325-78552458	ENSG00000282952,ENSG00000201393,ENSG00000230229,ENSG00000282863,ENSG00000283096
chr10	78552496	78552755	10:78552496-78552755	ENSG00000282952,ENSG00000201393,ENSG00000230229,ENSG00000283096
chr10	78777555	78777848	10:78777555-78777848	ENSG00000228683,ENSG00000230229,ENSG00000282863
chr10	78805292	78805492	10:78805292-78805492	ENSG00000228683
chr10	78900003	78900413	10:78900003-78900413	ENSG00000229569,ENSG00000228683,ENSG00000201393,ENSG00000230229,ENSG00000282863,ENSG00000283096,ENSG00000231957
chr10	78972382	78974379	10:78972382-78974379	ENSG00000229569,ENSG00000224596,ENSG00000228683,ENSG00000230229,ENSG00000282863
chr10	78974695	78975060	10:78974695-78975060	ENSG00000229569
chr10	79066805	79067600	10:79066805-79067600	ENSG00000108175,ENSG00000229569,ENSG00000224596
chr10	79068601	79069728	10:79068601-79069728	ENSG00000108175,ENSG00000229569,ENSG00000224596
chr10	79069878	79070100	10:79069878-79070100	ENSG00000108175,ENSG00000229569,ENSG00000224596
chr10	79070181	79070537	10:79070181-79070537	ENSG00000224596
chr10	79070715	79071513	10:79070715-79071513	ENSG00000229569,ENSG00000224596
chr10	79084173	79084617	10:79084173-79084617	ENSG00000229569,ENSG00000228683,ENSG00000201393,ENSG00000282863
chr10	79093943	79094207	10:79093943-79094207	-
chr10	79094329	79094429	10:79094329-79094429	-
chr10	79102237	79102471	10:79102237-79102471	ENSG00000229569
chr10	79137914	79138034	10:79137914-79138034	-
chr10	79139082	79139396	10:79139082-79139396	ENSG00000228683
chr10	79139492	79139592	10:79139492-79139592	-
chr10	79148440	79149529	10:79148440-79149529	ENSG00000229569,ENSG00000228683,ENSG00000201393,ENSG00000230229,ENSG00000282863,ENSG00000231957
chr10	79149605	79150362	10:79149605-79150362	ENSG00000228683,ENSG00000230229
chr10	79153918	79154060	10:79153918-79154060	-
chr10	79155587	79155835	10:79155587-79155835	-
chr10	79157667	79157773	10:79157667-79157773	-
chr10	79159915	79160188	10:79159915-79160188	-
chr10	79173001	79173120	10:79173001-79173120	-
chr10	79185595	79185702	10:79185595-79185702	-
chr10	79195397	79195673	10:79195397-79195673	ENSG00000108175,ENSG00000229569,ENSG00000228683,ENSG00000201393,ENSG00000230229,ENSG00000282863,ENSG00000283096,ENSG00000231957
chr10	79196994	79197104	10:79196994-79197104	-
chr10	79204014	79204145	10:79204014-79204145	ENSG00000108175
chr10	79220945	79221604	10:79220945-79221604	ENSG00000201393,ENSG00000282863
chr10	79221641	79222015	10:79221641-79222015	-
chr10	79222248	79222753	10:79222248-79222753	-
chr10	79223136	79224195	10:79223136-79224195	ENSG00000228683,ENSG00000201393,ENSG00000230229,ENSG00000282863,ENSG00000283096,ENSG00000231957
chr10	79224396	79224511	10:79224396-79224511	-
chr10	79230285	79230400	10:79230285-79230400	-
chr10	79242129	79242576	10:79242129-79242576	ENSG00000108175
chr10	79242618	79243527	10:79242618-79243527	ENSG00000108175
chr10	79243577	79244062	10:79243577-79244062	ENSG00000108175
chr10	79244877	79245259	10:79244877-79245259	ENSG00000108175
chr10	79245660	79245780	10:79245660-79245780	ENSG00000108175
chr10	79246106	79247391	10:79246106-79247391	ENSG00000108175
chr10	79248502	79248668	10:79248502-79248668	ENSG00000108175
chr10	79260889	79261106	10:79260889-79261106	-
chr10	79261200	79261528	10:79261200-79261528	-
chr10	79264911	79265435	10:79264911-79265435	ENSG00000224886,ENSG00000278616,ENSG00000280355,ENSG00000108175,ENSG00000283096,ENSG00000231957
chr10	79265496	79265709	10:79265496-79265709	-
chr10	79266228	79266446	10:79266228-79266446	-
chr10	79266478	79267168	10:79266478-79267168	-
chr10	79268075	79268323	10:79268075-79268323	-
chr10	79268380	79268565	10:79268380-79268565	-
chr10	79268976	79269093	10:79268976-79269093	-
chr10	79270561	79270800	10:79270561-79270800	ENSG00000108175
chr10	79271015	79271169	10:79271015-79271169	ENSG00000108175
chr10	79274278	79275246	10:79274278-79275246	ENSG00000108175
chr10	79275487	79275653	10:79275487-79275653	ENSG00000108175
chr10	79275688	79275826	10:79275688-79275826	ENSG00000108175
chr10	79286520	79286981	10:79286520-79286981	-
chr10	79310992	79311267	10:79310992-79311267	-
chr10	79311477	79311657	10:79311477-79311657	-
chr10	79331608	79332150	10:79331608-79332150	ENSG00000232965,ENSG00000108179
chr10	79340578	79341306	10:79340578-79341306	ENSG00000108179
chr10	79341355	79341515	10:79341355-79341515	ENSG00000108179
chr10	79347262	79348373	10:79347262-79348373	ENSG00000108179
chr10	79374858	79374996	10:79374858-79374996	ENSG00000253626,ENSG00000235705,ENSG00000241317
chr10	79379468	79379592	10:79379468-79379592	ENSG00000253626,ENSG00000235705,ENSG00000241317,ENSG00000235426
chr10	79380040	79381022	10:79380040-79381022	ENSG00000122852,ENSG00000271985,ENSG00000241317,ENSG00000235426
chr10	79381259	79381400	10:79381259-79381400	ENSG00000235426
chr10	79381574	79381681	10:79381574-79381681	ENSG00000235426
chr10	79381880	79382230	10:79381880-79382230	ENSG00000122852,ENSG00000271985,ENSG00000241317,ENSG00000235426
chr10	79387292	79387520	10:79387292-79387520	ENSG00000271985,ENSG00000235426
chr10	79397691	79398517	10:79397691-79398517	ENSG00000226676,ENSG00000122852,ENSG00000271985,ENSG00000253626,ENSG00000235705
chr10	79399152	79399864	10:79399152-79399864	ENSG00000225100,ENSG00000235924,ENSG00000204437,ENSG00000224886,ENSG00000278616,ENSG00000280355,ENSG00000226676,ENSG00000122852,ENSG00000225827,ENSG00000219430,ENSG00000185303,ENSG00000232965,ENSG00000271985,ENSG00000253626,ENSG00000235705,ENSG00000241317,ENSG00000235426,ENSG00000165424
chr10	79401661	79402413	10:79401661-79402413	ENSG00000253626,ENSG00000235705
chr10	79403435	79403797	10:79403435-79403797	ENSG00000253626,ENSG00000235705
chr10	79404198	79404562	10:79404198-79404562	ENSG00000272489,ENSG00000244733,ENSG00000232965,ENSG00000253626,ENSG00000235705
chr10	79410437	79410617	10:79410437-79410617	-
chr10	79422548	79422746	10:79422548-79422746	-
chr10	79444418	79447039	10:79444418-79447039	ENSG00000214695,ENSG00000272489,ENSG00000244733,ENSG00000226676,ENSG00000225827,ENSG00000219430,ENSG00000185303,ENSG00000232965,ENSG00000271985,ENSG00000241317,ENSG00000165424
chr10	79464101	79464595	10:79464101-79464595	ENSG00000226676,ENSG00000232965,ENSG00000271985,ENSG00000241317,ENSG00000165424
chr10	79467484	79467989	10:79467484-79467989	ENSG00000214695,ENSG00000241317
chr10	79469275	79469516	10:79469275-79469516	ENSG00000214695,ENSG00000272489,ENSG00000244733,ENSG00000271985,ENSG00000253626,ENSG00000235705,ENSG00000241317
chr10	79483869	79484546	10:79483869-79484546	ENSG00000224886,ENSG00000278616,ENSG00000280355,ENSG00000226676,ENSG00000122852,ENSG00000225827,ENSG00000219430,ENSG00000185303,ENSG00000232965,ENSG00000271985,ENSG00000253626,ENSG00000235705,ENSG00000241317,ENSG00000259021
chr10	79488286	79488606	10:79488286-79488606	ENSG00000272489,ENSG00000244733,ENSG00000122852,ENSG00000225827,ENSG00000219430,ENSG00000185303,ENSG00000232965,ENSG00000271985,ENSG00000253626,ENSG00000235705,ENSG00000241317,ENSG00000259021
chr10	79490356	79490578	10:79490356-79490578	ENSG00000224886,ENSG00000278616,ENSG00000280355,ENSG00000272489,ENSG00000244733,ENSG00000226676,ENSG00000122852,ENSG00000225827,ENSG00000219430,ENSG00000185303,ENSG00000232965,ENSG00000271985,ENSG00000253626,ENSG00000235705,ENSG00000241317,ENSG00000259021
chr10	79490661	79490818	10:79490661-79490818	ENSG00000224886,ENSG00000278616,ENSG00000280355,ENSG00000272489,ENSG00000244733,ENSG00000232965,ENSG00000271985,ENSG00000253626,ENSG00000235705,ENSG00000241317,ENSG00000259021
chr10	79826344	79826620	10:79826344-79826620	ENSG00000229616,ENSG00000204437,ENSG00000214695,ENSG00000228570,ENSG00000272447,ENSG00000225484,ENSG00000226676
chr10	79826654	79826924	10:79826654-79826924	ENSG00000229616,ENSG00000133661,ENSG00000204437,ENSG00000214695,ENSG00000228570,ENSG00000272447,ENSG00000225484,ENSG00000226676
chr10	79904523	79905169	10:79904523-79905169	ENSG00000224760,ENSG00000229616,ENSG00000225100,ENSG00000235924,ENSG00000273372,ENSG00000133661,ENSG00000283101,ENSG00000283913,ENSG00000214584,ENSG00000204437,ENSG00000214695,ENSG00000224886,ENSG00000278616,ENSG00000280355,ENSG00000122852,ENSG00000185303,ENSG00000232965
chr10	79927165	79927418	10:79927165-79927418	ENSG00000225100,ENSG00000235924,ENSG00000273372,ENSG00000133661,ENSG00000242600,ENSG00000283913,ENSG00000204437,ENSG00000185303,ENSG00000232965
chr10	79929513	79929669	10:79929513-79929669	ENSG00000236217,ENSG00000224760,ENSG00000229616,ENSG00000225100,ENSG00000235924,ENSG00000273372,ENSG00000133661,ENSG00000242600,ENSG00000283913,ENSG00000214584,ENSG00000204437,ENSG00000214695,ENSG00000226676,ENSG00000219430,ENSG00000185303,ENSG00000232965
chr10	80058877	80059067	10:80058877-80059067	ENSG00000279359,ENSG00000234743,ENSG00000279399,ENSG00000282432,ENSG00000230091,ENSG00000227515,ENSG00000236217,ENSG00000224760,ENSG00000229616,ENSG00000225100,ENSG00000235924,ENSG00000273372,ENSG00000133661
chr10	80064606	80064800	10:80064606-80064800	ENSG00000279359,ENSG00000234743,ENSG00000279399,ENSG00000133678,ENSG00000282432,ENSG00000230091,ENSG00000227515,ENSG00000236217,ENSG00000224760,ENSG00000229616,ENSG00000225100,ENSG00000235924,ENSG00000214695
chr10	80078416	80079502	10:80078416-80079502	ENSG00000279399,ENSG00000133678,ENSG00000230091,ENSG00000227515,ENSG00000236217,ENSG00000224760,ENSG00000229616,ENSG00000225100,ENSG00000235924,ENSG00000273372,ENSG00000133661
chr10	80104695	80104880	10:80104695-80104880	ENSG00000279399,ENSG00000236217
chr10	80110197	80110394	10:80110197-80110394	ENSG00000279399,ENSG00000236217
chr10	80126865	80127231	10:80126865-80127231	ENSG00000279359,ENSG00000234743,ENSG00000234382,ENSG00000189129,ENSG00000230171,ENSG00000279399
chr10	80132359	80132957	10:80132359-80132957	ENSG00000279359,ENSG00000234743,ENSG00000234382,ENSG00000189129,ENSG00000230171,ENSG00000279399,ENSG00000236217
chr10	80133203	80133865	10:80133203-80133865	ENSG00000279359,ENSG00000234743,ENSG00000234382,ENSG00000189129,ENSG00000230171,ENSG00000279399,ENSG00000236217
chr10	80135945	80136811	10:80135945-80136811	ENSG00000232950,ENSG00000151224,ENSG00000279359,ENSG00000234743,ENSG00000234382,ENSG00000234319,ENSG00000189129,ENSG00000230171,ENSG00000279399,ENSG00000227515,ENSG00000236217,ENSG00000224760,ENSG00000229616,ENSG00000225100,ENSG00000235924,ENSG00000273372,ENSG00000214695,ENSG00000272489,ENSG00000244733,ENSG00000226676
chr10	80136970	80137564	10:80136970-80137564	ENSG00000151224,ENSG00000279359,ENSG00000234743,ENSG00000234382,ENSG00000234319,ENSG00000189129,ENSG00000230171,ENSG00000279399,ENSG00000227515,ENSG00000236217,ENSG00000224760,ENSG00000214695,ENSG00000272489,ENSG00000244733
chr10	80137914	80138077	10:80137914-80138077	ENSG00000279359,ENSG00000234743,ENSG00000234382,ENSG00000234319,ENSG00000189129
chr10	80138199	80138299	10:80138199-80138299	ENSG00000234382,ENSG00000189129
chr10	80143831	80143931	10:80143831-80143931	ENSG00000279359,ENSG00000234743,ENSG00000234382,ENSG00000234319,ENSG00000189129
chr10	80144032	80144154	10:80144032-80144154	ENSG00000279359,ENSG00000234743,ENSG00000234382,ENSG00000234319,ENSG00000189129
chr10	80146079	80146206	10:80146079-80146206	ENSG00000279359,ENSG00000234743,ENSG00000234382,ENSG00000234319
chr10	80158322	80159121	10:80158322-80159121	ENSG00000279359,ENSG00000234743,ENSG00000234382,ENSG00000234319,ENSG00000122359
chr10	80165236	80165516	10:80165236-80165516	ENSG00000122359
chr10	80166168	80166444	10:80166168-80166444	ENSG00000234319,ENSG00000122359
chr10	80166730	80167106	10:80166730-80167106	ENSG00000122359
chr10	80186768	80186938	10:80186768-80186938	-
chr10	80199805	80200282	10:80199805-80200282	ENSG00000234319,ENSG00000237523,ENSG00000122359
chr10	80203533	80203965	10:80203533-80203965	ENSG00000234319,ENSG00000237523,ENSG00000122359
chr10	80205104	80205913	10:80205104-80205913	ENSG00000234382,ENSG00000234319,ENSG00000237523,ENSG00000122359
chr10	80207119	80207785	10:80207119-80207785	ENSG00000234382,ENSG00000234319,ENSG00000237523,ENSG00000122359
chr10	80383124	80383324	10:80383124-80383324	ENSG00000133665,ENSG00000170788,ENSG00000235858,ENSG00000232950
chr10	80388254	80388824	10:80388254-80388824	ENSG00000133665,ENSG00000170788,ENSG00000235858,ENSG00000232950,ENSG00000151224
chr10	80396293	80396449	10:80396293-80396449	ENSG00000133665,ENSG00000170788
chr10	80396979	80397469	10:80396979-80397469	ENSG00000122378,ENSG00000133665,ENSG00000170788,ENSG00000235858,ENSG00000232950,ENSG00000151224
chr10	80400209	80400431	10:80400209-80400431	ENSG00000122378
chr10	80405684	80406016	10:80405684-80406016	ENSG00000122378,ENSG00000133665,ENSG00000170788,ENSG00000235858,ENSG00000232950,ENSG00000151224
chr10	80406275	80406630	10:80406275-80406630	ENSG00000122378,ENSG00000133665,ENSG00000170788,ENSG00000235858,ENSG00000232950
chr10	80407493	80407698	10:80407493-80407698	ENSG00000122378
chr10	80408159	80409126	10:80408159-80409126	ENSG00000122378,ENSG00000133665,ENSG00000170788,ENSG00000235858,ENSG00000232950,ENSG00000151224
chr10	80409273	80409422	10:80409273-80409422	ENSG00000122378
chr10	80410271	80410442	10:80410271-80410442	ENSG00000122378
chr10	80411271	80411376	10:80411271-80411376	ENSG00000122378
chr10	80411412	80411582	10:80411412-80411582	ENSG00000122378
chr10	80413451	80413849	10:80413451-80413849	ENSG00000122378
chr10	80416411	80416921	10:80416411-80416921	ENSG00000122378,ENSG00000133665,ENSG00000170788,ENSG00000235858
chr10	80438781	80438959	10:80438781-80438959	ENSG00000235858
chr10	80443682	80443879	10:80443682-80443879	-
chr10	80444720	80444973	10:80444720-80444973	ENSG00000133665,ENSG00000170788
chr10	80445739	80445928	10:80445739-80445928	ENSG00000108219
chr10	80453170	80453298	10:80453170-80453298	ENSG00000108219
chr10	80453344	80453493	10:80453344-80453493	ENSG00000108219
chr10	80453607	80455478	10:80453607-80455478	ENSG00000108219
chr10	80459111	80459534	10:80459111-80459534	ENSG00000108219
chr10	80462684	80462974	10:80462684-80462974	ENSG00000108219
chr10	80463355	80463585	10:80463355-80463585	ENSG00000108219
chr10	80464731	80464913	10:80464731-80464913	ENSG00000108219
chr10	80465254	80465354	10:80465254-80465354	-
chr10	80468028	80468306	10:80468028-80468306	-
chr10	80474633	80474932	10:80474633-80474932	-
chr10	80486556	80486681	10:80486556-80486681	ENSG00000108219
chr10	80493855	80494017	10:80493855-80494017	ENSG00000108219
chr10	80498693	80499336	10:80498693-80499336	ENSG00000108219,ENSG00000133665,ENSG00000170788,ENSG00000232950,ENSG00000151224
chr10	80500540	80500858	10:80500540-80500858	ENSG00000108219,ENSG00000133665,ENSG00000170788
chr10	80502093	80502210	10:80502093-80502210	-
chr10	80505242	80505343	10:80505242-80505343	-
chr10	80505479	80505620	10:80505479-80505620	-
chr10	80505678	80505895	10:80505678-80505895	-
chr10	80509731	80510161	10:80509731-80510161	-
chr10	80517342	80517805	10:80517342-80517805	ENSG00000178217,ENSG00000226659,ENSG00000108219,ENSG00000133665,ENSG00000170788,ENSG00000235858,ENSG00000232950
chr10	80519112	80519386	10:80519112-80519386	ENSG00000108219
chr10	80535985	80536169	10:80535985-80536169	ENSG00000178217,ENSG00000226659
chr10	80552257	80552599	10:80552257-80552599	ENSG00000178217,ENSG00000226659
chr10	80599528	80599648	10:80599528-80599648	ENSG00000231082,ENSG00000178217
chr10	80621594	80621710	10:80621594-80621710	ENSG00000231060,ENSG00000231082,ENSG00000178217
chr10	80662769	80663272	10:80662769-80663272	ENSG00000226466,ENSG00000231060,ENSG00000233703,ENSG00000233353,ENSG00000231082,ENSG00000188199
chr10	80664161	80664376	10:80664161-80664376	ENSG00000226466,ENSG00000231060,ENSG00000233703,ENSG00000233353,ENSG00000231082,ENSG00000188199
chr10	80665962	80666245	10:80665962-80666245	ENSG00000226466,ENSG00000231060,ENSG00000233703,ENSG00000233353,ENSG00000231082,ENSG00000232950
chr10	80684404	80684516	10:80684404-80684516	ENSG00000231060,ENSG00000233703,ENSG00000233353,ENSG00000231082
chr10	80699645	80699843	10:80699645-80699843	ENSG00000207275,ENSG00000285739,ENSG00000226466,ENSG00000231060,ENSG00000233703,ENSG00000233353,ENSG00000231082
chr10	80702196	80702442	10:80702196-80702442	ENSG00000226466,ENSG00000231060,ENSG00000233703,ENSG00000233353,ENSG00000231082
chr10	80945383	80945536	10:80945383-80945536	ENSG00000226466,ENSG00000227209,ENSG00000231060,ENSG00000233703
chr10	81215551	81215756	10:81215551-81215756	ENSG00000207275,ENSG00000225738,ENSG00000229458,ENSG00000285739,ENSG00000226466
chr10	81866773	81867124	10:81866773-81867124	ENSG00000225738,ENSG00000229458,ENSG00000285739,ENSG00000185737,ENSG00000287358
chr10	81874596	81874746	10:81874596-81874746	ENSG00000207275,ENSG00000225738,ENSG00000229458,ENSG00000285739,ENSG00000185737,ENSG00000287358
chr10	83075524	83075624	10:83075524-83075624	ENSG00000212769,ENSG00000200789,ENSG00000233258,ENSG00000234931,ENSG00000200774,ENSG00000207275,ENSG00000225738,ENSG00000229458,ENSG00000285739
chr10	83272701	83272937	10:83272701-83272937	ENSG00000212769,ENSG00000200789,ENSG00000233258,ENSG00000212324,ENSG00000234931,ENSG00000207275,ENSG00000225738,ENSG00000229458,ENSG00000285739
chr10	83539749	83540301	10:83539749-83540301	ENSG00000230962,ENSG00000224504,ENSG00000223993,ENSG00000287057,ENSG00000237267,ENSG00000288218,ENSG00000178429,ENSG00000225928,ENSG00000148602,ENSG00000148604,ENSG00000204033,ENSG00000148600,ENSG00000188373,ENSG00000285972,ENSG00000212769,ENSG00000200789,ENSG00000233258,ENSG00000212324,ENSG00000223565,ENSG00000233945,ENSG00000234931,ENSG00000207275,ENSG00000225738,ENSG00000229458,ENSG00000285739,ENSG00000226466
chr10	83543157	83543370	10:83543157-83543370	ENSG00000288218,ENSG00000148602,ENSG00000148604,ENSG00000212769,ENSG00000200789,ENSG00000233258,ENSG00000212324,ENSG00000233945,ENSG00000234931,ENSG00000207275,ENSG00000225738,ENSG00000229458,ENSG00000285739
chr10	83545987	83546197	10:83545987-83546197	ENSG00000287057,ENSG00000237267,ENSG00000204033,ENSG00000212769,ENSG00000200789,ENSG00000233258,ENSG00000212324,ENSG00000233945,ENSG00000234931,ENSG00000207275,ENSG00000225738,ENSG00000229458,ENSG00000285739
chr10	83556548	83556679	10:83556548-83556679	ENSG00000287057,ENSG00000237267,ENSG00000148602,ENSG00000212769,ENSG00000200789,ENSG00000233258,ENSG00000212324,ENSG00000233945,ENSG00000234931,ENSG00000207275,ENSG00000225738,ENSG00000229458,ENSG00000285739
chr10	83647605	83647804	10:83647605-83647804	ENSG00000224504,ENSG00000223993,ENSG00000287057,ENSG00000237267,ENSG00000288218,ENSG00000178429,ENSG00000148602,ENSG00000148604,ENSG00000204033,ENSG00000212769,ENSG00000200789,ENSG00000233258,ENSG00000212324,ENSG00000223565,ENSG00000233945,ENSG00000234931,ENSG00000207275,ENSG00000225738,ENSG00000229458,ENSG00000285739
chr10	83654693	83655009	10:83654693-83655009	ENSG00000224504,ENSG00000223993,ENSG00000287057,ENSG00000237267,ENSG00000288218,ENSG00000178429,ENSG00000148602,ENSG00000148604,ENSG00000204033,ENSG00000212769,ENSG00000200789,ENSG00000233258,ENSG00000212324,ENSG00000223565,ENSG00000233945,ENSG00000234931,ENSG00000207275,ENSG00000225738,ENSG00000229458,ENSG00000285739
chr10	83725061	83725229	10:83725061-83725229	ENSG00000200789,ENSG00000212324,ENSG00000223565,ENSG00000286876,ENSG00000233945,ENSG00000225738
chr10	83820184	83820371	10:83820184-83820371	ENSG00000288218,ENSG00000148602,ENSG00000148604,ENSG00000212769,ENSG00000200789,ENSG00000233258,ENSG00000212324,ENSG00000223565,ENSG00000234931,ENSG00000207275,ENSG00000225738,ENSG00000229458,ENSG00000285739
chr10	83871627	83871787	10:83871627-83871787	ENSG00000288218,ENSG00000148602,ENSG00000204033,ENSG00000212769,ENSG00000200789,ENSG00000233258,ENSG00000212324,ENSG00000234931,ENSG00000207275,ENSG00000225738,ENSG00000229458,ENSG00000285739
chr10	84138872	84139072	10:84138872-84139072	ENSG00000148602,ENSG00000148604,ENSG00000204033,ENSG00000148600,ENSG00000188373,ENSG00000285972,ENSG00000165678,ENSG00000271933,ENSG00000212769,ENSG00000200789
chr10	84139142	84139940	10:84139142-84139940	ENSG00000230962,ENSG00000224504,ENSG00000223993,ENSG00000287057,ENSG00000237267,ENSG00000288218,ENSG00000178429,ENSG00000225928,ENSG00000225423,ENSG00000233189,ENSG00000229404,ENSG00000148602,ENSG00000148604,ENSG00000204033,ENSG00000148600,ENSG00000188373,ENSG00000285972,ENSG00000165678,ENSG00000271933,ENSG00000212769,ENSG00000200789,ENSG00000233258,ENSG00000207275,ENSG00000225738
chr10	84328045	84329174	10:84328045-84329174	ENSG00000200487,ENSG00000224504,ENSG00000223993,ENSG00000287057,ENSG00000237267,ENSG00000288218,ENSG00000178429,ENSG00000225928,ENSG00000225423,ENSG00000233189,ENSG00000107771,ENSG00000229404,ENSG00000148602,ENSG00000148604,ENSG00000204033,ENSG00000148600,ENSG00000188373,ENSG00000285972
chr10	84329377	84329477	10:84329377-84329477	ENSG00000178429,ENSG00000225928,ENSG00000225423,ENSG00000233189,ENSG00000107771,ENSG00000229404,ENSG00000148602,ENSG00000148604,ENSG00000204033
chr10	84424737	84425098	10:84424737-84425098	ENSG00000224504,ENSG00000223993,ENSG00000287057,ENSG00000237267,ENSG00000178429,ENSG00000225928,ENSG00000225423,ENSG00000233189,ENSG00000107771,ENSG00000229404,ENSG00000148602,ENSG00000148604,ENSG00000204033
chr10	84537494	84537650	10:84537494-84537650	ENSG00000287057,ENSG00000237267,ENSG00000178429,ENSG00000225928,ENSG00000225423,ENSG00000233189,ENSG00000229404,ENSG00000148602,ENSG00000148604,ENSG00000204033,ENSG00000148600
chr10	85557189	85557385	10:85557189-85557385	ENSG00000200487,ENSG00000236606,ENSG00000278333,ENSG00000234942,ENSG00000280134,ENSG00000223064,ENSG00000279910,ENSG00000230962,ENSG00000224504,ENSG00000223993,ENSG00000287057,ENSG00000237267,ENSG00000288218
chr10	85651566	85651797	10:85651566-85651797	ENSG00000199104,ENSG00000200487,ENSG00000236606,ENSG00000252292,ENSG00000270002,ENSG00000278333,ENSG00000234942,ENSG00000223064,ENSG00000279910,ENSG00000230962,ENSG00000224504,ENSG00000223993,ENSG00000287057,ENSG00000237267,ENSG00000288218
chr10	85655363	85655772	10:85655363-85655772	ENSG00000199104,ENSG00000200487,ENSG00000236606,ENSG00000252292,ENSG00000270002,ENSG00000278333,ENSG00000234942,ENSG00000223064,ENSG00000279910,ENSG00000230962,ENSG00000224504,ENSG00000223993,ENSG00000287057,ENSG00000237267,ENSG00000288218
chr10	86366096	86366272	10:86366096-86366272	ENSG00000199104,ENSG00000200487,ENSG00000182771,ENSG00000288218
chr10	86366380	86367617	10:86366380-86367617	ENSG00000199104,ENSG00000200487,ENSG00000182771,ENSG00000223064,ENSG00000230962,ENSG00000224504,ENSG00000223993,ENSG00000287057,ENSG00000237267,ENSG00000288218
chr10	86377282	86377459	10:86377282-86377459	ENSG00000199104,ENSG00000200487,ENSG00000182771,ENSG00000223064,ENSG00000279910,ENSG00000230962,ENSG00000224504,ENSG00000223993,ENSG00000287057,ENSG00000237267,ENSG00000288218
chr10	86399839	86400585	10:86399839-86400585	ENSG00000212332,ENSG00000286359,ENSG00000287475,ENSG00000199104,ENSG00000200487,ENSG00000230962,ENSG00000287057,ENSG00000237267
chr10	86401236	86401471	10:86401236-86401471	ENSG00000212332,ENSG00000286359,ENSG00000287475
chr10	86411598	86411705	10:86411598-86411705	ENSG00000212332,ENSG00000286359,ENSG00000287475
chr10	86520960	86521178	10:86520960-86521178	ENSG00000227896,ENSG00000212332,ENSG00000062650
chr10	86521338	86522326	10:86521338-86522326	ENSG00000227896,ENSG00000212332,ENSG00000062650,ENSG00000199104,ENSG00000200487,ENSG00000230962,ENSG00000224504,ENSG00000223993
chr10	86535468	86535707	10:86535468-86535707	ENSG00000212332,ENSG00000062650
chr10	86585498	86585777	10:86585498-86585777	ENSG00000212332,ENSG00000199104,ENSG00000200487
chr10	86632086	86632492	10:86632086-86632492	ENSG00000228055,ENSG00000230507
chr10	86644412	86644919	10:86644412-86644919	ENSG00000237280,ENSG00000122375,ENSG00000230507,ENSG00000212332,ENSG00000200487,ENSG00000224504,ENSG00000223993
chr10	86648804	86649466	10:86648804-86649466	ENSG00000122375
chr10	86649531	86649691	10:86649531-86649691	ENSG00000122375
chr10	86657272	86657837	10:86657272-86657837	ENSG00000122375
chr10	86661590	86661987	10:86661590-86661987	ENSG00000122367
chr10	86664809	86665589	10:86664809-86665589	ENSG00000122367
chr10	86666510	86666870	10:86666510-86666870	ENSG00000122367
chr10	86668023	86668750	10:86668023-86668750	ENSG00000122367
chr10	86670311	86670437	10:86670311-86670437	ENSG00000122367
chr10	86671754	86671854	10:86671754-86671854	ENSG00000122367
chr10	86672204	86673001	10:86672204-86673001	ENSG00000122367
chr10	86677471	86677610	10:86677471-86677610	ENSG00000184923
chr10	86684153	86684920	10:86684153-86684920	ENSG00000231569,ENSG00000228055,ENSG00000237280,ENSG00000200253,ENSG00000270874
chr10	86684981	86685117	10:86684981-86685117	-
chr10	86688402	86688755	10:86688402-86688755	-
chr10	86693932	86694032	10:86693932-86694032	-
chr10	86710787	86711900	10:86710787-86711900	ENSG00000231569,ENSG00000184923,ENSG00000273946,ENSG00000200253,ENSG00000200176,ENSG00000270874,ENSG00000107779,ENSG00000272631,ENSG00000122367
chr10	86712299	86712399	10:86712299-86712399	-
chr10	86755590	86757707	10:86755590-86757707	ENSG00000228055,ENSG00000237280,ENSG00000200176,ENSG00000270874,ENSG00000107779,ENSG00000272631
chr10	86872857	86873091	10:86872857-86873091	ENSG00000273946,ENSG00000200176,ENSG00000270874
chr10	86889104	86889307	10:86889104-86889307	ENSG00000228055,ENSG00000200176,ENSG00000270874
chr10	86899779	86899955	10:86899779-86899955	ENSG00000200176,ENSG00000270874
chr10	86939329	86939717	10:86939329-86939717	ENSG00000184923,ENSG00000273946,ENSG00000237280,ENSG00000200253,ENSG00000271573,ENSG00000188100,ENSG00000229969,ENSG00000261011,ENSG00000281974,ENSG00000173269
chr10	86942601	86942918	10:86942601-86942918	ENSG00000273946,ENSG00000281974,ENSG00000173269
chr10	86953768	86954785	10:86953768-86954785	ENSG00000237280,ENSG00000200253,ENSG00000271573,ENSG00000188100,ENSG00000173267,ENSG00000281974,ENSG00000173269
chr10	86955523	86955767	10:86955523-86955767	ENSG00000228055,ENSG00000173267,ENSG00000281974,ENSG00000173269
chr10	86957433	86958033	10:86957433-86958033	ENSG00000228055,ENSG00000273946,ENSG00000200253,ENSG00000229969,ENSG00000173267,ENSG00000281974,ENSG00000173269
chr10	86958174	86958292	10:86958174-86958292	ENSG00000228055,ENSG00000173267,ENSG00000173269
chr10	86958425	86958745	10:86958425-86958745	ENSG00000228055,ENSG00000273946,ENSG00000200253,ENSG00000229969,ENSG00000173267,ENSG00000281974,ENSG00000173269
chr10	86959106	86959478	10:86959106-86959478	ENSG00000228055,ENSG00000273946,ENSG00000200253,ENSG00000271573,ENSG00000229969,ENSG00000148671,ENSG00000173267,ENSG00000281974,ENSG00000173269
chr10	86960402	86960760	10:86960402-86960760	ENSG00000200253,ENSG00000271573,ENSG00000188100,ENSG00000229969,ENSG00000148671,ENSG00000272734,ENSG00000173267,ENSG00000281974,ENSG00000173269
chr10	86966498	86967107	10:86966498-86967107	ENSG00000273946,ENSG00000237280,ENSG00000200253,ENSG00000271573,ENSG00000188100,ENSG00000229969,ENSG00000261011,ENSG00000271880,ENSG00000273413,ENSG00000148671,ENSG00000272734,ENSG00000173269
chr10	86967553	86967687	10:86967553-86967687	ENSG00000271880,ENSG00000273413,ENSG00000148671,ENSG00000272734,ENSG00000173269
chr10	86968110	86968996	10:86968110-86968996	ENSG00000273946,ENSG00000237280,ENSG00000200253,ENSG00000271573,ENSG00000188100,ENSG00000229969,ENSG00000261011,ENSG00000271880,ENSG00000273413,ENSG00000148671,ENSG00000272734,ENSG00000173269
chr10	86969389	86971927	10:86969389-86971927	ENSG00000184923,ENSG00000273946,ENSG00000237280,ENSG00000122376,ENSG00000200253,ENSG00000271573,ENSG00000188100,ENSG00000229969,ENSG00000261011,ENSG00000272508,ENSG00000151303,ENSG00000240089,ENSG00000271880,ENSG00000273413,ENSG00000148671,ENSG00000272734,ENSG00000173269
chr10	86972013	86972246	10:86972013-86972246	ENSG00000188100,ENSG00000229969,ENSG00000271880,ENSG00000273413,ENSG00000148671,ENSG00000272734
chr10	86979526	86980754	10:86979526-86980754	ENSG00000236417,ENSG00000237740,ENSG00000273946,ENSG00000237280,ENSG00000200253,ENSG00000271573,ENSG00000188100,ENSG00000229969,ENSG00000261011,ENSG00000272508,ENSG00000151303,ENSG00000240089,ENSG00000271880,ENSG00000273413,ENSG00000272734
chr10	86980988	86981272	10:86980988-86981272	ENSG00000273946,ENSG00000237280,ENSG00000200253,ENSG00000271573,ENSG00000188100,ENSG00000229969,ENSG00000261011,ENSG00000272508,ENSG00000151303,ENSG00000240089,ENSG00000271880,ENSG00000273413
chr10	87084074	87084174	10:87084074-87084174	ENSG00000237280,ENSG00000122376,ENSG00000148672,ENSG00000200253,ENSG00000271573,ENSG00000188100
chr10	87094065	87095847	10:87094065-87095847	ENSG00000273946,ENSG00000237280,ENSG00000122376,ENSG00000148672,ENSG00000200253,ENSG00000271573,ENSG00000188100,ENSG00000229969,ENSG00000261011
chr10	87201081	87201186	10:87201081-87201186	ENSG00000236417,ENSG00000237740,ENSG00000184923,ENSG00000285257,ENSG00000287077,ENSG00000273946
chr10	87203588	87203773	10:87203588-87203773	ENSG00000231569,ENSG00000236417,ENSG00000237740,ENSG00000184923,ENSG00000285257,ENSG00000287077,ENSG00000273946,ENSG00000237280
chr10	87342231	87342673	10:87342231-87342673	ENSG00000231569,ENSG00000228055,ENSG00000236417,ENSG00000237740,ENSG00000224914,ENSG00000184923,ENSG00000285257,ENSG00000223482
chr10	87342760	87343013	10:87342760-87343013	ENSG00000231569,ENSG00000236417,ENSG00000237740,ENSG00000224914,ENSG00000223482
chr10	87343069	87343273	10:87343069-87343273	ENSG00000231569,ENSG00000236417,ENSG00000237740,ENSG00000224914,ENSG00000223482
chr10	87504524	87505563	10:87504524-87505563	ENSG00000107789,ENSG00000283672,ENSG00000286445,ENSG00000231569,ENSG00000236417,ENSG00000237740,ENSG00000285257
chr10	87532236	87532668	10:87532236-87532668	ENSG00000234192,ENSG00000225913,ENSG00000223761,ENSG00000107789,ENSG00000237740,ENSG00000184923
chr10	87532790	87532964	10:87532790-87532964	ENSG00000234192,ENSG00000107789,ENSG00000237740,ENSG00000184923
chr10	87595006	87595141	10:87595006-87595141	ENSG00000234192,ENSG00000225913,ENSG00000223761,ENSG00000237740
chr10	87659567	87660203	10:87659567-87660203	ENSG00000198682,ENSG00000234192,ENSG00000196566,ENSG00000225913,ENSG00000223761
chr10	87660864	87660977	10:87660864-87660977	ENSG00000198682,ENSG00000234192,ENSG00000196566
chr10	87735162	87735268	10:87735162-87735268	ENSG00000198682,ENSG00000234192,ENSG00000228055
chr10	87735376	87735493	10:87735376-87735493	ENSG00000198682,ENSG00000234192,ENSG00000231569,ENSG00000228055
chr10	87817772	87818461	10:87817772-87818461	ENSG00000243782,ENSG00000223820,ENSG00000138138
chr10	87850892	87851058	10:87850892-87851058	ENSG00000243782,ENSG00000223820,ENSG00000138138,ENSG00000214562
chr10	87860334	87860516	10:87860334-87860516	ENSG00000171862,ENSG00000227268
chr10	87861438	87864557	10:87861438-87864557	ENSG00000224745,ENSG00000171862,ENSG00000227268,ENSG00000243782,ENSG00000223820,ENSG00000138138
chr10	87864730	87864868	10:87864730-87864868	ENSG00000171862,ENSG00000227268
chr10	87869172	87869373	10:87869172-87869373	ENSG00000224745,ENSG00000171862,ENSG00000227268
chr10	87869429	87869556	10:87869429-87869556	ENSG00000224745,ENSG00000171862,ENSG00000227268
chr10	87870776	87871096	10:87870776-87871096	ENSG00000224745
chr10	87939432	87939596	10:87939432-87939596	ENSG00000213613
chr10	87948658	87948851	10:87948658-87948851	ENSG00000200891,ENSG00000213613,ENSG00000171862
chr10	87961380	87961694	10:87961380-87961694	ENSG00000200891,ENSG00000213613
chr10	88012649	88012993	10:88012649-88012993	ENSG00000200891
chr10	88017874	88018042	10:88017874-88018042	ENSG00000200891
chr10	88027561	88027742	10:88027561-88027742	ENSG00000200891
chr10	88039884	88040084	10:88039884-88040084	ENSG00000227905,ENSG00000200891
chr10	88041369	88041965	10:88041369-88041965	ENSG00000227905,ENSG00000200891
chr10	88042195	88042351	10:88042195-88042351	ENSG00000227905
chr10	88042608	88043036	10:88042608-88043036	ENSG00000227905,ENSG00000200891
chr10	88045541	88046259	10:88045541-88046259	ENSG00000227905,ENSG00000200891
chr10	88058011	88058172	10:88058011-88058172	-
chr10	88062350	88062797	10:88062350-88062797	ENSG00000200891
chr10	88062840	88063092	10:88062840-88063092	-
chr10	88064478	88065085	10:88064478-88065085	ENSG00000200891
chr10	88070198	88070361	10:88070198-88070361	-
chr10	88110437	88110562	10:88110437-88110562	-
chr10	88113320	88113513	10:88113320-88113513	ENSG00000237740
chr10	88147093	88147875	10:88147093-88147875	ENSG00000200891,ENSG00000243782
chr10	88148185	88148398	10:88148185-88148398	-
chr10	88152918	88153161	10:88152918-88153161	-
chr10	88157978	88158339	10:88157978-88158339	-
chr10	88167349	88167549	10:88167349-88167549	-
chr10	88226109	88226522	10:88226109-88226522	-
chr10	88227138	88228028	10:88227138-88228028	-
chr10	88232207	88232735	10:88232207-88232735	ENSG00000243782,ENSG00000231569
chr10	88233998	88234179	10:88233998-88234179	-
chr10	88243250	88244478	10:88243250-88244478	ENSG00000275015
chr10	88246035	88246305	10:88246035-88246305	ENSG00000275015
chr10	88255830	88257406	10:88255830-88257406	ENSG00000275015
chr10	88266336	88266515	10:88266336-88266515	ENSG00000275015
chr10	88346793	88346983	10:88346793-88346983	-
chr10	88379739	88379885	10:88379739-88379885	-
chr10	88386280	88386752	10:88386280-88386752	-
chr10	88387019	88387511	10:88387019-88387511	ENSG00000171862,ENSG00000227268,ENSG00000243782
chr10	88389590	88389708	10:88389590-88389708	-
chr10	88428430	88428813	10:88428430-88428813	ENSG00000204020,ENSG00000226358,ENSG00000204021,ENSG00000243782
chr10	88522855	88522961	10:88522855-88522961	-
chr10	88538082	88538413	10:88538082-88538413	ENSG00000271408
chr10	88541256	88541902	10:88541256-88541902	ENSG00000235150,ENSG00000204020,ENSG00000204021,ENSG00000271408,ENSG00000243782
chr10	88542618	88542775	10:88542618-88542775	-
chr10	88553182	88553474	10:88553182-88553474	ENSG00000173239,ENSG00000235150,ENSG00000204021,ENSG00000243782,ENSG00000214562,ENSG00000184923
chr10	88582713	88583477	10:88582713-88583477	ENSG00000173239,ENSG00000235150,ENSG00000204021,ENSG00000271408,ENSG00000204022,ENSG00000201548,ENSG00000184719
chr10	88616274	88616995	10:88616274-88616995	ENSG00000173239,ENSG00000235150,ENSG00000204020,ENSG00000226358,ENSG00000204021,ENSG00000271408,ENSG00000182333,ENSG00000237205,ENSG00000204022,ENSG00000201548
chr10	88660207	88660346	10:88660207-88660346	ENSG00000204020,ENSG00000226358,ENSG00000204021,ENSG00000271408,ENSG00000182333
chr10	88835702	88835884	10:88835702-88835884	ENSG00000180139,ENSG00000152766,ENSG00000173239,ENSG00000235150,ENSG00000271408
chr10	88879873	88881115	10:88879873-88881115	ENSG00000138134,ENSG00000234256,ENSG00000152766,ENSG00000173239,ENSG00000235150,ENSG00000204020,ENSG00000226358,ENSG00000204021
chr10	88882300	88882400	10:88882300-88882400	ENSG00000138134,ENSG00000234256,ENSG00000152766
chr10	88896709	88896896	10:88896709-88896896	ENSG00000138134,ENSG00000152766
chr10	88913141	88913437	10:88913141-88913437	ENSG00000138134,ENSG00000152766,ENSG00000173239
chr10	88926343	88926449	10:88926343-88926449	ENSG00000180139,ENSG00000152766
chr10	88926487	88927549	10:88926487-88927549	ENSG00000180139,ENSG00000152766
chr10	88931438	88932006	10:88931438-88932006	ENSG00000180139,ENSG00000152766,ENSG00000173239
chr10	88932297	88932407	10:88932297-88932407	ENSG00000180139,ENSG00000152766
chr10	88932456	88933165	10:88932456-88933165	ENSG00000180139,ENSG00000152766,ENSG00000173239
chr10	88933324	88933502	10:88933324-88933502	ENSG00000180139,ENSG00000152766
chr10	88933641	88933922	10:88933641-88933922	ENSG00000180139,ENSG00000152766
chr10	88934757	88935589	10:88934757-88935589	ENSG00000180139
chr10	88948889	88949001	10:88948889-88949001	ENSG00000107796
chr10	88951503	88952126	10:88951503-88952126	ENSG00000261438,ENSG00000275693,ENSG00000026103,ENSG00000286116,ENSG00000107796,ENSG00000180139,ENSG00000152766,ENSG00000173239
chr10	88952662	88953169	10:88952662-88953169	ENSG00000261438,ENSG00000275693,ENSG00000026103,ENSG00000286116,ENSG00000107796,ENSG00000180139,ENSG00000173239
chr10	88966907	88967062	10:88966907-88967062	-
chr10	88968491	88968736	10:88968491-88968736	-
chr10	88971731	88972125	10:88971731-88972125	-
chr10	88975090	88975365	10:88975090-88975365	ENSG00000275693,ENSG00000026103,ENSG00000286116
chr10	88979204	88979401	10:88979204-88979401	ENSG00000275693,ENSG00000026103,ENSG00000286116
chr10	88980486	88980621	10:88980486-88980621	ENSG00000275693,ENSG00000026103,ENSG00000286116
chr10	88980654	88981260	10:88980654-88981260	ENSG00000261438,ENSG00000275693,ENSG00000026103,ENSG00000286116
chr10	88982447	88982707	10:88982447-88982707	ENSG00000275693,ENSG00000026103,ENSG00000286116
chr10	88989833	88992056	10:88989833-88992056	ENSG00000261438,ENSG00000275693,ENSG00000026103,ENSG00000286116,ENSG00000107796
chr10	88993330	88993464	10:88993330-88993464	ENSG00000275693,ENSG00000026103,ENSG00000286116
chr10	89029802	89030122	10:89029802-89030122	ENSG00000261438
chr10	89047336	89047594	10:89047336-89047594	ENSG00000233292,ENSG00000283664,ENSG00000265375,ENSG00000261438
chr10	89064786	89065102	10:89064786-89065102	ENSG00000233292,ENSG00000283664,ENSG00000265375
chr10	89073737	89074429	10:89073737-89074429	ENSG00000233292,ENSG00000283664,ENSG00000265375,ENSG00000261438
chr10	89086747	89087570	10:89086747-89087570	ENSG00000233292,ENSG00000283664,ENSG00000265375,ENSG00000261438,ENSG00000173239,ENSG00000235150,ENSG00000204020,ENSG00000226358,ENSG00000204021,ENSG00000271408
chr10	89093697	89093990	10:89093697-89093990	ENSG00000233292
chr10	89096178	89096280	10:89096178-89096280	ENSG00000233292
chr10	89100737	89100999	10:89100737-89100999	ENSG00000233292,ENSG00000261438
chr10	89206851	89207684	10:89206851-89207684	ENSG00000138135,ENSG00000233292,ENSG00000261438
chr10	89207780	89208137	10:89207780-89208137	ENSG00000138135,ENSG00000233292,ENSG00000261438
chr10	89208522	89208646	10:89208522-89208646	ENSG00000138135,ENSG00000233292,ENSG00000261438
chr10	89217736	89217856	10:89217736-89217856	ENSG00000261438
chr10	89242960	89243124	10:89242960-89243124	ENSG00000107798
chr10	89251277	89252152	10:89251277-89252152	ENSG00000107798
chr10	89260411	89260692	10:89260411-89260692	ENSG00000185745,ENSG00000214562
chr10	89278131	89278416	10:89278131-89278416	ENSG00000119922,ENSG00000232110
chr10	89279477	89279701	10:89279477-89279701	ENSG00000119922,ENSG00000232110
chr10	89283353	89283559	10:89283353-89283559	ENSG00000119922,ENSG00000232110
chr10	89283592	89283922	10:89283592-89283922	ENSG00000119922,ENSG00000232110
chr10	89284009	89284445	10:89284009-89284445	ENSG00000119922,ENSG00000232110
chr10	89296311	89296655	10:89296311-89296655	ENSG00000119922,ENSG00000232110
chr10	89301403	89301639	10:89301403-89301639	ENSG00000119922
chr10	89301798	89302450	10:89301798-89302450	ENSG00000119922
chr10	89303280	89303422	10:89303280-89303422	ENSG00000119922
chr10	89310221	89310347	10:89310221-89310347	ENSG00000119922
chr10	89327794	89328549	10:89327794-89328549	ENSG00000119917
chr10	89332370	89332609	10:89332370-89332609	ENSG00000119917
chr10	89333456	89333567	10:89333456-89333567	ENSG00000119917
chr10	89342746	89342874	10:89342746-89342874	ENSG00000119917,ENSG00000107798
chr10	89346512	89346943	10:89346512-89346943	ENSG00000107798
chr10	89348017	89348428	10:89348017-89348428	ENSG00000204010,ENSG00000224289,ENSG00000119917,ENSG00000107798
chr10	89349105	89349322	10:89349105-89349322	ENSG00000107798
chr10	89350989	89351265	10:89350989-89351265	ENSG00000224289
chr10	89351713	89351866	10:89351713-89351866	ENSG00000224289
chr10	89352127	89352379	10:89352127-89352379	ENSG00000224289
chr10	89355575	89355756	10:89355575-89355756	ENSG00000224289
chr10	89367704	89367804	10:89367704-89367804	ENSG00000204010,ENSG00000224289
chr10	89374272	89375026	10:89374272-89375026	ENSG00000185745,ENSG00000204010,ENSG00000224289
chr10	89392378	89392895	10:89392378-89392895	ENSG00000152778,ENSG00000185745,ENSG00000204010
chr10	89393206	89393392	10:89393206-89393392	ENSG00000185745,ENSG00000204010
chr10	89414224	89415470	10:89414224-89415470	ENSG00000152778,ENSG00000185745,ENSG00000107798
chr10	89415513	89415708	10:89415513-89415708	ENSG00000152778
chr10	89426374	89426534	10:89426374-89426534	ENSG00000283578,ENSG00000152778
chr10	89426590	89426690	10:89426590-89426690	ENSG00000152778
chr10	89466605	89466856	10:89466605-89466856	ENSG00000234452
chr10	89478865	89478971	10:89478865-89478971	ENSG00000234452
chr10	89479008	89479139	10:89479008-89479139	ENSG00000234452
chr10	89481552	89482054	10:89481552-89482054	ENSG00000234452
chr10	89483577	89483740	10:89483577-89483740	-
chr10	89494477	89495093	10:89494477-89495093	ENSG00000280560,ENSG00000270670,ENSG00000232229,ENSG00000283578,ENSG00000234452
chr10	89502620	89502837	10:89502620-89502837	-
chr10	89503790	89503910	10:89503790-89503910	-
chr10	89504123	89504261	10:89504123-89504261	-
chr10	89505591	89506053	10:89505591-89506053	-
chr10	89515020	89515833	10:89515020-89515833	ENSG00000280560,ENSG00000270670,ENSG00000232229,ENSG00000234452,ENSG00000152779
chr10	89516177	89516495	10:89516177-89516495	-
chr10	89518153	89518403	10:89518153-89518403	-
chr10	89519336	89519920	10:89519336-89519920	ENSG00000287150,ENSG00000226159,ENSG00000280560,ENSG00000270670,ENSG00000232229,ENSG00000283578,ENSG00000234452,ENSG00000152779
chr10	89521376	89521773	10:89521376-89521773	ENSG00000280560,ENSG00000270670,ENSG00000232229,ENSG00000283578,ENSG00000234452,ENSG00000152779,ENSG00000237740
chr10	89534697	89534893	10:89534697-89534893	ENSG00000152779
chr10	89535195	89536373	10:89535195-89536373	ENSG00000152779
chr10	89564010	89564110	10:89564010-89564110	ENSG00000152779
chr10	89591502	89592147	10:89591502-89592147	ENSG00000198997
chr10	89643884	89644338	10:89643884-89644338	ENSG00000225836,ENSG00000232936,ENSG00000152782
chr10	89644400	89645848	10:89644400-89645848	ENSG00000225836,ENSG00000232936,ENSG00000152782
chr10	89701132	89701843	10:89701132-89701843	ENSG00000280560,ENSG00000270670,ENSG00000232229,ENSG00000283578,ENSG00000138182,ENSG00000240996,ENSG00000235100,ENSG00000232936,ENSG00000152782
chr10	90306258	90306570	10:90306258-90306570	ENSG00000224750,ENSG00000222451,ENSG00000287150,ENSG00000228938,ENSG00000226159,ENSG00000280560,ENSG00000270670,ENSG00000232229,ENSG00000283578
chr10	90400230	90400518	10:90400230-90400518	ENSG00000224750,ENSG00000222451,ENSG00000287150,ENSG00000228938,ENSG00000226159,ENSG00000280560,ENSG00000270670,ENSG00000232229,ENSG00000283578
chr10	90466705	90466871	10:90466705-90466871	ENSG00000238291,ENSG00000224750,ENSG00000287150
chr10	90484538	90485299	10:90484538-90485299	ENSG00000238291,ENSG00000224750,ENSG00000222451,ENSG00000287150,ENSG00000228938,ENSG00000226159,ENSG00000232229
chr10	90589933	90590171	10:90589933-90590171	ENSG00000283053,ENSG00000224750,ENSG00000236373,ENSG00000222451,ENSG00000287150,ENSG00000228938,ENSG00000226159,ENSG00000280560,ENSG00000270670,ENSG00000232229,ENSG00000283578
chr10	90592464	90592721	10:90592464-90592721	ENSG00000283053,ENSG00000236373,ENSG00000222451,ENSG00000287150,ENSG00000228938,ENSG00000226159,ENSG00000280560,ENSG00000270670,ENSG00000232229,ENSG00000283578
chr10	90635521	90635818	10:90635521-90635818	ENSG00000283053,ENSG00000224750,ENSG00000236373,ENSG00000222451,ENSG00000287150,ENSG00000228938,ENSG00000226159,ENSG00000280560,ENSG00000270670,ENSG00000232229,ENSG00000283578
chr10	90642150	90642469	10:90642150-90642469	ENSG00000283053,ENSG00000224750,ENSG00000236373,ENSG00000222451,ENSG00000287150,ENSG00000228938,ENSG00000226159,ENSG00000280560,ENSG00000270670,ENSG00000232229,ENSG00000283578
chr10	90651009	90651192	10:90651009-90651192	ENSG00000283053,ENSG00000236373,ENSG00000222451,ENSG00000287150,ENSG00000228938,ENSG00000226159,ENSG00000280560,ENSG00000270670,ENSG00000232229,ENSG00000283578
chr10	90675020	90675120	10:90675020-90675120	ENSG00000222451,ENSG00000287150,ENSG00000228938,ENSG00000226159,ENSG00000270670,ENSG00000232229,ENSG00000283578
chr10	90857597	90858258	10:90857597-90858258	ENSG00000222305,ENSG00000148688,ENSG00000148680,ENSG00000270670,ENSG00000283578
chr10	90871378	90872184	10:90871378-90872184	ENSG00000222305,ENSG00000148688,ENSG00000148680,ENSG00000283578
chr10	90911694	90911868	10:90911694-90911868	ENSG00000273124,ENSG00000225519,ENSG00000201604,ENSG00000148677,ENSG00000222305,ENSG00000148688
chr10	90930590	90930748	10:90930590-90930748	ENSG00000225519,ENSG00000201604,ENSG00000148677
chr10	90931104	90931315	10:90931104-90931315	ENSG00000225519,ENSG00000201604,ENSG00000148677,ENSG00000222305
chr10	90960427	90960792	10:90960427-90960792	ENSG00000273124,ENSG00000225519,ENSG00000201604,ENSG00000148677,ENSG00000222305
chr10	91006384	91006624	10:91006384-91006624	ENSG00000286981,ENSG00000234043,ENSG00000220585,ENSG00000224851,ENSG00000273124,ENSG00000225519,ENSG00000222305
chr10	91022988	91023206	10:91022988-91023206	ENSG00000286981,ENSG00000234043,ENSG00000220585,ENSG00000224851,ENSG00000273124,ENSG00000225519
chr10	91023267	91023674	10:91023267-91023674	ENSG00000286981,ENSG00000234043,ENSG00000220585,ENSG00000224851,ENSG00000273124,ENSG00000225519
chr10	91023721	91023929	10:91023721-91023929	ENSG00000220585,ENSG00000224851,ENSG00000273124,ENSG00000225519
chr10	91034862	91034982	10:91034862-91034982	ENSG00000220585,ENSG00000224851,ENSG00000273124,ENSG00000225519
chr10	91077810	91078023	10:91077810-91078023	ENSG00000220585
chr10	91162480	91163809	10:91162480-91163809	ENSG00000180628,ENSG00000286981,ENSG00000234043,ENSG00000220585
chr10	91163913	91164243	10:91163913-91164243	ENSG00000180628,ENSG00000286981,ENSG00000234043,ENSG00000220585
chr10	91220298	91221286	10:91220298-91221286	ENSG00000180628,ENSG00000286981,ENSG00000234043,ENSG00000220585,ENSG00000273124,ENSG00000225519,ENSG00000222305
chr10	91251593	91251693	10:91251593-91251693	ENSG00000286981,ENSG00000234043,ENSG00000220585,ENSG00000273124,ENSG00000225519,ENSG00000222305
chr10	91298365	91298465	10:91298365-91298465	ENSG00000271385,ENSG00000222305
chr10	91409426	91410753	10:91409426-91410753	ENSG00000213449,ENSG00000271385,ENSG00000165338
chr10	91520806	91520952	10:91520806-91520952	ENSG00000213449,ENSG00000223876,ENSG00000271385
chr10	91557653	91557833	10:91557653-91557833	ENSG00000213449,ENSG00000223876,ENSG00000271385
chr10	91588116	91588319	10:91588116-91588319	ENSG00000213449,ENSG00000223876,ENSG00000271385
chr10	91590624	91590794	10:91590624-91590794	ENSG00000213449,ENSG00000223876,ENSG00000271385
chr10	91591358	91591985	10:91591358-91591985	ENSG00000213449,ENSG00000223876,ENSG00000271385
chr10	91597385	91597529	10:91597385-91597529	ENSG00000213449,ENSG00000223876,ENSG00000271385
chr10	91604882	91605110	10:91604882-91605110	ENSG00000213449,ENSG00000223876,ENSG00000271385
chr10	91608635	91609379	10:91608635-91609379	ENSG00000213449,ENSG00000223876,ENSG00000271385
chr10	91632820	91633564	10:91632820-91633564	ENSG00000228759,ENSG00000213449,ENSG00000119938,ENSG00000223876,ENSG00000271385
chr10	91635474	91635653	10:91635474-91635653	ENSG00000228759,ENSG00000213449,ENSG00000119938,ENSG00000223876,ENSG00000271385
chr10	91796346	91796504	10:91796346-91796504	ENSG00000180581,ENSG00000107854,ENSG00000228701,ENSG00000228759
chr10	91798122	91799022	10:91798122-91799022	ENSG00000180581,ENSG00000107854,ENSG00000228701,ENSG00000228759
chr10	91883640	91884049	10:91883640-91884049	ENSG00000272817,ENSG00000174721,ENSG00000273497,ENSG00000180581,ENSG00000228759
chr10	91884083	91884270	10:91884083-91884270	ENSG00000273497,ENSG00000180581,ENSG00000228759
chr10	91887290	91887390	10:91887290-91887390	ENSG00000272817,ENSG00000174721,ENSG00000273497,ENSG00000180581,ENSG00000228759
chr10	91908283	91909129	10:91908283-91909129	ENSG00000095564,ENSG00000272817,ENSG00000174721,ENSG00000273497,ENSG00000180581,ENSG00000228759
chr10	91923434	91924191	10:91923434-91924191	ENSG00000095564,ENSG00000272817,ENSG00000174721,ENSG00000273497,ENSG00000180581,ENSG00000228759
chr10	92087872	92087995	10:92087872-92087995	ENSG00000286795,ENSG00000232709,ENSG00000202297,ENSG00000199881,ENSG00000105988,ENSG00000221042,ENSG00000213484,ENSG00000252993
chr10	92121793	92121898	10:92121793-92121898	ENSG00000232709,ENSG00000202297,ENSG00000221042,ENSG00000213484,ENSG00000214549,ENSG00000252993
chr10	92124631	92125075	10:92124631-92125075	ENSG00000232709,ENSG00000202297,ENSG00000221042,ENSG00000213484,ENSG00000214549,ENSG00000252993
chr10	92239629	92240101	10:92239629-92240101	ENSG00000286795,ENSG00000232709,ENSG00000202297,ENSG00000199881,ENSG00000105988,ENSG00000221042,ENSG00000213484,ENSG00000252993,ENSG00000107864
chr10	92240156	92240256	10:92240156-92240256	ENSG00000202297,ENSG00000199881,ENSG00000105988,ENSG00000221042,ENSG00000107864
chr10	92240620	92241099	10:92240620-92241099	ENSG00000286795,ENSG00000232709,ENSG00000202297,ENSG00000198060,ENSG00000199881,ENSG00000105988,ENSG00000221042,ENSG00000213484,ENSG00000107864
chr10	92241183	92241311	10:92241183-92241311	ENSG00000202297,ENSG00000199881,ENSG00000105988,ENSG00000221042,ENSG00000107864
chr10	92243279	92243426	10:92243279-92243426	ENSG00000286795,ENSG00000232709,ENSG00000202297,ENSG00000199881,ENSG00000105988,ENSG00000221042,ENSG00000213484,ENSG00000107864
chr10	92284476	92284578	10:92284476-92284578	ENSG00000286795,ENSG00000232709,ENSG00000202297,ENSG00000198060,ENSG00000199881,ENSG00000105988,ENSG00000221042,ENSG00000213484
chr10	92290358	92291825	10:92290358-92291825	ENSG00000286795,ENSG00000232709,ENSG00000202297,ENSG00000198060,ENSG00000199881,ENSG00000105988,ENSG00000221042,ENSG00000213484,ENSG00000252993,ENSG00000107864
chr10	92291918	92292316	10:92291918-92292316	ENSG00000286795,ENSG00000232709,ENSG00000202297,ENSG00000198060,ENSG00000199881,ENSG00000105988,ENSG00000221042,ENSG00000252993,ENSG00000107864
chr10	92435151	92435265	10:92435151-92435265	ENSG00000286795,ENSG00000232709,ENSG00000202297,ENSG00000252993
chr10	92517134	92517243	10:92517134-92517243	ENSG00000119912
chr10	92573472	92574660	10:92573472-92574660	ENSG00000138160,ENSG00000119912
chr10	92590876	92591023	10:92590876-92591023	ENSG00000184111,ENSG00000138160,ENSG00000119912
chr10	92591411	92592080	10:92591411-92592080	ENSG00000225118,ENSG00000236493,ENSG00000264313,ENSG00000184111,ENSG00000138160,ENSG00000119912
chr10	92592830	92593386	10:92592830-92593386	ENSG00000225118,ENSG00000236493,ENSG00000264313,ENSG00000184111,ENSG00000138160,ENSG00000119912
chr10	92689690	92690013	10:92689690-92690013	ENSG00000225118,ENSG00000201412,ENSG00000152804,ENSG00000236493,ENSG00000264313
chr10	92699643	92699817	10:92699643-92699817	ENSG00000201412,ENSG00000152804,ENSG00000236493,ENSG00000264313
chr10	92757174	92757443	10:92757174-92757443	ENSG00000095596,ENSG00000279607,ENSG00000285846,ENSG00000187553,ENSG00000226425,ENSG00000225118,ENSG00000201412,ENSG00000236493,ENSG00000264313
chr10	92843193	92843338	10:92843193-92843338	ENSG00000279607,ENSG00000285846,ENSG00000187553,ENSG00000226425,ENSG00000225118,ENSG00000138190,ENSG00000201412,ENSG00000264313
chr10	92848189	92848991	10:92848189-92848991	ENSG00000095596,ENSG00000279607,ENSG00000285846,ENSG00000187553,ENSG00000226425,ENSG00000225118,ENSG00000138190,ENSG00000201412,ENSG00000236493,ENSG00000264313
chr10	92849095	92849308	10:92849095-92849308	ENSG00000225118,ENSG00000138190
chr10	93235853	93236009	10:93235853-93236009	ENSG00000213432,ENSG00000237417,ENSG00000232805,ENSG00000095596,ENSG00000279607,ENSG00000285846,ENSG00000187553,ENSG00000226425
chr10	93238417	93238579	10:93238417-93238579	ENSG00000213432,ENSG00000237417,ENSG00000232805,ENSG00000095596,ENSG00000279607,ENSG00000285846,ENSG00000187553,ENSG00000226425
chr10	93376491	93376699	10:93376491-93376699	ENSG00000138207,ENSG00000212396,ENSG00000138119,ENSG00000095596,ENSG00000279607
chr10	93376953	93377178	10:93376953-93377178	ENSG00000212396,ENSG00000138119,ENSG00000279607
chr10	93383620	93384093	10:93383620-93384093	ENSG00000138207,ENSG00000186188,ENSG00000212396,ENSG00000138119,ENSG00000232805,ENSG00000095596,ENSG00000279607,ENSG00000285846,ENSG00000187553,ENSG00000226425
chr10	93386661	93387260	10:93386661-93387260	ENSG00000138207,ENSG00000212396,ENSG00000279607
chr10	93420011	93420489	10:93420011-93420489	ENSG00000095464,ENSG00000138207,ENSG00000186188,ENSG00000212396,ENSG00000213432,ENSG00000237417,ENSG00000232805,ENSG00000095596,ENSG00000279607,ENSG00000285846,ENSG00000187553,ENSG00000226425
chr10	93422193	93422415	10:93422193-93422415	ENSG00000138207,ENSG00000186188,ENSG00000232805,ENSG00000095596,ENSG00000279607,ENSG00000285846,ENSG00000187553,ENSG00000226425
chr10	93432353	93432454	10:93432353-93432454	-
chr10	93436220	93436320	10:93436220-93436320	-
chr10	93436555	93438066	10:93436555-93438066	ENSG00000095464,ENSG00000138207,ENSG00000186188,ENSG00000212396,ENSG00000138119,ENSG00000213432,ENSG00000232805,ENSG00000095596,ENSG00000279607,ENSG00000285846,ENSG00000187553,ENSG00000226425
chr10	93445463	93445944	10:93445463-93445944	ENSG00000138207,ENSG00000186188,ENSG00000232805,ENSG00000095596,ENSG00000279607,ENSG00000285846,ENSG00000187553,ENSG00000226425
chr10	93458832	93459225	10:93458832-93459225	-
chr10	93465773	93466091	10:93465773-93466091	ENSG00000186188,ENSG00000138119
chr10	93466458	93466606	10:93466458-93466606	ENSG00000186188
chr10	93471201	93471303	10:93471201-93471303	ENSG00000138119
chr10	93480958	93481066	10:93480958-93481066	ENSG00000212396,ENSG00000138119
chr10	93482196	93482842	10:93482196-93482842	ENSG00000212396,ENSG00000138119
chr10	93482956	93483259	10:93482956-93483259	ENSG00000212396,ENSG00000138119
chr10	93496053	93496869	10:93496053-93496869	ENSG00000095464,ENSG00000138207,ENSG00000186188,ENSG00000212396,ENSG00000138180,ENSG00000138119,ENSG00000213432,ENSG00000232805,ENSG00000095596,ENSG00000279607,ENSG00000285846,ENSG00000187553,ENSG00000226425
chr10	93702354	93703036	10:93702354-93703036	ENSG00000227995,ENSG00000280485,ENSG00000280660,ENSG00000108231,ENSG00000148690,ENSG00000095464,ENSG00000138207,ENSG00000186188,ENSG00000285846,ENSG00000187553,ENSG00000226425
chr10	93747121	93747256	10:93747121-93747256	ENSG00000280485,ENSG00000280660,ENSG00000108231
chr10	93749347	93749521	10:93749347-93749521	ENSG00000280485,ENSG00000280660,ENSG00000108231
chr10	93816279	93816434	10:93816279-93816434	ENSG00000227995,ENSG00000280485,ENSG00000280660,ENSG00000108231,ENSG00000095464,ENSG00000138207,ENSG00000186188
chr10	93893777	93894203	10:93893777-93894203	ENSG00000176273,ENSG00000227995
chr10	93991949	93992124	10:93991949-93992124	ENSG00000138193,ENSG00000180764
chr10	93993710	93994241	10:93993710-93994241	ENSG00000138193,ENSG00000180764
chr10	94076442	94076871	10:94076442-94076871	ENSG00000231575,ENSG00000232913,ENSG00000138193,ENSG00000180764
chr10	94082345	94082566	10:94082345-94082566	ENSG00000138193
chr10	94088929	94089422	10:94088929-94089422	ENSG00000231575,ENSG00000232913,ENSG00000138193
chr10	94090456	94090796	10:94090456-94090796	ENSG00000231575,ENSG00000232913,ENSG00000138193
chr10	94093007	94093120	10:94093007-94093120	ENSG00000231575,ENSG00000232913,ENSG00000138193
chr10	94097795	94097918	10:94097795-94097918	ENSG00000231575,ENSG00000232913
chr10	94104102	94104235	10:94104102-94104235	ENSG00000231575,ENSG00000232913
chr10	94123414	94123607	10:94123414-94123607	ENSG00000234724,ENSG00000231575,ENSG00000232913
chr10	94146353	94146789	10:94146353-94146789	ENSG00000233377,ENSG00000230338,ENSG00000165841,ENSG00000108242,ENSG00000206631,ENSG00000234724,ENSG00000231575,ENSG00000232913,ENSG00000180764
chr10	94155854	94156001	10:94155854-94156001	ENSG00000206631,ENSG00000234724
chr10	94173194	94173967	10:94173194-94173967	ENSG00000206631,ENSG00000234724,ENSG00000138193,ENSG00000180764
chr10	94174803	94175170	10:94174803-94175170	ENSG00000206631,ENSG00000234724,ENSG00000138193,ENSG00000180764
chr10	94178478	94178741	10:94178478-94178741	ENSG00000138193
chr10	94193445	94193871	10:94193445-94193871	ENSG00000180764
chr10	94202210	94202444	10:94202210-94202444	-
chr10	94205714	94205851	10:94205714-94205851	ENSG00000165841
chr10	94210556	94210796	10:94210556-94210796	-
chr10	94221931	94222210	10:94221931-94222210	ENSG00000225354,ENSG00000276490,ENSG00000228553,ENSG00000138193,ENSG00000180764
chr10	94224078	94224278	10:94224078-94224278	ENSG00000228553,ENSG00000138193,ENSG00000180764
chr10	94225767	94226010	10:94225767-94226010	ENSG00000228553,ENSG00000138193
chr10	94235640	94235741	10:94235640-94235741	-
chr10	94238358	94238478	10:94238358-94238478	-
chr10	94241129	94241237	10:94241129-94241237	-
chr10	94266168	94266280	10:94266168-94266280	-
chr10	94275133	94275274	10:94275133-94275274	ENSG00000268894
chr10	94280165	94280340	10:94280165-94280340	ENSG00000268894
chr10	94293363	94293710	10:94293363-94293710	ENSG00000268894
chr10	94315983	94316432	10:94315983-94316432	ENSG00000273450
chr10	94320413	94320527	10:94320413-94320527	ENSG00000273450,ENSG00000138193,ENSG00000180764
chr10	94362718	94363218	10:94362718-94363218	ENSG00000235746,ENSG00000244332,ENSG00000108239,ENSG00000173145
chr10	94402112	94403341	10:94402112-94403341	ENSG00000233377,ENSG00000138109,ENSG00000235199,ENSG00000230338,ENSG00000165841,ENSG00000276490,ENSG00000108242,ENSG00000235746,ENSG00000244332,ENSG00000108239,ENSG00000173145
chr10	94403557	94403745	10:94403557-94403745	ENSG00000108239
chr10	94444378	94444519	10:94444378-94444519	-
chr10	94545461	94545602	10:94545461-94545602	ENSG00000235746,ENSG00000244332,ENSG00000119969
chr10	94545635	94545960	10:94545635-94545960	ENSG00000276490,ENSG00000108242,ENSG00000235746,ENSG00000244332,ENSG00000119969
chr10	95183495	95183955	10:95183495-95183955	ENSG00000234026,ENSG00000173124,ENSG00000225533,ENSG00000274691,ENSG00000288526,ENSG00000231829,ENSG00000138115,ENSG00000237885,ENSG00000260863,ENSG00000228460,ENSG00000233377,ENSG00000138109,ENSG00000225354,ENSG00000235199,ENSG00000230338,ENSG00000165841,ENSG00000276490,ENSG00000108242,ENSG00000235746
chr10	95246689	95246835	10:95246689-95246835	ENSG00000107438,ENSG00000234026
chr10	95260700	95260837	10:95260700-95260837	ENSG00000107438,ENSG00000234026,ENSG00000231829
chr10	95263270	95263404	10:95263270-95263404	ENSG00000234026
chr10	95273413	95273953	10:95273413-95273953	ENSG00000107438,ENSG00000234026,ENSG00000288526,ENSG00000138109
chr10	95275769	95275869	10:95275769-95275869	ENSG00000107438,ENSG00000234026
chr10	95279530	95279720	10:95279530-95279720	ENSG00000107438,ENSG00000234026
chr10	95287284	95287616	10:95287284-95287616	ENSG00000107438,ENSG00000234026
chr10	95290497	95291306	10:95290497-95291306	ENSG00000107438,ENSG00000234026,ENSG00000138115,ENSG00000108242
chr10	95295289	95295461	10:95295289-95295461	ENSG00000107438,ENSG00000234026
chr10	95334142	95334282	10:95334142-95334282	ENSG00000095637,ENSG00000234026
chr10	95334406	95334947	10:95334406-95334947	ENSG00000095637,ENSG00000234026,ENSG00000231829,ENSG00000138115
chr10	95350350	95350626	10:95350350-95350626	ENSG00000234026
chr10	95374737	95374966	10:95374737-95374966	ENSG00000214362,ENSG00000234026,ENSG00000288526,ENSG00000231829,ENSG00000138115,ENSG00000260863,ENSG00000228460,ENSG00000235199
chr10	95377758	95378155	10:95377758-95378155	-
chr10	95387849	95388119	10:95387849-95388119	ENSG00000095637
chr10	95388198	95388398	10:95388198-95388398	ENSG00000095637,ENSG00000231829
chr10	95388595	95388848	10:95388595-95388848	ENSG00000095637
chr10	95391452	95391873	10:95391452-95391873	ENSG00000231829,ENSG00000138115
chr10	95392052	95392256	10:95392052-95392256	ENSG00000231829,ENSG00000138115
chr10	95392813	95393072	10:95392813-95393072	ENSG00000231829
chr10	95405751	95405951	10:95405751-95405951	-
chr10	95406969	95407206	10:95406969-95407206	-
chr10	95409108	95409387	10:95409108-95409387	-
chr10	95409518	95409691	10:95409518-95409691	-
chr10	95413502	95414040	10:95413502-95414040	ENSG00000214362,ENSG00000095637
chr10	95414079	95414527	10:95414079-95414527	-
chr10	95414563	95414798	10:95414563-95414798	-
chr10	95414942	95415101	10:95414942-95415101	ENSG00000095637
chr10	95415639	95415950	10:95415639-95415950	-
chr10	95417029	95417375	10:95417029-95417375	ENSG00000214362,ENSG00000095637,ENSG00000231829,ENSG00000237885
chr10	95419314	95419740	10:95419314-95419740	ENSG00000214362,ENSG00000095637,ENSG00000231829
chr10	95430505	95430611	10:95430505-95430611	ENSG00000214362
chr10	95437780	95437950	10:95437780-95437950	ENSG00000095637
chr10	95445299	95445553	10:95445299-95445553	ENSG00000095637
chr10	95447545	95448206	10:95447545-95448206	ENSG00000214362,ENSG00000095637
chr10	95474260	95474684	10:95474260-95474684	-
chr10	95477394	95477541	10:95477394-95477541	-
chr10	95478981	95479348	10:95478981-95479348	ENSG00000095637
chr10	95479512	95479767	10:95479512-95479767	-
chr10	95493459	95493654	10:95493459-95493654	ENSG00000095637
chr10	95508801	95509049	10:95508801-95509049	-
chr10	95514229	95514329	10:95514229-95514329	-
chr10	95528914	95529143	10:95528914-95529143	-
chr10	95536018	95536336	10:95536018-95536336	-
chr10	95560533	95560645	10:95560533-95560645	ENSG00000095637
chr10	95561123	95561745	10:95561123-95561745	ENSG00000227805,ENSG00000214362,ENSG00000095637
chr10	95601199	95601412	10:95601199-95601412	ENSG00000214362
chr10	95605253	95605394	10:95605253-95605394	ENSG00000214362
chr10	95606700	95607157	10:95606700-95607157	ENSG00000059573,ENSG00000214362
chr10	95656304	95656987	10:95656304-95656987	ENSG00000095585,ENSG00000240527,ENSG00000119977,ENSG00000059573
chr10	95693604	95694379	10:95693604-95694379	ENSG00000107447,ENSG00000229418,ENSG00000229417,ENSG00000095585,ENSG00000266407,ENSG00000227805,ENSG00000270099,ENSG00000240527,ENSG00000138185,ENSG00000119977
chr10	95742005	95742184	10:95742005-95742184	ENSG00000240527,ENSG00000138185
chr10	95742316	95742416	10:95742316-95742416	ENSG00000240527,ENSG00000138185
chr10	95793086	95793277	10:95793086-95793277	ENSG00000227805,ENSG00000240527,ENSG00000138185
chr10	95865332	95865435	10:95865332-95865435	ENSG00000227805,ENSG00000270099,ENSG00000240527,ENSG00000138185
chr10	95907053	95907245	10:95907053-95907245	ENSG00000188649,ENSG00000226688
chr10	95907467	95908266	10:95907467-95908266	ENSG00000227805,ENSG00000188649,ENSG00000226688
chr10	96043277	96044134	10:96043277-96044134	ENSG00000197430,ENSG00000107447,ENSG00000229418,ENSG00000229417,ENSG00000095585,ENSG00000177853,ENSG00000287009,ENSG00000200728,ENSG00000266407,ENSG00000107443,ENSG00000227805,ENSG00000226688
chr10	96044302	96044409	10:96044302-96044409	ENSG00000107447,ENSG00000229418,ENSG00000229417,ENSG00000095585,ENSG00000200728,ENSG00000266407,ENSG00000107443,ENSG00000227805
chr10	96089754	96090438	10:96089754-96090438	ENSG00000107447,ENSG00000229418,ENSG00000229417,ENSG00000095585,ENSG00000177853,ENSG00000287009,ENSG00000200728,ENSG00000266407,ENSG00000227805,ENSG00000226688
chr10	96129662	96130716	10:96129662-96130716	ENSG00000107447,ENSG00000229418,ENSG00000229417,ENSG00000095585,ENSG00000177853,ENSG00000287009,ENSG00000200728,ENSG00000266407,ENSG00000227805,ENSG00000226688
chr10	96375352	96375577	10:96375352-96375577	ENSG00000232875,ENSG00000236552,ENSG00000207287,ENSG00000227032,ENSG00000202047,ENSG00000155629,ENSG00000235677,ENSG00000095587,ENSG00000197430,ENSG00000107447,ENSG00000229418,ENSG00000229417,ENSG00000095585,ENSG00000227805
chr10	96416629	96417097	10:96416629-96417097	ENSG00000236552,ENSG00000207287,ENSG00000227032,ENSG00000202047,ENSG00000155629,ENSG00000235677,ENSG00000197430,ENSG00000107447,ENSG00000229418,ENSG00000229417,ENSG00000095585
chr10	96513545	96514270	10:96513545-96514270	ENSG00000232875,ENSG00000236552,ENSG00000207287,ENSG00000227032,ENSG00000202047,ENSG00000155629,ENSG00000235677,ENSG00000077147,ENSG00000095587,ENSG00000197430,ENSG00000107447,ENSG00000229418,ENSG00000229417,ENSG00000095585
chr10	96586315	96587711	10:96586315-96587711	ENSG00000232875,ENSG00000196233,ENSG00000236552,ENSG00000207287,ENSG00000227032,ENSG00000202047,ENSG00000155629,ENSG00000235677,ENSG00000077147,ENSG00000197430,ENSG00000107447,ENSG00000095585
chr10	96831820	96833358	10:96831820-96833358	ENSG00000232875,ENSG00000196233,ENSG00000207976,ENSG00000236552,ENSG00000207287,ENSG00000227032,ENSG00000202047,ENSG00000155629
chr10	97020892	97021141	10:97020892-97021141	ENSG00000232875,ENSG00000236552,ENSG00000207287,ENSG00000155629
chr10	97096198	97096423	10:97096198-97096423	ENSG00000234855,ENSG00000187122
chr10	97097138	97097283	10:97097138-97097283	ENSG00000234855,ENSG00000187122
chr10	97196283	97196466	10:97196283-97196466	ENSG00000286683,ENSG00000187122,ENSG00000232875,ENSG00000236552
chr10	97197040	97197270	10:97197040-97197270	ENSG00000286683,ENSG00000187122,ENSG00000232875,ENSG00000236552
chr10	97278614	97278957	10:97278614-97278957	ENSG00000231508,ENSG00000225850,ENSG00000181274,ENSG00000237169,ENSG00000277308,ENSG00000231398,ENSG00000213390,ENSG00000269891
chr10	97292149	97293021	10:97292149-97293021	ENSG00000231508,ENSG00000165879,ENSG00000237169,ENSG00000277308,ENSG00000231398,ENSG00000213390,ENSG00000269891
chr10	97318852	97319932	10:97318852-97319932	ENSG00000231508,ENSG00000225850,ENSG00000181274,ENSG00000165879,ENSG00000237169,ENSG00000277308,ENSG00000213390,ENSG00000269891
chr10	97320062	97320244	10:97320062-97320244	ENSG00000225850,ENSG00000181274,ENSG00000165879,ENSG00000237169
chr10	97332979	97333157	10:97332979-97333157	ENSG00000231508,ENSG00000225850,ENSG00000181274,ENSG00000165879,ENSG00000237169,ENSG00000231398,ENSG00000213390,ENSG00000269891
chr10	97333661	97333931	10:97333661-97333931	ENSG00000225850,ENSG00000181274,ENSG00000165879,ENSG00000237169
chr10	97334098	97335315	10:97334098-97335315	ENSG00000231508,ENSG00000225850,ENSG00000181274,ENSG00000165879,ENSG00000237169,ENSG00000277308,ENSG00000231398,ENSG00000213390,ENSG00000269891,ENSG00000232875
chr10	97371798	97371958	10:97371798-97371958	ENSG00000231508,ENSG00000052749
chr10	97401088	97401661	10:97401088-97401661	ENSG00000171307,ENSG00000171311,ENSG00000171314,ENSG00000200737,ENSG00000231970,ENSG00000231508,ENSG00000052749
chr10	97425625	97426631	10:97425625-97426631	ENSG00000171307,ENSG00000171311,ENSG00000171314,ENSG00000200737,ENSG00000231970,ENSG00000231508,ENSG00000052749
chr10	97445783	97446505	10:97445783-97446505	ENSG00000171307,ENSG00000171311,ENSG00000171314
chr10	97497742	97497987	10:97497742-97497987	ENSG00000165886,ENSG00000155229
chr10	97498136	97499242	10:97498136-97499242	ENSG00000249967,ENSG00000165887,ENSG00000165886,ENSG00000155229,ENSG00000171307,ENSG00000171311
chr10	97543232	97543392	10:97543232-97543392	ENSG00000203942,ENSG00000249967,ENSG00000165887
chr10	97553590	97553756	10:97553590-97553756	ENSG00000203942,ENSG00000249967,ENSG00000165887,ENSG00000155229
chr10	97596793	97596925	10:97596793-97596925	ENSG00000203942,ENSG00000249967,ENSG00000241935,ENSG00000165887
chr10	97633180	97633806	10:97633180-97633806	ENSG00000155252,ENSG00000171160,ENSG00000203942,ENSG00000249967,ENSG00000241935,ENSG00000165887
chr10	97640291	97641192	10:97640291-97641192	ENSG00000155265,ENSG00000227356,ENSG00000155252,ENSG00000171160,ENSG00000203942,ENSG00000249967,ENSG00000241935,ENSG00000165887
chr10	97676854	97676971	10:97676854-97676971	ENSG00000155265,ENSG00000119986,ENSG00000165887
chr10	97686824	97687743	10:97686824-97687743	ENSG00000155265,ENSG00000227356,ENSG00000155256,ENSG00000155254,ENSG00000119986,ENSG00000203942,ENSG00000249967,ENSG00000165887
chr10	97701590	97701722	10:97701590-97701722	ENSG00000155254
chr10	97709500	97709743	10:97709500-97709743	ENSG00000155265,ENSG00000227356,ENSG00000155256,ENSG00000155254
chr10	97713335	97715196	10:97713335-97715196	ENSG00000155265,ENSG00000227356,ENSG00000155256,ENSG00000155254
chr10	97731888	97732023	10:97731888-97732023	ENSG00000155256,ENSG00000155254,ENSG00000165887
chr10	97736698	97737632	10:97736698-97737632	ENSG00000155265,ENSG00000227356,ENSG00000120057,ENSG00000155256
chr10	97781346	97781446	10:97781346-97781446	ENSG00000155265,ENSG00000227356,ENSG00000120057
chr10	98030505	98030930	10:98030505-98030930	ENSG00000278752,ENSG00000095713,ENSG00000155265,ENSG00000227356
chr10	98047502	98047640	10:98047502-98047640	ENSG00000278752,ENSG00000155265,ENSG00000227356
chr10	98134330	98135206	10:98134330-98135206	ENSG00000166024,ENSG00000278752,ENSG00000155265,ENSG00000227356
chr10	98268052	98268362	10:98268052-98268362	ENSG00000284415,ENSG00000230928,ENSG00000138131
chr10	98269523	98269865	10:98269523-98269865	ENSG00000284415,ENSG00000230928,ENSG00000138131
chr10	98294114	98294294	10:98294114-98294294	ENSG00000234109,ENSG00000236818,ENSG00000284415,ENSG00000230928,ENSG00000278752
chr10	98296621	98296862	10:98296621-98296862	ENSG00000236818,ENSG00000274056,ENSG00000284415,ENSG00000230928,ENSG00000278752,ENSG00000227356
chr10	98309606	98309865	10:98309606-98309865	ENSG00000119946,ENSG00000284415,ENSG00000230928,ENSG00000138131,ENSG00000278752,ENSG00000227356
chr10	98344554	98344839	10:98344554-98344839	ENSG00000119946,ENSG00000234109,ENSG00000236818,ENSG00000274056,ENSG00000264610,ENSG00000284415,ENSG00000230928,ENSG00000278752,ENSG00000227356
chr10	98361097	98361316	10:98361097-98361316	ENSG00000234109,ENSG00000284415
chr10	98414977	98415797	10:98414977-98415797	ENSG00000264610,ENSG00000107521,ENSG00000284415,ENSG00000119943
chr10	98446669	98447166	10:98446669-98447166	ENSG00000119946,ENSG00000274056,ENSG00000287261,ENSG00000264610,ENSG00000107521,ENSG00000284415,ENSG00000119943
chr10	98460907	98461035	10:98460907-98461035	ENSG00000119946,ENSG00000234109,ENSG00000274056,ENSG00000264610,ENSG00000284415
chr10	98467536	98467746	10:98467536-98467746	ENSG00000119946,ENSG00000234109,ENSG00000236818,ENSG00000274056,ENSG00000264610,ENSG00000284415
chr10	98538481	98538911	10:98538481-98538911	ENSG00000119946,ENSG00000234109,ENSG00000236818,ENSG00000274056
chr10	98610944	98611164	10:98610944-98611164	ENSG00000119946,ENSG00000234109,ENSG00000236818,ENSG00000274056
chr10	98619112	98619450	10:98619112-98619450	ENSG00000119946,ENSG00000234109,ENSG00000236818,ENSG00000274056
chr10	98621650	98621841	10:98621650-98621841	ENSG00000119946,ENSG00000234109,ENSG00000236818,ENSG00000274056
chr10	98694074	98694414	10:98694074-98694414	ENSG00000119946,ENSG00000234109,ENSG00000236818,ENSG00000274056
chr10	99234130	99234236	10:99234130-99234236	ENSG00000119946,ENSG00000234109,ENSG00000236818,ENSG00000274056,ENSG00000172987
chr10	99430322	99431575	10:99430322-99431575	ENSG00000233690,ENSG00000224934,ENSG00000120053,ENSG00000119946
chr10	99436148	99436283	10:99436148-99436283	ENSG00000224934,ENSG00000120053
chr10	99450919	99451182	10:99450919-99451182	ENSG00000233690,ENSG00000120053,ENSG00000119946
chr10	99451249	99451589	10:99451249-99451589	ENSG00000119946
chr10	99532754	99532938	10:99532754-99532938	ENSG00000119919,ENSG00000228778,ENSG00000257582
chr10	99534946	99535090	10:99534946-99535090	ENSG00000119919,ENSG00000228778,ENSG00000257582,ENSG00000119946
chr10	99612280	99612486	10:99612280-99612486	ENSG00000233690,ENSG00000260475,ENSG00000155287,ENSG00000119946
chr10	99619935	99621750	10:99619935-99621750	ENSG00000227351,ENSG00000014919,ENSG00000119929,ENSG00000233690,ENSG00000198018,ENSG00000285932,ENSG00000229278,ENSG00000260475,ENSG00000155287,ENSG00000224934,ENSG00000120053,ENSG00000119946,ENSG00000236818
chr10	99659105	99659709	10:99659105-99659709	ENSG00000227351,ENSG00000233690,ENSG00000198018,ENSG00000229278,ENSG00000260475,ENSG00000155287,ENSG00000119946
chr10	99731857	99732686	10:99731857-99732686	ENSG00000227351,ENSG00000023839,ENSG00000014919,ENSG00000119929,ENSG00000233690,ENSG00000285932
chr10	99845818	99846121	10:99845818-99846121	ENSG00000270623,ENSG00000232230,ENSG00000283232,ENSG00000120054,ENSG00000227351,ENSG00000023839
chr10	99854966	99855148	10:99854966-99855148	ENSG00000270623,ENSG00000232230,ENSG00000283232,ENSG00000120054,ENSG00000227351,ENSG00000023839
chr10	99880080	99880789	10:99880080-99880789	ENSG00000270623,ENSG00000232230,ENSG00000283232,ENSG00000120054,ENSG00000107554,ENSG00000227351
chr10	99912207	99912410	10:99912207-99912410	ENSG00000270623,ENSG00000232230,ENSG00000283232,ENSG00000120054,ENSG00000227695,ENSG00000107554,ENSG00000227351
chr10	99917839	99918227	10:99917839-99918227	ENSG00000227695,ENSG00000107554
chr10	99926995	99927330	10:99926995-99927330	ENSG00000270623,ENSG00000232230,ENSG00000283232,ENSG00000227695,ENSG00000107554
chr10	99976535	99976864	10:99976535-99976864	ENSG00000270623,ENSG00000232230,ENSG00000283232,ENSG00000120054,ENSG00000227351
chr10	99977001	99977285	10:99977001-99977285	ENSG00000232230,ENSG00000120054
chr10	99983590	99983951	10:99983590-99983951	-
chr10	99994368	99994659	10:99994368-99994659	ENSG00000270623,ENSG00000232230,ENSG00000283232,ENSG00000120054,ENSG00000227351
chr10	99997083	99997246	10:99997083-99997246	ENSG00000120054
chr10	100006416	100006565	10:100006416-100006565	ENSG00000107554
chr10	100009192	100010607	10:100009192-100010607	ENSG00000270623,ENSG00000232230,ENSG00000283232,ENSG00000120054,ENSG00000107554,ENSG00000227351,ENSG00000023839
chr10	100019907	100020009	10:100019907-100020009	ENSG00000270623,ENSG00000232230,ENSG00000283232,ENSG00000120054
chr10	100043763	100044742	10:100043763-100044742	ENSG00000270623,ENSG00000232230,ENSG00000283232,ENSG00000120054,ENSG00000227351,ENSG00000023839
chr10	100046077	100046396	10:100046077-100046396	ENSG00000270623,ENSG00000232230,ENSG00000283232,ENSG00000120054,ENSG00000227351,ENSG00000023839
chr10	100184916	100185096	10:100184916-100185096	ENSG00000230224,ENSG00000212464,ENSG00000236308,ENSG00000213341,ENSG00000107566,ENSG00000270623,ENSG00000232230,ENSG00000283232
chr10	100185533	100186683	10:100185533-100186683	ENSG00000207362,ENSG00000230224,ENSG00000212464,ENSG00000236308,ENSG00000213341,ENSG00000107566,ENSG00000270623,ENSG00000232230,ENSG00000283232
chr10	100192412	100192697	10:100192412-100192697	ENSG00000207362,ENSG00000230224,ENSG00000212464,ENSG00000236308,ENSG00000213341,ENSG00000107566,ENSG00000270623,ENSG00000232230,ENSG00000283232
chr10	100229344	100229782	10:100229344-100229782	ENSG00000107593,ENSG00000207362,ENSG00000230224,ENSG00000212464,ENSG00000095485,ENSG00000227492,ENSG00000213341,ENSG00000270623,ENSG00000232230,ENSG00000283232
chr10	100267575	100267894	10:100267575-100267894	ENSG00000107593,ENSG00000196072,ENSG00000207362,ENSG00000230224,ENSG00000212464,ENSG00000095485
chr10	100286053	100286985	10:100286053-100286985	ENSG00000212325,ENSG00000107593,ENSG00000196072,ENSG00000207362,ENSG00000230224,ENSG00000212464,ENSG00000095485
chr10	100342486	100342612	10:100342486-100342612	ENSG00000075290,ENSG00000212325,ENSG00000235823,ENSG00000099194,ENSG00000231188,ENSG00000107593
chr10	100346454	100346577	10:100346454-100346577	ENSG00000212325,ENSG00000235823,ENSG00000099194,ENSG00000231188,ENSG00000107593
chr10	100359927	100360064	10:100359927-100360064	ENSG00000212325,ENSG00000235823,ENSG00000099194,ENSG00000231188,ENSG00000107593
chr10	100371349	100371511	10:100371349-100371511	ENSG00000212325,ENSG00000235823
chr10	100373212	100373850	10:100373212-100373850	ENSG00000212325,ENSG00000235823,ENSG00000099194,ENSG00000231188,ENSG00000107593
chr10	100373927	100374154	10:100373927-100374154	ENSG00000212325,ENSG00000235823,ENSG00000099194,ENSG00000231188,ENSG00000107593
chr10	100481602	100481777	10:100481602-100481777	ENSG00000075891,ENSG00000274660,ENSG00000075826,ENSG00000075290,ENSG00000212325,ENSG00000107593
chr10	100482618	100482820	10:100482618-100482820	ENSG00000075891,ENSG00000274660,ENSG00000075826,ENSG00000075290,ENSG00000212325,ENSG00000107593
chr10	100519369	100519655	10:100519369-100519655	ENSG00000166136,ENSG00000255339,ENSG00000075826,ENSG00000075290,ENSG00000107593
chr10	100519745	100519887	10:100519745-100519887	ENSG00000166136,ENSG00000255339,ENSG00000075826,ENSG00000075290,ENSG00000107593
chr10	100529471	100530062	10:100529471-100530062	ENSG00000075891,ENSG00000166135,ENSG00000166136,ENSG00000255339,ENSG00000075826
chr10	100535568	100536237	10:100535568-100536237	ENSG00000075891,ENSG00000274660,ENSG00000166135,ENSG00000166136,ENSG00000255339,ENSG00000075826,ENSG00000075290,ENSG00000107593
chr10	100912477	100913567	10:100912477-100913567	ENSG00000119906,ENSG00000272572,ENSG00000222072,ENSG00000075891,ENSG00000274660
chr10	100969234	100969448	10:100969234-100969448	ENSG00000207551,ENSG00000095539,ENSG00000273476
chr10	100987280	100987618	10:100987280-100987618	ENSG00000107815,ENSG00000236662,ENSG00000207551,ENSG00000095539,ENSG00000055950
chr10	100997027	100997303	10:100997027-100997303	ENSG00000107816,ENSG00000107815,ENSG00000236662,ENSG00000055950
chr10	100997429	100997553	10:100997429-100997553	ENSG00000107816,ENSG00000107815,ENSG00000236662,ENSG00000055950
chr10	100997612	101000081	10:100997612-101000081	ENSG00000107816,ENSG00000107815,ENSG00000236662,ENSG00000207551,ENSG00000095539,ENSG00000055950
chr10	101000115	101000231	10:101000115-101000231	ENSG00000107816
chr10	101000292	101000416	10:101000292-101000416	ENSG00000107816
chr10	101000708	101000915	10:101000708-101000915	ENSG00000107816
chr10	101001219	101001832	10:101001219-101001832	ENSG00000107816,ENSG00000107815,ENSG00000236662,ENSG00000207551,ENSG00000095539,ENSG00000055950,ENSG00000273476,ENSG00000274660
chr10	101007190	101007363	10:101007190-101007363	-
chr10	101012675	101013175	10:101012675-101013175	ENSG00000107816,ENSG00000107815,ENSG00000236662,ENSG00000207551,ENSG00000095539,ENSG00000055950,ENSG00000273476,ENSG00000274660
chr10	101013209	101013409	10:101013209-101013409	ENSG00000107816
chr10	101014393	101014601	10:101014393-101014601	ENSG00000107816,ENSG00000107815,ENSG00000236662,ENSG00000207551,ENSG00000095539,ENSG00000055950,ENSG00000273476
chr10	101018365	101018839	10:101018365-101018839	-
chr10	101018920	101019274	10:101018920-101019274	ENSG00000186862,ENSG00000107815,ENSG00000236662,ENSG00000207551,ENSG00000095539,ENSG00000055950,ENSG00000273476,ENSG00000274660
chr10	101028816	101028986	10:101028816-101028986	ENSG00000107819,ENSG00000186862
chr10	101031028	101031616	10:101031028-101031616	ENSG00000107819,ENSG00000186862
chr10	101031842	101033030	10:101031842-101033030	ENSG00000107819,ENSG00000186862
chr10	101041315	101041520	10:101041315-101041520	ENSG00000107819,ENSG00000186862
chr10	101042585	101043339	10:101042585-101043339	ENSG00000107807,ENSG00000236311,ENSG00000107821,ENSG00000273162,ENSG00000107819,ENSG00000186862
chr10	101060556	101062011	10:101060556-101062011	ENSG00000237579,ENSG00000107807,ENSG00000236311,ENSG00000107821,ENSG00000273162
chr10	101062167	101062353	10:101062167-101062353	ENSG00000107821,ENSG00000273162
chr10	101062634	101062867	10:101062634-101062867	ENSG00000107821,ENSG00000273162
chr10	101066162	101066482	10:101066162-101066482	ENSG00000107807,ENSG00000236311,ENSG00000107821,ENSG00000273162
chr10	101066601	101066704	10:101066601-101066704	ENSG00000107821,ENSG00000273162
chr10	101067929	101068073	10:101067929-101068073	ENSG00000107807,ENSG00000236311,ENSG00000107821,ENSG00000273162
chr10	101072043	101072335	10:101072043-101072335	ENSG00000270973,ENSG00000237579,ENSG00000107807,ENSG00000236311,ENSG00000107821
chr10	101142356	101142476	10:101142356-101142476	ENSG00000270973,ENSG00000237579,ENSG00000107807,ENSG00000236311
chr10	101213736	101213875	10:101213736-101213875	ENSG00000230967,ENSG00000225208,ENSG00000222238,ENSG00000229649,ENSG00000227128,ENSG00000138136,ENSG00000270973,ENSG00000237579
chr10	101230337	101230445	10:101230337-101230445	ENSG00000222238,ENSG00000229649,ENSG00000227128,ENSG00000138136,ENSG00000270973,ENSG00000237579
chr10	101272349	101272465	10:101272349-101272465	ENSG00000230967,ENSG00000225208,ENSG00000222238,ENSG00000229649,ENSG00000270973,ENSG00000237579
chr10	101353627	101354407	10:101353627-101354407	ENSG00000222414,ENSG00000222051,ENSG00000224817,ENSG00000166167,ENSG00000230967,ENSG00000225208,ENSG00000222238,ENSG00000229649,ENSG00000270973,ENSG00000237579,ENSG00000075891
chr10	101354541	101354664	10:101354541-101354664	ENSG00000222414,ENSG00000166167,ENSG00000230967,ENSG00000225208,ENSG00000222238
chr10	101442337	101442465	10:101442337-101442465	ENSG00000222414,ENSG00000230967,ENSG00000225208,ENSG00000222238,ENSG00000229649,ENSG00000270973,ENSG00000237579
chr10	101570201	101570562	10:101570201-101570562	ENSG00000166171,ENSG00000166169,ENSG00000222051,ENSG00000225208,ENSG00000222238,ENSG00000229649,ENSG00000270973,ENSG00000237579
chr10	101587879	101588561	10:101587879-101588561	ENSG00000166171,ENSG00000166169,ENSG00000283558,ENSG00000263436,ENSG00000222051
chr10	101595856	101595977	10:101595856-101595977	ENSG00000166171,ENSG00000166169,ENSG00000283558,ENSG00000263436,ENSG00000222051,ENSG00000224817
chr10	101693978	101695333	10:101693978-101695333	ENSG00000107829,ENSG00000222051,ENSG00000286489,ENSG00000224817
chr10	101779982	101780134	10:101779982-101780134	ENSG00000283558,ENSG00000263436,ENSG00000222051,ENSG00000224817,ENSG00000107831,ENSG00000107833,ENSG00000198408
chr10	101783239	101783515	10:101783239-101783515	ENSG00000283558,ENSG00000263436,ENSG00000222051,ENSG00000224817,ENSG00000107831,ENSG00000107833,ENSG00000198408
chr10	101817423	101819151	10:101817423-101819151	ENSG00000222051,ENSG00000224817,ENSG00000107831,ENSG00000107833,ENSG00000198408,ENSG00000226009,ENSG00000120049,ENSG00000274742,ENSG00000222430
chr10	101828776	101828995	10:101828776-101828995	ENSG00000198408,ENSG00000226009,ENSG00000120049
chr10	101829494	101829594	10:101829494-101829594	ENSG00000198408,ENSG00000226009,ENSG00000120049
chr10	101830437	101831170	10:101830437-101831170	ENSG00000198408,ENSG00000226009,ENSG00000120049,ENSG00000274742,ENSG00000222430
chr10	101840765	101840967	10:101840765-101840967	ENSG00000120049,ENSG00000274742,ENSG00000222430
chr10	101841228	101841400	10:101841228-101841400	ENSG00000120049,ENSG00000274742,ENSG00000222430
chr10	102009920	102010060	10:102009920-102010060	ENSG00000120029,ENSG00000274742,ENSG00000222430
chr10	102055514	102056540	10:102055514-102056540	ENSG00000120029,ENSG00000274742,ENSG00000222430,ENSG00000166189,ENSG00000224302,ENSG00000229629
chr10	102065029	102065991	10:102065029-102065991	ENSG00000120029,ENSG00000274742,ENSG00000222430,ENSG00000166189,ENSG00000224302,ENSG00000229629
chr10	102114376	102115302	10:102114376-102115302	ENSG00000222430,ENSG00000224302,ENSG00000229629,ENSG00000198728
chr10	102117385	102117801	10:102117385-102117801	ENSG00000224302,ENSG00000229629,ENSG00000198728
chr10	102117860	102118134	10:102117860-102118134	ENSG00000224302,ENSG00000229629,ENSG00000198728
chr10	102119668	102119791	10:102119668-102119791	ENSG00000224302,ENSG00000229629,ENSG00000198728
chr10	102119973	102120961	10:102119973-102120961	ENSG00000224302,ENSG00000229629,ENSG00000198728,ENSG00000148840,ENSG00000166197
chr10	102120999	102121853	10:102120999-102121853	ENSG00000198728,ENSG00000148840
chr10	102132443	102133355	10:102132443-102133355	ENSG00000224302,ENSG00000229629,ENSG00000198728,ENSG00000148840,ENSG00000166197
chr10	102133594	102133864	10:102133594-102133864	ENSG00000148840,ENSG00000166197
chr10	102133899	102134047	10:102133899-102134047	ENSG00000148840,ENSG00000166197
chr10	102151851	102152752	10:102151851-102152752	ENSG00000148840,ENSG00000166197
chr10	102169551	102169856	10:102169551-102169856	ENSG00000166197
chr10	102225963	102226469	10:102225963-102226469	ENSG00000119915,ENSG00000107859,ENSG00000107862
chr10	102229882	102230040	10:102229882-102230040	ENSG00000119915,ENSG00000107859
chr10	102230538	102230770	10:102230538-102230770	ENSG00000119915,ENSG00000107859
chr10	102241416	102241942	10:102241416-102241942	ENSG00000119915,ENSG00000107859,ENSG00000107862
chr10	102245076	102245932	10:102245076-102245932	ENSG00000107859,ENSG00000107862
chr10	102280653	102280970	10:102280653-102280970	ENSG00000107862
chr10	102393940	102394817	10:102393940-102394817	ENSG00000107862,ENSG00000077150,ENSG00000059915
chr10	102395276	102395826	10:102395276-102395826	ENSG00000077150,ENSG00000059915
chr10	102399330	102399833	10:102399330-102399833	ENSG00000077150,ENSG00000059915
chr10	102419594	102419774	10:102419594-102419774	ENSG00000059915,ENSG00000107872,ENSG00000107874
chr10	102420699	102421571	10:102420699-102421571	ENSG00000077150,ENSG00000059915,ENSG00000107872,ENSG00000107874,ENSG00000202569,ENSG00000269609,ENSG00000120055
chr10	102422678	102423059	10:102422678-102423059	ENSG00000059915,ENSG00000107872,ENSG00000107874
chr10	102432245	102432905	10:102432245-102432905	ENSG00000059915,ENSG00000107872,ENSG00000107874,ENSG00000202569,ENSG00000269609,ENSG00000120055
chr10	102450375	102450864	10:102450375-102450864	ENSG00000202569,ENSG00000269609,ENSG00000120055,ENSG00000138111
chr10	102461216	102461462	10:102461216-102461462	ENSG00000269609,ENSG00000120055,ENSG00000138111,ENSG00000273262
chr10	102468871	102469017	10:102468871-102469017	ENSG00000138111
chr10	102479034	102479257	10:102479034-102479257	ENSG00000138111,ENSG00000138107,ENSG00000273262
chr10	102501888	102503152	10:102501888-102503152	ENSG00000269609,ENSG00000120055,ENSG00000138107,ENSG00000273262,ENSG00000107882,ENSG00000228657,ENSG00000207029
chr10	102503657	102504398	10:102503657-102504398	ENSG00000138107,ENSG00000273262,ENSG00000107882,ENSG00000228657,ENSG00000207029
chr10	102583918	102584123	10:102583918-102584123	ENSG00000107882,ENSG00000228657,ENSG00000207029
chr10	102616091	102616359	10:102616091-102616359	ENSG00000228657,ENSG00000207029,ENSG00000272933
chr10	102627750	102628915	10:102627750-102628915	ENSG00000207029,ENSG00000272933
chr10	102629906	102630245	10:102629906-102630245	ENSG00000207029,ENSG00000272933
chr10	102641883	102646924	10:102641883-102646924	ENSG00000207029,ENSG00000272933,ENSG00000171206
chr10	102649927	102650089	10:102649927-102650089	ENSG00000171206
chr10	102661014	102661115	10:102661014-102661115	ENSG00000171206
chr10	102661226	102661484	10:102661226-102661484	ENSG00000171206
chr10	102661583	102661740	10:102661583-102661740	ENSG00000171206
chr10	102673923	102674594	10:102673923-102674594	ENSG00000207029,ENSG00000272933,ENSG00000171206
chr10	102674687	102674875	10:102674687-102674875	ENSG00000171206
chr10	102676295	102676438	10:102676295-102676438	-
chr10	102713677	102714916	10:102713677-102714916	ENSG00000138175,ENSG00000156398
chr10	102718243	102718870	10:102718243-102718870	ENSG00000138175,ENSG00000156398
chr10	102729312	102729546	10:102729312-102729546	ENSG00000156398,ENSG00000148795,ENSG00000235266
chr10	102743427	102744262	10:102743427-102744262	ENSG00000138175,ENSG00000156398,ENSG00000166272,ENSG00000148795,ENSG00000235266
chr10	102753294	102753399	10:102753294-102753399	-
chr10	102763073	102763371	10:102763073-102763371	-
chr10	102766952	102767075	10:102766952-102767075	-
chr10	102774952	102775639	10:102774952-102775639	ENSG00000166272,ENSG00000252994,ENSG00000235266
chr10	102775840	102776384	10:102775840-102776384	ENSG00000166272
chr10	102776799	102777398	10:102776799-102777398	ENSG00000166272,ENSG00000235266
chr10	102782101	102782450	10:102782101-102782450	ENSG00000166272
chr10	102782680	102783769	10:102782680-102783769	ENSG00000166272
chr10	102785846	102786207	10:102785846-102786207	-
chr10	102796393	102796654	10:102796393-102796654	ENSG00000252994,ENSG00000235266
chr10	102796899	102796999	10:102796899-102796999	ENSG00000252994
chr10	102803105	102803211	10:102803105-102803211	ENSG00000252994
chr10	102803244	102803344	10:102803244-102803344	ENSG00000252994
chr10	102814172	102814351	10:102814172-102814351	-
chr10	102814388	102814811	10:102814388-102814811	ENSG00000252994,ENSG00000148795
chr10	102814930	102815031	10:102814930-102815031	ENSG00000252994
chr10	102815423	102815638	10:102815423-102815638	-
chr10	102815786	102816540	10:102815786-102816540	ENSG00000148795,ENSG00000235266
chr10	102835071	102835175	10:102835071-102835175	ENSG00000148795,ENSG00000213061,ENSG00000236937,ENSG00000235266
chr10	102854082	102854741	10:102854082-102854741	ENSG00000148795,ENSG00000213061,ENSG00000236937,ENSG00000282772,ENSG00000166275,ENSG00000270316,ENSG00000283337,ENSG00000214435,ENSG00000235266
chr10	102856090	102856190	10:102856090-102856190	ENSG00000282772,ENSG00000166275,ENSG00000270316,ENSG00000283337,ENSG00000214435,ENSG00000235266
chr10	102869378	102869519	10:102869378-102869519	ENSG00000283337,ENSG00000214435,ENSG00000235266
chr10	102917550	102919128	10:102917550-102919128	ENSG00000148795,ENSG00000235266,ENSG00000286575,ENSG00000272912,ENSG00000148842,ENSG00000278498,ENSG00000229256,ENSG00000235376,ENSG00000148798,ENSG00000212413
chr10	103053889	103054250	10:103053889-103054250	ENSG00000235266,ENSG00000286575,ENSG00000148842,ENSG00000278498,ENSG00000229256,ENSG00000148798,ENSG00000212413
chr10	103058125	103058343	10:103058125-103058343	ENSG00000148842,ENSG00000278498
chr10	103111075	103111523	10:103111075-103111523	ENSG00000076685,ENSG00000237827,ENSG00000229256,ENSG00000235376,ENSG00000148798,ENSG00000212413
chr10	103111683	103111812	10:103111683-103111812	ENSG00000076685
chr10	103121425	103121692	10:103121425-103121692	ENSG00000237827,ENSG00000213277,ENSG00000229256,ENSG00000148798
chr10	103146213	103146424	10:103146213-103146424	ENSG00000076685,ENSG00000213277,ENSG00000229256,ENSG00000148798
chr10	103153319	103153664	10:103153319-103153664	ENSG00000076685,ENSG00000213277,ENSG00000229256
chr10	103154579	103154922	10:103154579-103154922	ENSG00000076685,ENSG00000213277,ENSG00000229256
chr10	103181375	103181475	10:103181375-103181475	ENSG00000076685,ENSG00000213277,ENSG00000229256
chr10	103192517	103193515	10:103192517-103193515	ENSG00000076685,ENSG00000213277,ENSG00000229256,ENSG00000148798
chr10	103244792	103244907	10:103244792-103244907	ENSG00000286575,ENSG00000148842,ENSG00000229256,ENSG00000235376,ENSG00000148798,ENSG00000212413
chr10	103350555	103350742	10:103350555-103350742	ENSG00000148798,ENSG00000156374,ENSG00000212413,ENSG00000148835
chr10	103350796	103351257	10:103350796-103351257	ENSG00000148798,ENSG00000156374,ENSG00000212413,ENSG00000148835
chr10	103367786	103368860	10:103367786-103368860	ENSG00000148798,ENSG00000156374,ENSG00000212413,ENSG00000148835,ENSG00000173915
chr10	103396119	103396219	10:103396119-103396219	ENSG00000173915,ENSG00000283867,ENSG00000148843
chr10	103396363	103396838	10:103396363-103396838	ENSG00000148798,ENSG00000212413,ENSG00000148835,ENSG00000173915,ENSG00000283867,ENSG00000148843,ENSG00000183128,ENSG00000235470
chr10	103433933	103434193	10:103433933-103434193	ENSG00000212413,ENSG00000148843,ENSG00000183128,ENSG00000235470
chr10	103441986	103442372	10:103441986-103442372	ENSG00000148843,ENSG00000183128
chr10	103442485	103442585	10:103442485-103442585	ENSG00000148843,ENSG00000183128
chr10	103443913	103444077	10:103443913-103444077	ENSG00000148843,ENSG00000183128
chr10	103445830	103446621	10:103445830-103446621	ENSG00000148843,ENSG00000138172,ENSG00000273485,ENSG00000234699,ENSG00000185933,ENSG00000183128
chr10	103448697	103449103	10:103448697-103449103	ENSG00000148843,ENSG00000138172,ENSG00000273485,ENSG00000234699,ENSG00000185933,ENSG00000183128
chr10	103451031	103451621	10:103451031-103451621	ENSG00000138172,ENSG00000273485,ENSG00000234699,ENSG00000185933,ENSG00000183128
chr10	103451681	103451804	10:103451681-103451804	ENSG00000138172,ENSG00000273485,ENSG00000234699,ENSG00000185933,ENSG00000183128
chr10	103451844	103452849	10:103451844-103452849	ENSG00000138172,ENSG00000273485,ENSG00000234699,ENSG00000185933,ENSG00000183128
chr10	103542792	103543020	10:103542792-103543020	ENSG00000235470,ENSG00000226431
chr10	103554944	103555291	10:103554944-103555291	ENSG00000235470,ENSG00000107954,ENSG00000226431
chr10	103580434	103580837	10:103580434-103580837	ENSG00000235470,ENSG00000107954,ENSG00000287419
chr10	103584514	103584830	10:103584514-103584830	ENSG00000235470,ENSG00000107954,ENSG00000287419
chr10	103597143	103597484	10:103597143-103597484	ENSG00000235470
chr10	103598497	103599047	10:103598497-103599047	ENSG00000235470,ENSG00000287419,ENSG00000273108
chr10	103605818	103606099	10:103605818-103606099	ENSG00000273108
chr10	103608105	103608294	10:103608105-103608294	ENSG00000273108
chr10	103614617	103614717	10:103614617-103614717	ENSG00000273108
chr10	103615309	103615727	10:103615309-103615727	-
chr10	103616793	103617189	10:103616793-103617189	-
chr10	103618884	103619262	10:103618884-103619262	ENSG00000273108
chr10	103637863	103638152	10:103637863-103638152	-
chr10	103638201	103638499	10:103638201-103638499	-
chr10	103640731	103641065	10:103640731-103641065	-
chr10	103645218	103645404	10:103645218-103645404	-
chr10	103648881	103649531	10:103648881-103649531	-
chr10	103652017	103652151	10:103652017-103652151	-
chr10	103659610	103659812	10:103659610-103659812	-
chr10	103659862	103660768	10:103659862-103660768	-
chr10	103660847	103661039	10:103660847-103661039	-
chr10	103661097	103662241	10:103661097-103662241	-
chr10	103663940	103664093	10:103663940-103664093	-
chr10	103667161	103667304	10:103667161-103667304	ENSG00000222503
chr10	103667421	103667683	10:103667421-103667683	ENSG00000222503
chr10	103668571	103669166	10:103668571-103669166	ENSG00000222503
chr10	103675997	103676530	10:103675997-103676530	ENSG00000222503
chr10	103676910	103677167	10:103676910-103677167	ENSG00000222503
chr10	103677908	103678801	10:103677908-103678801	ENSG00000235470,ENSG00000222503,ENSG00000233477,ENSG00000213260
chr10	103686181	103686425	10:103686181-103686425	ENSG00000107957
chr10	103695666	103695814	10:103695666-103695814	ENSG00000107957
chr10	103696449	103696844	10:103696449-103696844	ENSG00000107957
chr10	103713028	103713253	10:103713028-103713253	ENSG00000107957
chr10	103739450	103739550	10:103739450-103739550	ENSG00000280693
chr10	103759102	103759304	10:103759102-103759304	ENSG00000280693
chr10	103772196	103772853	10:103772196-103772853	ENSG00000280693
chr10	103820212	103820727	10:103820212-103820727	ENSG00000280693
chr10	103825603	103825820	10:103825603-103825820	ENSG00000280693
chr10	103833597	103834227	10:103833597-103834227	ENSG00000107957,ENSG00000280693,ENSG00000156395,ENSG00000226387,ENSG00000207068,ENSG00000233477,ENSG00000213260,ENSG00000229466
chr10	103834884	103835471	10:103834884-103835471	ENSG00000280693
chr10	103839139	103839504	10:103839139-103839504	ENSG00000280693
chr10	103844235	103844589	10:103844235-103844589	ENSG00000280693
chr10	103850311	103850522	10:103850311-103850522	ENSG00000107957,ENSG00000280693
chr10	103852305	103852473	10:103852305-103852473	ENSG00000107957
chr10	103854340	103855392	10:103854340-103855392	ENSG00000107957,ENSG00000280693
chr10	103855450	103855918	10:103855450-103855918	ENSG00000107957,ENSG00000280693
chr10	103859291	103859449	10:103859291-103859449	ENSG00000107957,ENSG00000280693
chr10	103884718	103884874	10:103884718-103884874	ENSG00000260461
chr10	103885659	103885759	10:103885659-103885759	ENSG00000260461,ENSG00000283788
chr10	103888256	103888676	10:103888256-103888676	ENSG00000260461,ENSG00000283788,ENSG00000208033
chr10	103894299	103894898	10:103894299-103894898	ENSG00000260461,ENSG00000107960,ENSG00000065613,ENSG00000283788,ENSG00000208033
chr10	103895446	103895590	10:103895446-103895590	ENSG00000107960
chr10	103895960	103896520	10:103895960-103896520	ENSG00000107960
chr10	103896557	103896688	10:103896557-103896688	ENSG00000107960
chr10	103905594	103905720	10:103905594-103905720	ENSG00000107960
chr10	103908140	103908716	10:103908140-103908716	ENSG00000107960,ENSG00000283788
chr10	103915935	103916035	10:103915935-103916035	ENSG00000107960
chr10	103917485	103918745	10:103917485-103918745	ENSG00000107960,ENSG00000065613,ENSG00000283788
chr10	103966552	103967698	10:103966552-103967698	ENSG00000065613,ENSG00000266754,ENSG00000283788
chr10	103967890	103968023	10:103967890-103968023	ENSG00000065613,ENSG00000266754
chr10	104029334	104029825	10:104029334-104029825	ENSG00000065618,ENSG00000283788
chr10	104120931	104121407	10:104120931-104121407	ENSG00000065618,ENSG00000283788,ENSG00000156384
chr10	104121464	104122505	10:104121464-104122505	ENSG00000065613,ENSG00000065618,ENSG00000283788,ENSG00000156384,ENSG00000208033,ENSG00000156395,ENSG00000207068,ENSG00000233477,ENSG00000213260,ENSG00000229466
chr10	104232132	104232702	10:104232132-104232702	ENSG00000197748,ENSG00000208033,ENSG00000148834,ENSG00000287732
chr10	104254469	104255408	10:104254469-104255408	ENSG00000197748,ENSG00000208033,ENSG00000148834
chr10	104255730	104255931	10:104255730-104255931	ENSG00000148834,ENSG00000266852
chr10	104268697	104269380	10:104268697-104269380	ENSG00000197748,ENSG00000208033,ENSG00000148834,ENSG00000266852,ENSG00000065621,ENSG00000237761,ENSG00000156395,ENSG00000226387,ENSG00000207068,ENSG00000233477,ENSG00000213260,ENSG00000287732,ENSG00000215002
chr10	104291489	104291768	10:104291489-104291768	ENSG00000065621,ENSG00000231233,ENSG00000120051,ENSG00000225768,ENSG00000237761,ENSG00000156395,ENSG00000226387,ENSG00000207068,ENSG00000233477,ENSG00000213260,ENSG00000287732,ENSG00000286609
chr10	104293212	104293359	10:104293212-104293359	ENSG00000065621,ENSG00000231233,ENSG00000120051
chr10	104293503	104293712	10:104293503-104293712	ENSG00000065621,ENSG00000231233,ENSG00000120051
chr10	104293766	104294193	10:104293766-104294193	ENSG00000065621,ENSG00000231233,ENSG00000120051,ENSG00000237761
chr10	104298312	104298437	10:104298312-104298437	ENSG00000065621
chr10	104298928	104299855	10:104298928-104299855	ENSG00000065621,ENSG00000231233,ENSG00000120051,ENSG00000237761,ENSG00000226387,ENSG00000229466,ENSG00000287732
chr10	104299976	104301146	10:104299976-104301146	ENSG00000065621,ENSG00000231233,ENSG00000120051,ENSG00000225768
chr10	104302392	104302550	10:104302392-104302550	ENSG00000065621,ENSG00000231233,ENSG00000120051
chr10	104304948	104305386	10:104304948-104305386	ENSG00000148841,ENSG00000270075,ENSG00000287779,ENSG00000228261,ENSG00000231233,ENSG00000120051,ENSG00000207068,ENSG00000233477,ENSG00000213260
chr10	104305635	104305866	10:104305635-104305866	ENSG00000270075,ENSG00000287779,ENSG00000231233,ENSG00000120051
chr10	104308007	104308161	10:104308007-104308161	ENSG00000270075,ENSG00000287779,ENSG00000231233,ENSG00000120051
chr10	104309846	104310352	10:104309846-104310352	ENSG00000270075,ENSG00000287779,ENSG00000228261,ENSG00000156395,ENSG00000233477,ENSG00000213260
chr10	104317284	104317479	10:104317284-104317479	ENSG00000270075,ENSG00000287779,ENSG00000228261
chr10	104319311	104319695	10:104319311-104319695	ENSG00000270075,ENSG00000287779,ENSG00000228261
chr10	104325989	104326100	10:104325989-104326100	ENSG00000148841,ENSG00000228261
chr10	104326153	104326486	10:104326153-104326486	ENSG00000148841,ENSG00000228261
chr10	104328119	104328352	10:104328119-104328352	ENSG00000148841,ENSG00000228261
chr10	104328512	104328629	10:104328512-104328629	ENSG00000148841,ENSG00000228261
chr10	104328872	104329053	10:104328872-104329053	ENSG00000148841,ENSG00000228261
chr10	104329173	104329461	10:104329173-104329461	ENSG00000148841,ENSG00000228261
chr10	104330447	104330578	10:104330447-104330578	ENSG00000148841
chr10	104331354	104331464	10:104331354-104331464	ENSG00000148841
chr10	104337597	104339048	10:104337597-104339048	ENSG00000148841
chr10	104339497	104339928	10:104339497-104339928	ENSG00000148841
chr10	104350089	104350425	10:104350089-104350425	ENSG00000231233,ENSG00000120051,ENSG00000237761
chr10	104353336	104353965	10:104353336-104353965	ENSG00000231233,ENSG00000120051,ENSG00000225768,ENSG00000237761,ENSG00000156395,ENSG00000226387,ENSG00000233477,ENSG00000213260,ENSG00000229466,ENSG00000287732,ENSG00000286609
chr10	104441769	104441869	10:104441769-104441869	ENSG00000225768,ENSG00000237761,ENSG00000156395,ENSG00000226387,ENSG00000207068,ENSG00000233477,ENSG00000213260,ENSG00000229466,ENSG00000287732,ENSG00000286609,ENSG00000229775,ENSG00000287047
chr10	106938511	106938889	10:106938511-106938889	ENSG00000207068,ENSG00000233477,ENSG00000213260,ENSG00000229466,ENSG00000287732,ENSG00000286609,ENSG00000229775,ENSG00000215002,ENSG00000108018,ENSG00000287047,ENSG00000200626,ENSG00000200079,ENSG00000229981,ENSG00000234544,ENSG00000203434,ENSG00000223381,ENSG00000224498,ENSG00000222436,ENSG00000252574,ENSG00000200217
chr10	107553642	107553757	10:107553642-107553757	ENSG00000207068,ENSG00000233477,ENSG00000213260,ENSG00000229466,ENSG00000287732,ENSG00000286609,ENSG00000229775,ENSG00000215002,ENSG00000108018,ENSG00000287047,ENSG00000200626,ENSG00000200079,ENSG00000229981,ENSG00000234544,ENSG00000203434,ENSG00000223381,ENSG00000224498,ENSG00000222436,ENSG00000252574,ENSG00000200217,ENSG00000232728,ENSG00000237242,ENSG00000270333,ENSG00000270294,ENSG00000224907
chr10	107554697	107554849	10:107554697-107554849	ENSG00000207068,ENSG00000233477,ENSG00000213260,ENSG00000229466,ENSG00000287732,ENSG00000286609,ENSG00000229775,ENSG00000215002,ENSG00000108018,ENSG00000287047,ENSG00000200626,ENSG00000200079,ENSG00000229981,ENSG00000234544,ENSG00000203434,ENSG00000223381,ENSG00000224498,ENSG00000222436,ENSG00000252574,ENSG00000200217,ENSG00000232728,ENSG00000237242,ENSG00000270333,ENSG00000270294
chr10	109884238	109884626	10:109884238-109884626	ENSG00000222436,ENSG00000200217,ENSG00000224907,ENSG00000108039,ENSG00000272160
chr10	109894593	109894841	10:109894593-109894841	ENSG00000108039,ENSG00000272160
chr10	109895110	109895283	10:109895110-109895283	ENSG00000108039,ENSG00000272160
chr10	109895427	109895708	10:109895427-109895708	ENSG00000108039,ENSG00000272160
chr10	109898651	109899099	10:109898651-109899099	ENSG00000203434,ENSG00000222436,ENSG00000200217,ENSG00000232728,ENSG00000224907,ENSG00000108039,ENSG00000272160
chr10	109899605	109899773	10:109899605-109899773	ENSG00000108039,ENSG00000272160
chr10	109923059	109923800	10:109923059-109923800	ENSG00000222436,ENSG00000200217,ENSG00000108039,ENSG00000272160
chr10	109935175	109935362	10:109935175-109935362	ENSG00000272160
chr10	109965461	109965851	10:109965461-109965851	ENSG00000234544,ENSG00000203434,ENSG00000223381,ENSG00000224498,ENSG00000222436,ENSG00000252574,ENSG00000200217,ENSG00000232728,ENSG00000237242,ENSG00000270333,ENSG00000270294,ENSG00000224907,ENSG00000272160,ENSG00000203876,ENSG00000148700
chr10	109967415	109967740	10:109967415-109967740	ENSG00000203434,ENSG00000222436,ENSG00000200217,ENSG00000237242,ENSG00000270333,ENSG00000270294,ENSG00000224907,ENSG00000272160,ENSG00000203876
chr10	109977530	109977759	10:109977530-109977759	ENSG00000222436,ENSG00000252574,ENSG00000232728,ENSG00000224907,ENSG00000272160,ENSG00000203876
chr10	109982271	109982431	10:109982271-109982431	-
chr10	109992625	109992742	10:109992625-109992742	ENSG00000148700
chr10	109996278	109996819	10:109996278-109996819	ENSG00000203876,ENSG00000148700
chr10	110005780	110006108	10:110005780-110006108	ENSG00000203876,ENSG00000148700
chr10	110006805	110008655	10:110006805-110008655	ENSG00000272160,ENSG00000203876,ENSG00000148700
chr10	110008878	110008985	10:110008878-110008985	ENSG00000203876,ENSG00000148700
chr10	110014091	110014219	10:110014091-110014219	ENSG00000203876,ENSG00000148700
chr10	110060029	110060185	10:110060029-110060185	ENSG00000232728
chr10	110074025	110074131	10:110074025-110074131	ENSG00000148700
chr10	110076907	110077154	10:110076907-110077154	ENSG00000148700
chr10	110137181	110137386	10:110137181-110137386	ENSG00000226734
chr10	110203923	110204405	10:110203923-110204405	ENSG00000119950,ENSG00000228417
chr10	110205360	110205677	10:110205360-110205677	ENSG00000226734,ENSG00000119950,ENSG00000228417
chr10	110207325	110207937	10:110207325-110207937	ENSG00000226734,ENSG00000119950,ENSG00000228417
chr10	110208239	110209269	10:110208239-110209269	ENSG00000119950,ENSG00000228417
chr10	110209316	110209430	10:110209316-110209430	ENSG00000228417
chr10	110209580	110209726	10:110209580-110209726	ENSG00000119950,ENSG00000228417
chr10	110209826	110210641	10:110209826-110210641	ENSG00000119950,ENSG00000228417
chr10	110210673	110211729	10:110210673-110211729	ENSG00000226734,ENSG00000119950,ENSG00000228417
chr10	110213062	110213177	10:110213062-110213177	ENSG00000119950,ENSG00000228417
chr10	110214409	110214558	10:110214409-110214558	ENSG00000119950,ENSG00000228417
chr10	110221622	110222347	10:110221622-110222347	ENSG00000226734,ENSG00000119950
chr10	110225615	110227539	10:110225615-110227539	ENSG00000226734,ENSG00000119950
chr10	110261186	110261337	10:110261186-110261337	ENSG00000214067
chr10	110263283	110263483	10:110263283-110263483	ENSG00000214067
chr10	110267361	110267461	10:110267361-110267461	ENSG00000214067
chr10	110269466	110270537	10:110269466-110270537	ENSG00000226734,ENSG00000119950,ENSG00000214067
chr10	110273575	110273751	10:110273575-110273751	ENSG00000226734,ENSG00000119950,ENSG00000214067
chr10	110274760	110274936	10:110274760-110274936	ENSG00000226734
chr10	110274983	110275092	10:110274983-110275092	ENSG00000226734
chr10	110279449	110279625	10:110279449-110279625	ENSG00000226734
chr10	110304357	110305243	10:110304357-110305243	ENSG00000226734,ENSG00000119953
chr10	110305320	110305420	10:110305320-110305420	ENSG00000119953
chr10	110376105	110376220	10:110376105-110376220	ENSG00000224907,ENSG00000237642
chr10	110376273	110376605	10:110376273-110376605	ENSG00000223381,ENSG00000222436,ENSG00000252574,ENSG00000200217,ENSG00000232728,ENSG00000237242,ENSG00000270333,ENSG00000270294,ENSG00000224907,ENSG00000237642
chr10	110497376	110498439	10:110497376-110498439	ENSG00000200217,ENSG00000237242,ENSG00000270294,ENSG00000273143,ENSG00000237642,ENSG00000138166
chr10	110498483	110498592	10:110498483-110498592	ENSG00000273143,ENSG00000237642,ENSG00000138166
chr10	110501278	110501533	10:110501278-110501533	ENSG00000270294,ENSG00000273143,ENSG00000237642,ENSG00000138166
chr10	110504162	110504270	10:110504162-110504270	ENSG00000273143,ENSG00000237642,ENSG00000138166
chr10	110504448	110504567	10:110504448-110504567	ENSG00000273143,ENSG00000237642,ENSG00000138166
chr10	110530364	110530564	10:110530364-110530564	ENSG00000200217,ENSG00000232728,ENSG00000237242,ENSG00000270294,ENSG00000237642,ENSG00000233518
chr10	110547332	110547470	10:110547332-110547470	ENSG00000237642,ENSG00000233518
chr10	110567109	110568297	10:110567109-110568297	ENSG00000232728,ENSG00000233518,ENSG00000108055
chr10	110568405	110568534	10:110568405-110568534	ENSG00000233518,ENSG00000108055
chr10	110637893	110638087	10:110637893-110638087	ENSG00000270294,ENSG00000223302,ENSG00000203867,ENSG00000252036,ENSG00000199364
chr10	110643770	110644611	10:110643770-110644611	ENSG00000223302,ENSG00000203867,ENSG00000252036,ENSG00000199364
chr10	110667895	110668165	10:110667895-110668165	ENSG00000252036,ENSG00000199364
chr10	110672151	110672585	10:110672151-110672585	ENSG00000203434,ENSG00000232728,ENSG00000270294,ENSG00000252036,ENSG00000199364
chr10	110802776	110802925	10:110802776-110802925	ENSG00000252036,ENSG00000199364,ENSG00000203497,ENSG00000150593,ENSG00000284482,ENSG00000278601
chr10	110803935	110804140	10:110803935-110804140	ENSG00000252036,ENSG00000199364,ENSG00000203497,ENSG00000150593,ENSG00000284482,ENSG00000278601
chr10	110820388	110820575	10:110820388-110820575	ENSG00000203867,ENSG00000252036,ENSG00000199364
chr10	110821517	110821813	10:110821517-110821813	ENSG00000203867,ENSG00000252036,ENSG00000199364,ENSG00000232470,ENSG00000203497,ENSG00000150593,ENSG00000284482,ENSG00000278601
chr10	110871250	110873000	10:110871250-110873000	ENSG00000252036,ENSG00000199364,ENSG00000232470,ENSG00000203497,ENSG00000150593,ENSG00000284482,ENSG00000278601
chr10	110893655	110893797	10:110893655-110893797	ENSG00000252036,ENSG00000199364,ENSG00000150593,ENSG00000284482,ENSG00000278601
chr10	110918401	110920154	10:110918401-110920154	ENSG00000252036,ENSG00000199364,ENSG00000203497,ENSG00000150593,ENSG00000284482,ENSG00000214413,ENSG00000278601,ENSG00000270589,ENSG00000108061,ENSG00000234118,ENSG00000221214
chr10	110920200	110920354	10:110920200-110920354	ENSG00000214413,ENSG00000278601,ENSG00000108061,ENSG00000234118,ENSG00000221214
chr10	110920725	110920825	10:110920725-110920825	ENSG00000214413,ENSG00000278601,ENSG00000108061,ENSG00000234118,ENSG00000221214
chr10	110945118	110945317	10:110945118-110945317	ENSG00000108061,ENSG00000234118,ENSG00000221214
chr10	111076168	111076549	10:111076168-111076549	ENSG00000237242,ENSG00000221214,ENSG00000150594,ENSG00000213247,ENSG00000237618,ENSG00000227851,ENSG00000230809
chr10	111076665	111077342	10:111076665-111077342	ENSG00000221214,ENSG00000150594,ENSG00000213247,ENSG00000237618,ENSG00000227851,ENSG00000230809
chr10	111077751	111078047	10:111077751-111078047	ENSG00000221214,ENSG00000150594,ENSG00000213247,ENSG00000237618,ENSG00000227851,ENSG00000230809
chr10	111079888	111080080	10:111079888-111080080	ENSG00000221214,ENSG00000150594,ENSG00000213247,ENSG00000237618,ENSG00000227851,ENSG00000230809
chr10	111182714	111183023	10:111182714-111183023	ENSG00000270294,ENSG00000213247,ENSG00000237618,ENSG00000227851,ENSG00000230809
chr10	111203590	111203951	10:111203590-111203951	ENSG00000223381,ENSG00000224498,ENSG00000222436,ENSG00000252574,ENSG00000200217,ENSG00000237242,ENSG00000270333,ENSG00000270294,ENSG00000224907,ENSG00000199364,ENSG00000221214,ENSG00000213247,ENSG00000237618,ENSG00000227851,ENSG00000230809
chr10	111204070	111204190	10:111204070-111204190	ENSG00000213247,ENSG00000237618,ENSG00000227851,ENSG00000230809
chr10	111297733	111297873	10:111297733-111297873	ENSG00000237242,ENSG00000237618,ENSG00000227851,ENSG00000230809
chr10	111598579	111598683	10:111598579-111598683	ENSG00000237618,ENSG00000227851,ENSG00000230809
chr10	111835581	111836313	10:111835581-111836313	ENSG00000232728,ENSG00000237242,ENSG00000270333,ENSG00000270294,ENSG00000227851,ENSG00000230809
chr10	111836736	111836873	10:111836736-111836873	ENSG00000270294,ENSG00000230809
chr10	111986115	111986582	10:111986115-111986582	ENSG00000270294,ENSG00000230809,ENSG00000287231,ENSG00000119913
chr10	111990876	111991001	10:111990876-111991001	ENSG00000287231
chr10	112000517	112000840	10:112000517-112000840	ENSG00000232728,ENSG00000237242,ENSG00000270333,ENSG00000270294,ENSG00000227851,ENSG00000230809,ENSG00000287231,ENSG00000119913,ENSG00000232934
chr10	112082219	112082448	10:112082219-112082448	ENSG00000270333,ENSG00000227851,ENSG00000230809,ENSG00000119913,ENSG00000283688,ENSG00000276857,ENSG00000232934
chr10	112137519	112137637	10:112137519-112137637	ENSG00000119913,ENSG00000283688,ENSG00000276857,ENSG00000197142,ENSG00000232934
chr10	112140297	112140412	10:112140297-112140412	ENSG00000119913,ENSG00000283688,ENSG00000276857,ENSG00000232934
chr10	112177330	112177489	10:112177330-112177489	ENSG00000119927,ENSG00000119913,ENSG00000283688,ENSG00000276857,ENSG00000232934
chr10	112183516	112184107	10:112183516-112184107	ENSG00000119927,ENSG00000119913,ENSG00000283688,ENSG00000276857,ENSG00000197142,ENSG00000232934
chr10	112208457	112208623	10:112208457-112208623	ENSG00000119927,ENSG00000119913,ENSG00000283688,ENSG00000276857
chr10	112209312	112210118	10:112209312-112210118	ENSG00000119927,ENSG00000119913,ENSG00000283688,ENSG00000276857,ENSG00000232934
chr10	112213994	112214168	10:112213994-112214168	ENSG00000119927,ENSG00000119913,ENSG00000283688,ENSG00000276857
chr10	112315000	112315100	10:112315000-112315100	ENSG00000119913,ENSG00000283688,ENSG00000276857,ENSG00000243316,ENSG00000197142,ENSG00000232934
chr10	112362032	112362155	10:112362032-112362155	ENSG00000243316,ENSG00000197142,ENSG00000232934
chr10	112446689	112447368	10:112446689-112447368	ENSG00000197142,ENSG00000232934,ENSG00000023041,ENSG00000151532
chr10	112447470	112447585	10:112447470-112447585	ENSG00000232934,ENSG00000023041,ENSG00000151532
chr10	112701725	112701842	10:112701725-112701842	ENSG00000234017,ENSG00000264763,ENSG00000233340,ENSG00000238380
chr10	112722920	112723037	10:112722920-112723037	ENSG00000234017,ENSG00000264763,ENSG00000233340
chr10	112724434	112724720	10:112724434-112724720	ENSG00000234017,ENSG00000264763,ENSG00000233340,ENSG00000285676,ENSG00000260917,ENSG00000225292,ENSG00000238380
chr10	112732261	112732902	10:112732261-112732902	ENSG00000234017,ENSG00000264763,ENSG00000233340,ENSG00000285676,ENSG00000260917,ENSG00000279315,ENSG00000225292,ENSG00000227560,ENSG00000238380,ENSG00000286289
chr10	112843157	112843294	10:112843157-112843294	ENSG00000285676,ENSG00000260917,ENSG00000279315,ENSG00000225292
chr10	112844775	112845155	10:112844775-112845155	ENSG00000234017,ENSG00000264763,ENSG00000233340,ENSG00000285676,ENSG00000260917,ENSG00000279315,ENSG00000225292,ENSG00000238380
chr10	112907038	112907324	10:112907038-112907324	ENSG00000234017,ENSG00000233340,ENSG00000285676,ENSG00000260917,ENSG00000225292
chr10	112926989	112927180	10:112926989-112927180	ENSG00000285676,ENSG00000260917,ENSG00000225292
chr10	112949555	112949671	10:112949555-112949671	ENSG00000148737,ENSG00000233547
chr10	112949785	112950429	10:112949785-112950429	ENSG00000234017,ENSG00000264763,ENSG00000285676,ENSG00000260917,ENSG00000225292,ENSG00000148737,ENSG00000233547,ENSG00000227560
chr10	112950776	112950904	10:112950776-112950904	ENSG00000148737,ENSG00000233547
chr10	112951357	112952590	10:112951357-112952590	ENSG00000148737,ENSG00000233547,ENSG00000227560
chr10	112953099	112953439	10:112953099-112953439	ENSG00000148737,ENSG00000233547,ENSG00000227560
chr10	112965208	112965446	10:112965208-112965446	ENSG00000234017,ENSG00000264763,ENSG00000233340,ENSG00000225292,ENSG00000148737,ENSG00000233547,ENSG00000227560,ENSG00000238380
chr10	113006118	113006368	10:113006118-113006368	ENSG00000234017,ENSG00000227560
chr10	113026756	113027028	10:113026756-113027028	ENSG00000234017,ENSG00000227560,ENSG00000238380
chr10	113059432	113059579	10:113059432-113059579	ENSG00000227560
chr10	113060534	113061019	10:113060534-113061019	ENSG00000234017,ENSG00000227560
chr10	113087495	113087697	10:113087495-113087697	ENSG00000234017,ENSG00000264763,ENSG00000227560
chr10	113107085	113107253	10:113107085-113107253	-
chr10	113126625	113126904	10:113126625-113126904	ENSG00000234017,ENSG00000264763,ENSG00000233340,ENSG00000148737
chr10	113129048	113129219	10:113129048-113129219	ENSG00000148737
chr10	113385128	113385509	10:113385128-113385509	ENSG00000232934,ENSG00000234017,ENSG00000264763,ENSG00000233340,ENSG00000238380,ENSG00000286289,ENSG00000230018
chr10	113385847	113385975	10:113385847-113385975	ENSG00000234017,ENSG00000264763,ENSG00000238380
chr10	113473999	113474151	10:113473999-113474151	ENSG00000234017,ENSG00000238380,ENSG00000286289,ENSG00000230018
chr10	113521330	113521432	10:113521330-113521432	ENSG00000234017,ENSG00000238380,ENSG00000286289,ENSG00000230018
chr10	113557617	113557717	10:113557617-113557717	ENSG00000286289,ENSG00000148702
chr10	113563520	113563714	10:113563520-113563714	ENSG00000234017,ENSG00000286289,ENSG00000148702,ENSG00000197893
chr10	113679017	113680517	10:113679017-113680517	ENSG00000197893,ENSG00000165806,ENSG00000234393,ENSG00000148735,ENSG00000283656
chr10	113799719	113799819	10:113799719-113799819	ENSG00000234393,ENSG00000148735,ENSG00000283656,ENSG00000212589,ENSG00000287857,ENSG00000285540,ENSG00000253066,ENSG00000226582,ENSG00000165816
chr10	113854000	113855349	10:113854000-113855349	ENSG00000234393,ENSG00000148735,ENSG00000283656,ENSG00000212589,ENSG00000198924,ENSG00000196865,ENSG00000287857
chr10	113890097	113890197	10:113890097-113890197	ENSG00000234393,ENSG00000148735,ENSG00000212589,ENSG00000287857
chr10	113934079	113934400	10:113934079-113934400	ENSG00000234393,ENSG00000148735,ENSG00000283656,ENSG00000212589,ENSG00000287857,ENSG00000285540,ENSG00000226582
chr10	113944140	113944457	10:113944140-113944457	ENSG00000234393,ENSG00000148735,ENSG00000283656,ENSG00000212589,ENSG00000287857,ENSG00000285540,ENSG00000226582,ENSG00000285582
chr10	113958761	113958931	10:113958761-113958931	ENSG00000234393,ENSG00000148735,ENSG00000283656,ENSG00000212589,ENSG00000287857
chr10	113978858	113979021	10:113978858-113979021	ENSG00000234393,ENSG00000148735,ENSG00000283656,ENSG00000212589,ENSG00000287857,ENSG00000230165
chr10	113993522	113993651	10:113993522-113993651	ENSG00000234393,ENSG00000148735,ENSG00000283656,ENSG00000212589,ENSG00000287857
chr10	114012493	114013098	10:114012493-114013098	ENSG00000197893,ENSG00000234393,ENSG00000148735,ENSG00000283656,ENSG00000212589,ENSG00000287857,ENSG00000285540,ENSG00000253066,ENSG00000226582,ENSG00000165816,ENSG00000107518,ENSG00000285582
chr10	114022395	114022607	10:114022395-114022607	ENSG00000148735,ENSG00000283656,ENSG00000212589,ENSG00000287857,ENSG00000285540,ENSG00000226582
chr10	114023154	114023563	10:114023154-114023563	ENSG00000234393,ENSG00000148735,ENSG00000283656,ENSG00000212589,ENSG00000287857,ENSG00000285540,ENSG00000253066,ENSG00000226582,ENSG00000165816
chr10	114043066	114043171	10:114043066-114043171	ENSG00000212589,ENSG00000043591
chr10	114043203	114043338	10:114043203-114043338	ENSG00000212589,ENSG00000287857,ENSG00000043591
chr10	114043679	114044183	10:114043679-114044183	ENSG00000234393,ENSG00000148735,ENSG00000283656,ENSG00000212589,ENSG00000287857,ENSG00000043591,ENSG00000285540,ENSG00000226582
chr10	114044605	114044801	10:114044605-114044801	ENSG00000212589,ENSG00000043591
chr10	114045291	114045568	10:114045291-114045568	ENSG00000234393,ENSG00000148735,ENSG00000283656,ENSG00000212589,ENSG00000287857,ENSG00000043591,ENSG00000285540,ENSG00000226582
chr10	114099487	114099592	10:114099487-114099592	ENSG00000234393,ENSG00000148735,ENSG00000283656,ENSG00000212589,ENSG00000287857,ENSG00000285540,ENSG00000253066,ENSG00000226582,ENSG00000165816
chr10	114100913	114101068	10:114100913-114101068	ENSG00000234393,ENSG00000148735,ENSG00000283656,ENSG00000212589,ENSG00000287857,ENSG00000285540,ENSG00000253066,ENSG00000226582,ENSG00000165816
chr10	114103412	114103540	10:114103412-114103540	ENSG00000197893,ENSG00000234393,ENSG00000148735,ENSG00000283656,ENSG00000212589,ENSG00000287857,ENSG00000285540,ENSG00000253066,ENSG00000226582,ENSG00000165816
chr10	114173842	114174476	10:114173842-114174476	ENSG00000285540,ENSG00000226582,ENSG00000165813,ENSG00000273904,ENSG00000284442,ENSG00000095627,ENSG00000165816,ENSG00000230165
chr10	114304048	114304774	10:114304048-114304774	ENSG00000165816,ENSG00000230165,ENSG00000275024,ENSG00000169129,ENSG00000242912,ENSG00000279796,ENSG00000229668,ENSG00000228169,ENSG00000228484,ENSG00000215760
chr10	114332585	114332685	10:114332585-114332685	ENSG00000165816,ENSG00000230165,ENSG00000275024,ENSG00000279796
chr10	114332803	114333244	10:114332803-114333244	ENSG00000165816,ENSG00000230165,ENSG00000275024,ENSG00000242912,ENSG00000279796,ENSG00000229668,ENSG00000228484,ENSG00000107518,ENSG00000285582
chr10	114347507	114347622	10:114347507-114347622	ENSG00000165816,ENSG00000230165,ENSG00000275024,ENSG00000279796
chr10	114350024	114350144	10:114350024-114350144	ENSG00000165816,ENSG00000230165,ENSG00000275024,ENSG00000242912,ENSG00000279796,ENSG00000285582
chr10	114374527	114374799	10:114374527-114374799	ENSG00000165816,ENSG00000230165,ENSG00000275024,ENSG00000242912,ENSG00000279796,ENSG00000229668,ENSG00000228484,ENSG00000226428,ENSG00000236799
chr10	114389514	114389614	10:114389514-114389614	ENSG00000230165,ENSG00000275024,ENSG00000242912,ENSG00000279796,ENSG00000229668,ENSG00000228484
chr10	114397695	114398084	10:114397695-114398084	ENSG00000275024,ENSG00000169129,ENSG00000242912,ENSG00000279796
chr10	114399877	114400457	10:114399877-114400457	ENSG00000275024,ENSG00000169129,ENSG00000242912,ENSG00000279796
chr10	114401136	114401691	10:114401136-114401691	ENSG00000165816,ENSG00000230165,ENSG00000275024,ENSG00000169129,ENSG00000242912,ENSG00000279796,ENSG00000229668,ENSG00000228484,ENSG00000236799
chr10	114402924	114403922	10:114402924-114403922	ENSG00000165816,ENSG00000230165,ENSG00000275024,ENSG00000169129,ENSG00000242912,ENSG00000279796
chr10	114404244	114404943	10:114404244-114404943	ENSG00000165816,ENSG00000275024,ENSG00000169129,ENSG00000242912,ENSG00000279796
chr10	114412882	114413314	10:114412882-114413314	ENSG00000165816,ENSG00000230165,ENSG00000275024,ENSG00000242912,ENSG00000279796,ENSG00000229668,ENSG00000228484
chr10	114526848	114526957	10:114526848-114526957	ENSG00000099204,ENSG00000229668,ENSG00000228169,ENSG00000228484
chr10	114633390	114633655	10:114633390-114633655	ENSG00000099204,ENSG00000229668,ENSG00000228169,ENSG00000228484
chr10	114634693	114634877	10:114634693-114634877	ENSG00000099204,ENSG00000229668,ENSG00000228169,ENSG00000228484
chr10	114821499	114822640	10:114821499-114822640	ENSG00000229668,ENSG00000228169,ENSG00000228484,ENSG00000215760,ENSG00000151553,ENSG00000226428,ENSG00000252611,ENSG00000236799,ENSG00000107518,ENSG00000285582
chr10	114822778	114823073	10:114822778-114823073	ENSG00000229668,ENSG00000228484,ENSG00000215760,ENSG00000151553,ENSG00000226428,ENSG00000252611,ENSG00000107518
chr10	114937998	114938644	10:114937998-114938644	ENSG00000229668,ENSG00000226428,ENSG00000165832,ENSG00000252611,ENSG00000236799,ENSG00000107518,ENSG00000285582
chr10	116038389	116038510	10:116038389-116038510	ENSG00000107518,ENSG00000285582,ENSG00000270965,ENSG00000182645,ENSG00000205433,ENSG00000203837,ENSG00000227096,ENSG00000200935,ENSG00000175535
chr10	116044719	116045024	10:116044719-116045024	ENSG00000107518,ENSG00000285582,ENSG00000270965,ENSG00000182645,ENSG00000205433,ENSG00000203837,ENSG00000227096,ENSG00000200935,ENSG00000175535,ENSG00000232091,ENSG00000187021
chr10	116048305	116048405	10:116048305-116048405	ENSG00000107518,ENSG00000285582,ENSG00000270965,ENSG00000182645,ENSG00000205433,ENSG00000203837,ENSG00000227096
chr10	116085239	116085748	10:116085239-116085748	ENSG00000107518,ENSG00000285582,ENSG00000270965,ENSG00000182645,ENSG00000205433,ENSG00000203837,ENSG00000227096,ENSG00000200935,ENSG00000175535,ENSG00000232091
chr10	116273326	116273647	10:116273326-116273647	ENSG00000270965,ENSG00000151892,ENSG00000285587,ENSG00000182645,ENSG00000205433
chr10	116682440	116682638	10:116682440-116682638	ENSG00000227096,ENSG00000200935,ENSG00000175535,ENSG00000232091,ENSG00000187021,ENSG00000266200,ENSG00000165863,ENSG00000232767,ENSG00000165868
chr10	116688478	116688652	10:116688478-116688652	ENSG00000175535,ENSG00000232091,ENSG00000266200,ENSG00000165863,ENSG00000232767,ENSG00000165868
chr10	116690523	116690706	10:116690523-116690706	ENSG00000187021,ENSG00000266200,ENSG00000165863,ENSG00000232767,ENSG00000165868
chr10	116690742	116691364	10:116690742-116691364	ENSG00000205433,ENSG00000227096,ENSG00000200935,ENSG00000175535,ENSG00000232091,ENSG00000187021,ENSG00000266200,ENSG00000165863,ENSG00000232767,ENSG00000165868,ENSG00000148704
chr10	116741379	116741596	10:116741379-116741596	ENSG00000165868,ENSG00000228195
chr10	116741897	116743411	10:116741897-116743411	ENSG00000203837,ENSG00000200935,ENSG00000175535,ENSG00000232091,ENSG00000187021,ENSG00000266200,ENSG00000165863,ENSG00000232767,ENSG00000165868,ENSG00000228195,ENSG00000188316
chr10	116766925	116767526	10:116766925-116767526	ENSG00000203837,ENSG00000227096,ENSG00000200935,ENSG00000175535,ENSG00000232091,ENSG00000187021,ENSG00000266200,ENSG00000165863,ENSG00000232767,ENSG00000188316,ENSG00000148704
chr10	116768834	116768996	10:116768834-116768996	ENSG00000203837,ENSG00000227096,ENSG00000200935,ENSG00000175535,ENSG00000232091,ENSG00000187021,ENSG00000266200,ENSG00000165863,ENSG00000232767,ENSG00000188316,ENSG00000148704
chr10	116769874	116770159	10:116769874-116770159	ENSG00000205433,ENSG00000203837,ENSG00000227096,ENSG00000200935,ENSG00000175535,ENSG00000232091,ENSG00000187021,ENSG00000266200,ENSG00000165863,ENSG00000232767,ENSG00000188316,ENSG00000235742,ENSG00000148704,ENSG00000236171,ENSG00000186795,ENSG00000277879
chr10	116771091	116771803	10:116771091-116771803	ENSG00000285582,ENSG00000270965,ENSG00000182645,ENSG00000205433,ENSG00000203837,ENSG00000227096,ENSG00000200935,ENSG00000175535,ENSG00000232091,ENSG00000187021,ENSG00000266200,ENSG00000165863,ENSG00000232767,ENSG00000165868,ENSG00000228195,ENSG00000188316,ENSG00000235742,ENSG00000148704,ENSG00000236171,ENSG00000186795,ENSG00000225936,ENSG00000165646,ENSG00000277879,ENSG00000258114,ENSG00000234952,ENSG00000263041
chr10	116788022	116788294	10:116788022-116788294	ENSG00000203837,ENSG00000227096,ENSG00000200935,ENSG00000175535,ENSG00000232091,ENSG00000187021,ENSG00000266200,ENSG00000165863,ENSG00000232767,ENSG00000165868,ENSG00000188316,ENSG00000148704,ENSG00000236171,ENSG00000186795
chr10	116889731	116889995	10:116889731-116889995	ENSG00000203837,ENSG00000200935,ENSG00000175535,ENSG00000232091,ENSG00000187021,ENSG00000188316,ENSG00000235742,ENSG00000148704
chr10	116891236	116891654	10:116891236-116891654	ENSG00000182645,ENSG00000205433,ENSG00000203837,ENSG00000227096,ENSG00000200935,ENSG00000175535,ENSG00000232091,ENSG00000187021,ENSG00000266200,ENSG00000188316,ENSG00000235742,ENSG00000148704,ENSG00000236171,ENSG00000186795,ENSG00000225936,ENSG00000165646,ENSG00000277879
chr10	117004817	117004947	10:117004817-117004947	ENSG00000188316,ENSG00000187164,ENSG00000287655,ENSG00000235742,ENSG00000148704
chr10	117005180	117005306	10:117005180-117005306	ENSG00000188316,ENSG00000187164,ENSG00000287655,ENSG00000235742,ENSG00000148704
chr10	117168201	117168379	10:117168201-117168379	ENSG00000227096,ENSG00000188316,ENSG00000148704,ENSG00000234474,ENSG00000266782,ENSG00000236171,ENSG00000186795
chr10	117176025	117176145	10:117176025-117176145	ENSG00000227096,ENSG00000200935,ENSG00000232091,ENSG00000266200,ENSG00000188316,ENSG00000148704,ENSG00000234474,ENSG00000266782,ENSG00000236171,ENSG00000186795,ENSG00000225936,ENSG00000165646
chr10	117216705	117216887	10:117216705-117216887	ENSG00000232091,ENSG00000266200,ENSG00000148704,ENSG00000236171,ENSG00000186795,ENSG00000225936,ENSG00000165646,ENSG00000277879,ENSG00000258114,ENSG00000238276
chr10	117373891	117374062	10:117373891-117374062	ENSG00000225936,ENSG00000165646,ENSG00000277879,ENSG00000165650,ENSG00000258114
chr10	117374200	117374312	10:117374200-117374312	ENSG00000225936,ENSG00000165646,ENSG00000277879,ENSG00000165650,ENSG00000258114
chr10	117374727	117376099	10:117374727-117376099	ENSG00000205433,ENSG00000203837,ENSG00000227096,ENSG00000200935,ENSG00000175535,ENSG00000187021,ENSG00000236171,ENSG00000186795,ENSG00000225936,ENSG00000165646,ENSG00000277879,ENSG00000165650,ENSG00000258114,ENSG00000234952,ENSG00000263041
chr10	117496641	117496832	10:117496641-117496832	ENSG00000258114,ENSG00000229847,ENSG00000235198,ENSG00000288172,ENSG00000234952,ENSG00000263041,ENSG00000238276
chr10	117537726	117537826	10:117537726-117537826	ENSG00000229847,ENSG00000170370,ENSG00000235198,ENSG00000288172,ENSG00000234952,ENSG00000238276
chr10	117541383	117541555	10:117541383-117541555	ENSG00000229847,ENSG00000170370,ENSG00000235198,ENSG00000288172,ENSG00000234952,ENSG00000263041,ENSG00000238276
chr10	117542439	117542702	10:117542439-117542702	ENSG00000229847,ENSG00000170370,ENSG00000235198,ENSG00000288172,ENSG00000234952,ENSG00000263041,ENSG00000238276
chr10	117609134	117609264	10:117609134-117609264	ENSG00000235198,ENSG00000288172,ENSG00000234952,ENSG00000263041
chr10	117610538	117610713	10:117610538-117610713	ENSG00000235198,ENSG00000288172,ENSG00000234952,ENSG00000263041
chr10	118046050	118047223	10:118046050-118047223	ENSG00000234952,ENSG00000263041,ENSG00000107560,ENSG00000231104,ENSG00000177640
chr10	118234700	118234901	10:118234700-118234901	ENSG00000258114,ENSG00000235198,ENSG00000234952,ENSG00000263041,ENSG00000238276
chr10	118310353	118310498	10:118310353-118310498	ENSG00000263041,ENSG00000165669
chr10	118310868	118311079	10:118310868-118311079	ENSG00000263041,ENSG00000165669
chr10	118322331	118322457	10:118322331-118322457	ENSG00000165669,ENSG00000232139
chr10	118341905	118342013	10:118341905-118342013	ENSG00000165669,ENSG00000232139
chr10	118342084	118342534	10:118342084-118342534	ENSG00000234952,ENSG00000165669,ENSG00000232139
chr10	118423970	118424077	10:118423970-118424077	ENSG00000263041,ENSG00000232139
chr10	118568404	118568598	10:118568404-118568598	ENSG00000234309,ENSG00000119973,ENSG00000225155,ENSG00000277687,ENSG00000236058,ENSG00000213574
chr10	118669556	118669782	10:118669556-118669782	ENSG00000119973,ENSG00000225155,ENSG00000277687,ENSG00000236058,ENSG00000213574
chr10	118754430	118755559	10:118754430-118755559	ENSG00000119973,ENSG00000225155,ENSG00000151893,ENSG00000277687,ENSG00000236058,ENSG00000213574,ENSG00000207468,ENSG00000222588
chr10	119029047	119029902	10:119029047-119029902	ENSG00000229272,ENSG00000236058,ENSG00000213574,ENSG00000188613,ENSG00000207468,ENSG00000222588
chr10	119030494	119030626	10:119030494-119030626	ENSG00000229272,ENSG00000236058,ENSG00000213574,ENSG00000188613,ENSG00000207468,ENSG00000222588
chr10	119080010	119081246	10:119080010-119081246	ENSG00000236058,ENSG00000213574,ENSG00000107581,ENSG00000207468,ENSG00000222588,ENSG00000271343,ENSG00000119979
chr10	119103746	119104650	10:119103746-119104650	ENSG00000107581,ENSG00000207468,ENSG00000222588,ENSG00000271343,ENSG00000119979
chr10	119165326	119166103	10:119165326-119166103	ENSG00000207468,ENSG00000222588,ENSG00000183605,ENSG00000165672
chr10	119178116	119178216	10:119178116-119178216	ENSG00000183605,ENSG00000165672
chr10	119178365	119179073	10:119178365-119179073	ENSG00000207468,ENSG00000222588,ENSG00000183605,ENSG00000165672
chr10	119199522	119199688	10:119199522-119199688	-
chr10	119206285	119208159	10:119206285-119208159	ENSG00000198873,ENSG00000228485,ENSG00000242853,ENSG00000271353
chr10	119208248	119208518	10:119208248-119208518	ENSG00000198873,ENSG00000228485,ENSG00000242853
chr10	119209207	119209859	10:119209207-119209859	ENSG00000198873,ENSG00000228485,ENSG00000242853
chr10	119209999	119210274	10:119209999-119210274	ENSG00000198873,ENSG00000228485,ENSG00000242853
chr10	119211171	119211373	10:119211171-119211373	ENSG00000198873,ENSG00000228485,ENSG00000242853
chr10	119218264	119218508	10:119218264-119218508	ENSG00000242853
chr10	119221033	119221604	10:119221033-119221604	ENSG00000242853
chr10	119221666	119221960	10:119221666-119221960	ENSG00000242853
chr10	119222725	119223459	10:119222725-119223459	ENSG00000242853
chr10	119225093	119225412	10:119225093-119225412	-
chr10	119235476	119235698	10:119235476-119235698	-
chr10	119237764	119238061	10:119237764-119238061	-
chr10	119239115	119239368	10:119239115-119239368	-
chr10	119241035	119241232	10:119241035-119241232	-
chr10	119243549	119243833	10:119243549-119243833	-
chr10	119246998	119247494	10:119246998-119247494	-
chr10	119250701	119251047	10:119250701-119251047	-
chr10	119252066	119252350	10:119252066-119252350	-
chr10	119253377	119254647	10:119253377-119254647	-
chr10	119255321	119255422	10:119255321-119255422	-
chr10	119264364	119264471	10:119264364-119264471	-
chr10	119268994	119269165	10:119268994-119269165	-
chr10	119270988	119271269	10:119270988-119271269	-
chr10	119271550	119271650	10:119271550-119271650	-
chr10	119271794	119271958	10:119271794-119271958	-
chr10	119275501	119275969	10:119275501-119275969	ENSG00000223455,ENSG00000180230
chr10	119278284	119278673	10:119278284-119278673	ENSG00000223455,ENSG00000180230
chr10	119280794	119281983	10:119280794-119281983	-
chr10	119284722	119285002	10:119284722-119285002	-
chr10	119288531	119289114	10:119288531-119289114	-
chr10	119289335	119289600	10:119289335-119289600	-
chr10	119289956	119290924	10:119289956-119290924	-
chr10	119294603	119294823	10:119294603-119294823	-
chr10	119299661	119299819	10:119299661-119299819	-
chr10	119313670	119313821	10:119313670-119313821	-
chr10	119315196	119315409	10:119315196-119315409	-
chr10	119315594	119315815	10:119315594-119315815	-
chr10	119317469	119317755	10:119317469-119317755	-
chr10	119330439	119330630	10:119330439-119330630	ENSG00000236426
chr10	119330981	119331538	10:119330981-119331538	ENSG00000236426
chr10	119335629	119336361	10:119335629-119336361	ENSG00000236426
chr10	119341733	119342547	10:119341733-119342547	ENSG00000236426
chr10	119348852	119348966	10:119348852-119348966	-
chr10	119349001	119349161	10:119349001-119349161	-
chr10	119350750	119350873	10:119350750-119350873	-
chr10	119360307	119361187	10:119360307-119361187	ENSG00000213574,ENSG00000177234,ENSG00000203805,ENSG00000234522,ENSG00000220842,ENSG00000223455,ENSG00000180230,ENSG00000265719
chr10	119362310	119362513	10:119362310-119362513	-
chr10	119369427	119369630	10:119369427-119369630	-
chr10	119370545	119370684	10:119370545-119370684	ENSG00000265719
chr10	119371025	119371531	10:119371025-119371531	ENSG00000265719
chr10	119378893	119378993	10:119378893-119378993	ENSG00000265719
chr10	119379503	119379805	10:119379503-119379805	ENSG00000265719
chr10	119401624	119402339	10:119401624-119402339	ENSG00000213574
chr10	119407292	119407524	10:119407292-119407524	-
chr10	119409016	119409137	10:119409016-119409137	-
chr10	119409642	119409742	10:119409642-119409742	-
chr10	119409847	119410744	10:119409847-119410744	ENSG00000213574,ENSG00000228485
chr10	119412245	119412649	10:119412245-119412649	-
chr10	119413751	119414584	10:119413751-119414584	ENSG00000213574,ENSG00000228485
chr10	119416180	119416280	10:119416180-119416280	-
chr10	119418470	119418683	10:119418470-119418683	-
chr10	119421280	119422047	10:119421280-119422047	-
chr10	119441128	119442022	10:119441128-119442022	ENSG00000198873,ENSG00000271353
chr10	119445321	119445825	10:119445321-119445825	ENSG00000198873
chr10	119449767	119450046	10:119449767-119450046	ENSG00000198873
chr10	119528876	119529081	10:119528876-119529081	ENSG00000271353,ENSG00000148908
chr10	119542642	119543007	10:119542642-119543007	ENSG00000271353,ENSG00000148908
chr10	119543331	119543654	10:119543331-119543654	ENSG00000271353,ENSG00000148908
chr10	119595914	119596236	10:119595914-119596236	ENSG00000234569,ENSG00000151923
chr10	119596312	119597434	10:119596312-119597434	ENSG00000265370,ENSG00000242818,ENSG00000227437,ENSG00000234569,ENSG00000151923,ENSG00000271353
chr10	119650881	119652368	10:119650881-119652368	ENSG00000242818,ENSG00000232823,ENSG00000151929,ENSG00000227437,ENSG00000234569
chr10	119652477	119652700	10:119652477-119652700	ENSG00000232823,ENSG00000151929,ENSG00000227437,ENSG00000234569
chr10	119654668	119654877	10:119654668-119654877	ENSG00000232823,ENSG00000151929,ENSG00000227437,ENSG00000234569
chr10	119655795	119656006	10:119655795-119656006	ENSG00000232823,ENSG00000151929,ENSG00000227437,ENSG00000234569
chr10	119658273	119658627	10:119658273-119658627	ENSG00000242818,ENSG00000232823,ENSG00000151929,ENSG00000227437,ENSG00000234569
chr10	119663979	119664199	10:119663979-119664199	ENSG00000232823,ENSG00000151929,ENSG00000227437,ENSG00000234569
chr10	119667859	119668052	10:119667859-119668052	ENSG00000232823,ENSG00000227437,ENSG00000234569
chr10	119686602	119686784	10:119686602-119686784	ENSG00000242818,ENSG00000232823
chr10	119725341	119726657	10:119725341-119726657	ENSG00000265370,ENSG00000242818,ENSG00000198825,ENSG00000232823
chr10	119750704	119750869	10:119750704-119750869	ENSG00000242818,ENSG00000198825
chr10	119818568	119818777	10:119818568-119818777	ENSG00000282413,ENSG00000270300,ENSG00000242818,ENSG00000198825
chr10	119872062	119872302	10:119872062-119872302	ENSG00000265370,ENSG00000107651,ENSG00000197771,ENSG00000242818
chr10	119872339	119873643	10:119872339-119873643	ENSG00000223455,ENSG00000180230,ENSG00000265370,ENSG00000107651,ENSG00000197771,ENSG00000242818
chr10	119892255	119893001	10:119892255-119893001	ENSG00000220842,ENSG00000223455,ENSG00000180230,ENSG00000265370,ENSG00000107651,ENSG00000197771,ENSG00000242818
chr10	119896947	119897167	10:119896947-119897167	ENSG00000180230,ENSG00000265370,ENSG00000107651,ENSG00000197771
chr10	120851026	120851562	10:120851026-120851562	ENSG00000236762,ENSG00000271670,ENSG00000120008,ENSG00000287936,ENSG00000227165,ENSG00000274461,ENSG00000177234,ENSG00000203805,ENSG00000234522
chr10	120942952	120943083	10:120942952-120943083	ENSG00000201884,ENSG00000224250,ENSG00000223540,ENSG00000222979,ENSG00000227143,ENSG00000236762,ENSG00000278484,ENSG00000227307,ENSG00000271670,ENSG00000274461
chr10	120949005	120949138	10:120949005-120949138	ENSG00000201884,ENSG00000224250,ENSG00000223540,ENSG00000222979,ENSG00000227143,ENSG00000236762,ENSG00000278484,ENSG00000227307,ENSG00000271670,ENSG00000274461,ENSG00000234522
chr10	121598219	121598812	10:121598219-121598812	ENSG00000066468,ENSG00000222979,ENSG00000227143,ENSG00000236762,ENSG00000278484,ENSG00000227307
chr10	121615487	121615736	10:121615487-121615736	ENSG00000201884,ENSG00000224250,ENSG00000223540,ENSG00000223432,ENSG00000222979,ENSG00000227143,ENSG00000236762,ENSG00000278484,ENSG00000227307
chr10	121668439	121668600	10:121668439-121668600	ENSG00000201884,ENSG00000224250,ENSG00000223540,ENSG00000222979,ENSG00000227143,ENSG00000236762,ENSG00000278484,ENSG00000227307
chr10	121668758	121668972	10:121668758-121668972	ENSG00000201884,ENSG00000224250,ENSG00000223540,ENSG00000222979,ENSG00000227143,ENSG00000236762,ENSG00000278484,ENSG00000227307
chr10	121754223	121754428	10:121754223-121754428	ENSG00000201884,ENSG00000224250,ENSG00000223540,ENSG00000222979,ENSG00000227143,ENSG00000236762,ENSG00000278484,ENSG00000227307,ENSG00000271670,ENSG00000274461
chr10	121926733	121926841	10:121926733-121926841	ENSG00000276742,ENSG00000226864,ENSG00000107669
chr10	121927407	121928619	10:121927407-121928619	ENSG00000285715,ENSG00000273891,ENSG00000107672,ENSG00000276742,ENSG00000273767,ENSG00000226864,ENSG00000201884,ENSG00000107669
chr10	121942811	121943135	10:121942811-121943135	ENSG00000285715,ENSG00000273891,ENSG00000107672,ENSG00000276742,ENSG00000273767,ENSG00000226864,ENSG00000201884,ENSG00000107669
chr10	121974467	121975400	10:121974467-121975400	ENSG00000285715,ENSG00000273891,ENSG00000107672,ENSG00000276742
chr10	121994465	121994591	10:121994465-121994591	ENSG00000285715,ENSG00000138162
chr10	122044325	122044495	10:122044325-122044495	ENSG00000285715
chr10	122044794	122044932	10:122044794-122044932	ENSG00000285715
chr10	122051761	122051952	10:122051761-122051952	ENSG00000285715
chr10	122054177	122054773	10:122054177-122054773	ENSG00000285715
chr10	122062863	122063600	10:122062863-122063600	ENSG00000285715,ENSG00000201884,ENSG00000222979,ENSG00000236762,ENSG00000227307
chr10	122079261	122079375	10:122079261-122079375	ENSG00000285715
chr10	122098980	122099361	10:122098980-122099361	ENSG00000285715,ENSG00000201884
chr10	122112396	122114010	10:122112396-122114010	ENSG00000285715,ENSG00000138162,ENSG00000201884
chr10	122114231	122114674	10:122114231-122114674	ENSG00000285715,ENSG00000138162
chr10	122115368	122115634	10:122115368-122115634	ENSG00000138162
chr10	122127384	122127574	10:122127384-122127574	ENSG00000138162
chr10	122128462	122128613	10:122128462-122128613	ENSG00000138162
chr10	122139952	122140077	10:122139952-122140077	-
chr10	122140723	122140846	10:122140723-122140846	-
chr10	122140986	122141523	10:122140986-122141523	ENSG00000285973,ENSG00000138162,ENSG00000201884
chr10	122142002	122142398	10:122142002-122142398	ENSG00000285973
chr10	122146973	122147180	10:122146973-122147180	ENSG00000285973
chr10	122148640	122149692	10:122148640-122149692	ENSG00000285973,ENSG00000138162
chr10	122149807	122150132	10:122149807-122150132	ENSG00000285973
chr10	122152674	122152811	10:122152674-122152811	ENSG00000285973
chr10	122154703	122155026	10:122154703-122155026	ENSG00000285973
chr10	122155089	122155297	10:122155089-122155297	ENSG00000285973,ENSG00000138162
chr10	122282042	122282631	10:122282042-122282631	ENSG00000187908,ENSG00000265442,ENSG00000202245,ENSG00000138152
chr10	122298906	122299026	10:122298906-122299026	ENSG00000187908,ENSG00000265442,ENSG00000202245,ENSG00000138152
chr10	122308074	122308286	10:122308074-122308286	ENSG00000187908,ENSG00000265442,ENSG00000202245,ENSG00000138152
chr10	122373972	122374122	10:122373972-122374122	ENSG00000265442,ENSG00000107679,ENSG00000202245
chr10	122374200	122375416	10:122374200-122375416	ENSG00000187908,ENSG00000254636,ENSG00000265442,ENSG00000107679,ENSG00000202245,ENSG00000138152
chr10	122461021	122461121	10:122461021-122461121	ENSG00000166033,ENSG00000254636,ENSG00000285955
chr10	122461304	122461863	10:122461304-122461863	ENSG00000187908,ENSG00000166033,ENSG00000254636,ENSG00000285955,ENSG00000265442,ENSG00000202245
chr10	122462578	122462759	10:122462578-122462759	ENSG00000166033,ENSG00000254636,ENSG00000285955
chr10	122462901	122463060	10:122462901-122463060	ENSG00000187908,ENSG00000166033,ENSG00000254636,ENSG00000285955,ENSG00000265442
chr10	122494904	122495125	10:122494904-122495125	ENSG00000187908
chr10	122495444	122495851	10:122495444-122495851	ENSG00000187908,ENSG00000254636,ENSG00000265442
chr10	122498595	122499036	10:122498595-122499036	ENSG00000187908,ENSG00000166033,ENSG00000254636,ENSG00000265442,ENSG00000202245
chr10	122499093	122499622	10:122499093-122499622	ENSG00000187908,ENSG00000254636
chr10	122504517	122504954	10:122504517-122504954	ENSG00000187908,ENSG00000166033,ENSG00000254636,ENSG00000265442,ENSG00000202245
chr10	122515173	122515428	10:122515173-122515428	ENSG00000187908
chr10	122515594	122515769	10:122515594-122515769	ENSG00000187908
chr10	122648706	122649071	10:122648706-122649071	ENSG00000176584,ENSG00000286114,ENSG00000187908
chr10	122674801	122675129	10:122674801-122675129	ENSG00000154478,ENSG00000225152,ENSG00000230131,ENSG00000270902,ENSG00000203795,ENSG00000138161,ENSG00000176584,ENSG00000286135,ENSG00000286114,ENSG00000187908
chr10	122675399	122675578	10:122675399-122675578	ENSG00000138161,ENSG00000176584,ENSG00000183559,ENSG00000286135,ENSG00000286114,ENSG00000187908
chr10	122680064	122680300	10:122680064-122680300	ENSG00000230131,ENSG00000138161,ENSG00000176584,ENSG00000183559,ENSG00000286135,ENSG00000286114,ENSG00000187908
chr10	122688180	122689003	10:122688180-122689003	ENSG00000231138,ENSG00000154478,ENSG00000225152,ENSG00000230131,ENSG00000270902,ENSG00000203795,ENSG00000138161,ENSG00000176584,ENSG00000183559,ENSG00000286114,ENSG00000187908
chr10	122689280	122689444	10:122689280-122689444	ENSG00000203795,ENSG00000138161,ENSG00000176584,ENSG00000183559,ENSG00000286114,ENSG00000187908
chr10	122703923	122704092	10:122703923-122704092	ENSG00000138161,ENSG00000176584,ENSG00000183559,ENSG00000286114,ENSG00000187908
chr10	122706601	122706814	10:122706601-122706814	ENSG00000138161,ENSG00000176584,ENSG00000183559
chr10	122706854	122707246	10:122706854-122707246	ENSG00000225152,ENSG00000138161,ENSG00000176584,ENSG00000183559,ENSG00000286114,ENSG00000187908
chr10	122879379	122879918	10:122879379-122879918	ENSG00000203795,ENSG00000255624,ENSG00000213185,ENSG00000286088,ENSG00000138161
chr10	122953944	122954694	10:122953944-122954694	ENSG00000196177,ENSG00000095574,ENSG00000179988,ENSG00000119965,ENSG00000203795,ENSG00000138161
chr10	122980243	122980866	10:122980243-122980866	ENSG00000225152,ENSG00000196177,ENSG00000095574,ENSG00000179988,ENSG00000119965,ENSG00000203795,ENSG00000138161
chr10	123007949	123008062	10:123007949-123008062	ENSG00000196177,ENSG00000095574
chr10	123008324	123009329	10:123008324-123009329	ENSG00000270902,ENSG00000196177,ENSG00000095574,ENSG00000179988,ENSG00000203795,ENSG00000138161
chr10	123133119	123133242	10:123133119-123133242	ENSG00000234542,ENSG00000286344,ENSG00000225152,ENSG00000230131,ENSG00000270902,ENSG00000227586,ENSG00000188620
chr10	123134780	123134949	10:123134780-123134949	ENSG00000234542,ENSG00000286344,ENSG00000225152,ENSG00000230131,ENSG00000270902,ENSG00000227586,ENSG00000188620
chr10	123136990	123137107	10:123136990-123137107	ENSG00000286344,ENSG00000225152,ENSG00000230131,ENSG00000270902,ENSG00000227586,ENSG00000154473,ENSG00000188816,ENSG00000188620
chr10	123153936	123155130	10:123153936-123155130	ENSG00000287768,ENSG00000234677,ENSG00000231138,ENSG00000121898,ENSG00000154478,ENSG00000234542,ENSG00000286344,ENSG00000225152,ENSG00000230131,ENSG00000270902,ENSG00000227586,ENSG00000154473,ENSG00000188816,ENSG00000188620,ENSG00000138161
chr10	123583826	123583926	10:123583826-123583926	ENSG00000287768,ENSG00000234677,ENSG00000231138,ENSG00000121898,ENSG00000154478,ENSG00000234542,ENSG00000286344,ENSG00000225152,ENSG00000230131,ENSG00000270902
chr10	124092343	124092602	10:124092343-124092602	ENSG00000182022,ENSG00000232334
chr10	124163157	124163303	10:124163157-124163303	ENSG00000232334
chr10	124182247	124182356	10:124182247-124182356	ENSG00000232334,ENSG00000287768,ENSG00000234677,ENSG00000121898
chr10	124197532	124197793	10:124197532-124197793	ENSG00000232334,ENSG00000287768,ENSG00000234677,ENSG00000231138,ENSG00000121898,ENSG00000154478
chr10	124355123	124355318	10:124355123-124355318	ENSG00000232334,ENSG00000213438,ENSG00000287768,ENSG00000234677,ENSG00000231138,ENSG00000121898,ENSG00000154478
chr10	124388972	124389517	10:124388972-124389517	ENSG00000271434,ENSG00000065154,ENSG00000182022,ENSG00000232334,ENSG00000213438,ENSG00000287768,ENSG00000234677,ENSG00000231138,ENSG00000121898,ENSG00000154478,ENSG00000234542
chr10	124416907	124417023	10:124416907-124417023	ENSG00000271434,ENSG00000229544,ENSG00000065154
chr10	124418211	124419445	10:124418211-124419445	ENSG00000229455,ENSG00000271434,ENSG00000229544,ENSG00000065154,ENSG00000232334,ENSG00000287768
chr10	124461621	124462315	10:124461621-124462315	ENSG00000229455,ENSG00000107902,ENSG00000271434,ENSG00000229544
chr10	124530234	124530439	10:124530234-124530439	ENSG00000207494,ENSG00000199466,ENSG00000229455
chr10	124534345	124534489	10:124534345-124534489	ENSG00000207494,ENSG00000229455
chr10	124536071	124536171	10:124536071-124536171	ENSG00000229455
chr10	124536332	124536479	10:124536332-124536479	-
chr10	124538789	124539015	10:124538789-124539015	ENSG00000207494,ENSG00000229455
chr10	124540251	124540535	10:124540251-124540535	ENSG00000107902
chr10	124557971	124558351	10:124557971-124558351	ENSG00000229455,ENSG00000107902
chr10	124560288	124561000	10:124560288-124561000	ENSG00000214807,ENSG00000207494,ENSG00000199466,ENSG00000229455,ENSG00000107902,ENSG00000271434,ENSG00000287768,ENSG00000234677,ENSG00000231138,ENSG00000121898,ENSG00000154478
chr10	124569211	124569484	10:124569211-124569484	ENSG00000214807,ENSG00000207494,ENSG00000229455
chr10	124578971	124579281	10:124578971-124579281	-
chr10	124588753	124589218	10:124588753-124589218	ENSG00000229455
chr10	124613176	124613333	10:124613176-124613333	ENSG00000107902
chr10	124617808	124617961	10:124617808-124617961	ENSG00000278831,ENSG00000107902
chr10	124621733	124621960	10:124621733-124621960	ENSG00000278831
chr10	124625813	124625964	10:124625813-124625964	ENSG00000278831
chr10	124628351	124628840	10:124628351-124628840	ENSG00000278831
chr10	124646494	124646762	10:124646494-124646762	-
chr10	124648858	124649194	10:124648858-124649194	-
chr10	124672259	124672634	10:124672259-124672634	-
chr10	124685484	124685804	10:124685484-124685804	-
chr10	124687050	124687354	10:124687050-124687354	-
chr10	124701292	124701816	10:124701292-124701816	ENSG00000233334,ENSG00000189319
chr10	124701932	124702661	10:124701932-124702661	ENSG00000233334
chr10	124703638	124704313	10:124703638-124704313	ENSG00000233334
chr10	124705867	124706092	10:124705867-124706092	ENSG00000233334
chr10	124711126	124711437	10:124711126-124711437	ENSG00000233334
chr10	124719543	124719731	10:124719543-124719731	-
chr10	124721723	124721904	10:124721723-124721904	-
chr10	124722781	124722983	10:124722781-124722983	-
chr10	124723527	124724006	10:124723527-124724006	ENSG00000189319,ENSG00000229455
chr10	124728189	124728970	10:124728189-124728970	ENSG00000189319
chr10	124733289	124733945	10:124733289-124733945	ENSG00000189319
chr10	124736414	124736756	10:124736414-124736756	ENSG00000189319
chr10	124740471	124740571	10:124740471-124740571	ENSG00000189319
chr10	124740753	124740966	10:124740753-124740966	ENSG00000189319
chr10	124741311	124741649	10:124741311-124741649	ENSG00000199466,ENSG00000189319
chr10	124743284	124743536	10:124743284-124743536	ENSG00000189319
chr10	124743601	124744716	10:124743601-124744716	ENSG00000199466,ENSG00000189319
chr10	124744773	124744873	10:124744773-124744873	ENSG00000189319
chr10	124757185	124757396	10:124757185-124757396	ENSG00000207494,ENSG00000199466,ENSG00000203791
chr10	124791523	124792243	10:124791523-124792243	ENSG00000207494,ENSG00000165660,ENSG00000199466,ENSG00000203791,ENSG00000258539
chr10	124792284	124792412	10:124792284-124792412	ENSG00000207494,ENSG00000165660,ENSG00000199466,ENSG00000203791,ENSG00000258539
chr10	124801520	124802017	10:124801520-124802017	ENSG00000214807,ENSG00000207494,ENSG00000165660,ENSG00000199466,ENSG00000203791,ENSG00000258539
chr10	124916506	124917607	10:124916506-124917607	ENSG00000237675,ENSG00000226899,ENSG00000019995,ENSG00000249456,ENSG00000214807,ENSG00000207494
chr10	124917676	124917926	10:124917676-124917926	ENSG00000226899,ENSG00000249456,ENSG00000214807
chr10	124920489	124920846	10:124920489-124920846	ENSG00000226899,ENSG00000019995,ENSG00000249456,ENSG00000214807
chr10	124970775	124971059	10:124970775-124971059	ENSG00000226899,ENSG00000019995,ENSG00000214807
chr10	124989631	124989783	10:124989631-124989783	ENSG00000226899,ENSG00000019995
chr10	124992480	124992773	10:124992480-124992773	ENSG00000273599,ENSG00000226899,ENSG00000019995,ENSG00000214807
chr10	124999681	124999932	10:124999681-124999932	ENSG00000273599,ENSG00000175029
chr10	125011905	125012656	10:125011905-125012656	ENSG00000214297,ENSG00000175018,ENSG00000237675,ENSG00000264572,ENSG00000273599,ENSG00000175029,ENSG00000226899
chr10	125015266	125015701	10:125015266-125015701	ENSG00000228021,ENSG00000214297,ENSG00000175018,ENSG00000233135,ENSG00000264572,ENSG00000273599,ENSG00000175029,ENSG00000226899,ENSG00000214807
chr10	125015777	125015903	10:125015777-125015903	-
chr10	125015998	125016408	10:125015998-125016408	-
chr10	125016542	125017177	10:125016542-125017177	ENSG00000264572,ENSG00000175029
chr10	125023875	125024195	10:125023875-125024195	ENSG00000264572,ENSG00000175029
chr10	125035290	125035473	10:125035290-125035473	ENSG00000264572
chr10	125037302	125037444	10:125037302-125037444	ENSG00000264572
chr10	125045852	125045992	10:125045852-125045992	-
chr10	125048042	125048433	10:125048042-125048433	ENSG00000228021,ENSG00000175018,ENSG00000237675,ENSG00000233135,ENSG00000264572
chr10	125048639	125048762	10:125048639-125048762	-
chr10	125056717	125056907	10:125056717-125056907	-
chr10	125056967	125057930	10:125056967-125057930	ENSG00000214297,ENSG00000175018,ENSG00000237675,ENSG00000233135,ENSG00000282787
chr10	125060158	125060292	10:125060158-125060292	-
chr10	125060651	125060797	10:125060651-125060797	-
chr10	125060885	125061581	10:125060885-125061581	ENSG00000237675,ENSG00000233135
chr10	125061616	125061769	10:125061616-125061769	-
chr10	125062810	125063192	10:125062810-125063192	ENSG00000228021,ENSG00000237675,ENSG00000233135
chr10	125063242	125063346	10:125063242-125063346	-
chr10	125066819	125066964	10:125066819-125066964	-
chr10	125076596	125077121	10:125076596-125077121	ENSG00000228021,ENSG00000214297,ENSG00000175018,ENSG00000237675,ENSG00000233135
chr10	125078598	125078698	10:125078598-125078698	-
chr10	125083601	125083859	10:125083601-125083859	ENSG00000175018
chr10	125084328	125084467	10:125084328-125084467	ENSG00000175018
chr10	125084808	125085106	10:125084808-125085106	-
chr10	125085857	125085967	10:125085857-125085967	-
chr10	125107699	125107830	10:125107699-125107830	-
chr10	125113874	125114332	10:125113874-125114332	ENSG00000175018
chr10	125118086	125118377	10:125118086-125118377	-
chr10	125120137	125120357	10:125120137-125120357	-
chr10	125123208	125124348	10:125123208-125124348	ENSG00000228021,ENSG00000214297,ENSG00000175018,ENSG00000237675,ENSG00000233135,ENSG00000282787,ENSG00000175029
chr10	125128771	125128928	10:125128771-125128928	-
chr10	125147049	125147438	10:125147049-125147438	ENSG00000282787
chr10	125149425	125149543	10:125149425-125149543	ENSG00000282787,ENSG00000175029
chr10	125153195	125153297	10:125153195-125153297	ENSG00000282787,ENSG00000175029
chr10	125154812	125154929	10:125154812-125154929	ENSG00000282787,ENSG00000175029
chr10	125158636	125161924	10:125158636-125161924	ENSG00000214298,ENSG00000282787,ENSG00000175029
chr10	125718954	125720005	10:125718954-125720005	ENSG00000107949,ENSG00000188690,ENSG00000236991,ENSG00000107938,ENSG00000234134,ENSG00000280561,ENSG00000224023,ENSG00000228021,ENSG00000214297,ENSG00000175018,ENSG00000237675
chr10	125768262	125768730	10:125768262-125768730	ENSG00000154485,ENSG00000236991,ENSG00000107938,ENSG00000280561
chr10	125822849	125823608	10:125822849-125823608	ENSG00000277371,ENSG00000107949,ENSG00000265092,ENSG00000188690,ENSG00000236991,ENSG00000280561
chr10	125895722	125896109	10:125895722-125896109	ENSG00000233409,ENSG00000234016,ENSG00000203780,ENSG00000222629,ENSG00000277371,ENSG00000089876
chr10	125896162	125896885	10:125896162-125896885	ENSG00000233409,ENSG00000234016,ENSG00000203780,ENSG00000222629,ENSG00000277371,ENSG00000089876,ENSG00000280561
chr10	126041779	126042335	10:126041779-126042335	ENSG00000154493,ENSG00000287326,ENSG00000199321,ENSG00000235180,ENSG00000287609,ENSG00000213170,ENSG00000233409,ENSG00000234016,ENSG00000203780,ENSG00000277371,ENSG00000214297
chr10	126060707	126060928	10:126060707-126060928	ENSG00000287326,ENSG00000235180,ENSG00000287609,ENSG00000148848,ENSG00000233409,ENSG00000234016
chr10	126062564	126062793	10:126062564-126062793	ENSG00000287609,ENSG00000148848,ENSG00000233409,ENSG00000234016
chr10	126104913	126105110	10:126104913-126105110	ENSG00000287609,ENSG00000213170,ENSG00000148848,ENSG00000233409,ENSG00000234016,ENSG00000277371
chr10	126117309	126117491	10:126117309-126117491	ENSG00000287326,ENSG00000235180,ENSG00000287609,ENSG00000213170,ENSG00000148848,ENSG00000233409,ENSG00000234016
chr10	126131504	126131677	10:126131504-126131677	ENSG00000235180,ENSG00000287609,ENSG00000213170,ENSG00000222740,ENSG00000233409,ENSG00000234016
chr10	126153757	126153921	10:126153757-126153921	ENSG00000287326,ENSG00000199321,ENSG00000235180,ENSG00000287609,ENSG00000222740,ENSG00000148848,ENSG00000233409,ENSG00000234016
chr10	126171780	126171900	10:126171780-126171900	ENSG00000287326,ENSG00000235180,ENSG00000287609,ENSG00000213170,ENSG00000233409,ENSG00000234016
chr10	126185758	126185939	10:126185758-126185939	ENSG00000154493,ENSG00000287326,ENSG00000199321,ENSG00000235180,ENSG00000287609,ENSG00000213170,ENSG00000233409,ENSG00000234016
chr10	126225666	126225904	10:126225666-126225904	ENSG00000154493,ENSG00000287326,ENSG00000199321,ENSG00000235180,ENSG00000287609,ENSG00000213170,ENSG00000233409,ENSG00000234016
chr10	126242995	126243200	10:126242995-126243200	ENSG00000154493,ENSG00000287326,ENSG00000199321,ENSG00000235180,ENSG00000287609,ENSG00000213170,ENSG00000233409,ENSG00000234016
chr10	126247559	126247730	10:126247559-126247730	ENSG00000287326,ENSG00000235180,ENSG00000287609,ENSG00000213170,ENSG00000233409,ENSG00000234016
chr10	126476229	126476611	10:126476229-126476611	ENSG00000154493,ENSG00000287326,ENSG00000199321,ENSG00000235180,ENSG00000287609,ENSG00000213170,ENSG00000233409,ENSG00000234016
chr10	126905138	126905665	10:126905138-126905665	ENSG00000199321,ENSG00000150760,ENSG00000232935
chr10	126905826	126906109	10:126905826-126906109	ENSG00000199321,ENSG00000150760,ENSG00000232935
chr10	126995588	126995765	10:126995588-126995765	ENSG00000199321,ENSG00000223528,ENSG00000232935
chr10	127196351	127196454	10:127196351-127196454	ENSG00000232935,ENSG00000188916
chr10	127576695	127577139	10:127576695-127577139	ENSG00000199321,ENSG00000232935,ENSG00000214285,ENSG00000279725,ENSG00000186766,ENSG00000270778
chr10	127906902	127907307	10:127906902-127907307	ENSG00000279725,ENSG00000186766,ENSG00000270778,ENSG00000180745,ENSG00000132334,ENSG00000232259,ENSG00000227076,ENSG00000287427
chr10	127908814	127908925	10:127908814-127908925	ENSG00000270778,ENSG00000180745,ENSG00000132334,ENSG00000232259,ENSG00000227076,ENSG00000287427
chr10	127977546	127977986	10:127977546-127977986	ENSG00000279725,ENSG00000186766,ENSG00000270778,ENSG00000180745,ENSG00000132334,ENSG00000232259,ENSG00000227076,ENSG00000287427
chr10	127997975	127998151	10:127997975-127998151	ENSG00000279725,ENSG00000186766,ENSG00000270778,ENSG00000180745,ENSG00000132334,ENSG00000232259,ENSG00000227076,ENSG00000287427
chr10	128011384	128011546	10:128011384-128011546	ENSG00000279725,ENSG00000186766,ENSG00000270778,ENSG00000180745,ENSG00000132334,ENSG00000232259,ENSG00000227076,ENSG00000287427
chr10	128062506	128062752	10:128062506-128062752	ENSG00000279725,ENSG00000186766,ENSG00000270778,ENSG00000180745,ENSG00000132334,ENSG00000287427
chr10	128063214	128063324	10:128063214-128063324	ENSG00000270778,ENSG00000132334,ENSG00000287427
chr10	128126429	128126675	10:128126429-128126675	ENSG00000270778,ENSG00000148773,ENSG00000280953
chr10	128150111	128150233	10:128150111-128150233	ENSG00000279725,ENSG00000186766,ENSG00000270778,ENSG00000287427,ENSG00000148773,ENSG00000280953
chr10	128210259	128210593	10:128210259-128210593	ENSG00000279725,ENSG00000186766,ENSG00000270778,ENSG00000280953
chr10	128212002	128212233	10:128212002-128212233	ENSG00000279725,ENSG00000186766,ENSG00000270778,ENSG00000280953
chr10	128298182	128298344	10:128298182-128298344	ENSG00000279725,ENSG00000186766,ENSG00000280953,ENSG00000234640
chr10	128324233	128324333	10:128324233-128324333	ENSG00000234640
chr10	128539806	128540503	10:128539806-128540503	ENSG00000279725,ENSG00000186766,ENSG00000285529
chr10	128673115	128673260	10:128673115-128673260	ENSG00000279725,ENSG00000186766
chr10	128683097	128683204	10:128683097-128683204	-
chr10	128717559	128717876	10:128717559-128717876	ENSG00000279725,ENSG00000186766,ENSG00000222997
chr10	128729544	128729680	10:128729544-128729680	-
chr10	128848124	128848272	10:128848124-128848272	-
chr10	128848855	128849133	10:128848855-128849133	ENSG00000279725,ENSG00000186766,ENSG00000232985
chr10	128855075	128855211	10:128855075-128855211	ENSG00000232985,ENSG00000287361
chr10	128869234	128869737	10:128869234-128869737	ENSG00000232985,ENSG00000287361
chr10	128896441	128896672	10:128896441-128896672	ENSG00000232985,ENSG00000287361
chr10	128908206	128908379	10:128908206-128908379	ENSG00000224190
chr10	128914687	128914913	10:128914687-128914913	ENSG00000224190
chr10	128915686	128916023	10:128915686-128916023	ENSG00000224190,ENSG00000232985,ENSG00000287361
chr10	128916517	128916679	10:128916517-128916679	ENSG00000224190
chr10	128926813	128926949	10:128926813-128926949	ENSG00000232985,ENSG00000287361
chr10	128927850	128928112	10:128927850-128928112	ENSG00000224190,ENSG00000232985,ENSG00000287361
chr10	128929947	128930196	10:128929947-128930196	ENSG00000232985,ENSG00000287361
chr10	129005200	129005425	10:129005200-129005425	ENSG00000232985,ENSG00000287361,ENSG00000227374,ENSG00000283141
chr10	129021874	129022060	10:129021874-129022060	ENSG00000232985,ENSG00000287361
chr10	129023111	129023559	10:129023111-129023559	ENSG00000232985,ENSG00000287361,ENSG00000227374,ENSG00000283141,ENSG00000275327,ENSG00000266676,ENSG00000275005,ENSG00000285529
chr10	129031645	129031840	10:129031645-129031840	ENSG00000232985,ENSG00000287361,ENSG00000227374,ENSG00000283141,ENSG00000275327,ENSG00000275005
chr10	129079736	129080123	10:129079736-129080123	ENSG00000232985,ENSG00000287361,ENSG00000227374,ENSG00000283141,ENSG00000275327,ENSG00000266676,ENSG00000275005,ENSG00000222997,ENSG00000285529,ENSG00000176769
chr10	129096179	129096851	10:129096179-129096851	ENSG00000279725,ENSG00000186766,ENSG00000232985,ENSG00000176769
chr10	129131412	129132114	10:129131412-129132114	ENSG00000227374,ENSG00000283141
chr10	129192019	129192119	10:129192019-129192119	-
chr10	129272226	129272421	10:129272226-129272421	ENSG00000225424
chr10	129280159	129280426	10:129280159-129280426	ENSG00000225424
chr10	129306170	129306308	10:129306170-129306308	ENSG00000227374,ENSG00000283141
chr10	129310517	129310617	10:129310517-129310617	-
chr10	129365976	129366092	10:129365976-129366092	ENSG00000285615,ENSG00000283141
chr10	129370508	129370753	10:129370508-129370753	ENSG00000285615,ENSG00000227374,ENSG00000283141,ENSG00000275327,ENSG00000266676,ENSG00000275005,ENSG00000222997,ENSG00000264803
chr10	129466474	129467582	10:129466474-129467582	ENSG00000170430,ENSG00000227374
chr10	129494788	129494985	10:129494788-129494985	ENSG00000227374,ENSG00000283141
chr10	129495779	129495933	10:129495779-129495933	ENSG00000283141
chr10	129555814	129555971	10:129555814-129555971	ENSG00000227374,ENSG00000283141
chr10	129627163	129627412	10:129627163-129627412	ENSG00000287466,ENSG00000237224,ENSG00000227374,ENSG00000283141,ENSG00000275327
chr10	129627571	129627804	10:129627571-129627804	ENSG00000287466,ENSG00000227374
chr10	129694728	129694895	10:129694728-129694895	ENSG00000237224,ENSG00000227374,ENSG00000283141
chr10	129864835	129864974	10:129864835-129864974	ENSG00000227374,ENSG00000283141,ENSG00000275327,ENSG00000266676,ENSG00000275005,ENSG00000287997
chr10	129889216	129889474	10:129889216-129889474	ENSG00000227374,ENSG00000283141,ENSG00000275327,ENSG00000266676,ENSG00000275005,ENSG00000277218,ENSG00000222997
chr10	129891948	129892107	10:129891948-129892107	ENSG00000227374,ENSG00000283141,ENSG00000275327,ENSG00000266676,ENSG00000275005
chr10	129892805	129892982	10:129892805-129892982	ENSG00000227374,ENSG00000283141,ENSG00000275327,ENSG00000266676,ENSG00000275005
chr10	129939603	129939817	10:129939603-129939817	ENSG00000283141,ENSG00000275327,ENSG00000266676,ENSG00000275005
chr10	129945173	129945425	10:129945173-129945425	-
chr10	129945777	129946736	10:129945777-129946736	ENSG00000283141,ENSG00000275327,ENSG00000266676,ENSG00000275005,ENSG00000222997
chr10	129949831	129950344	10:129949831-129950344	ENSG00000227374,ENSG00000283141,ENSG00000108001,ENSG00000275327,ENSG00000266676,ENSG00000275005,ENSG00000222997
chr10	129952882	129953867	10:129952882-129953867	ENSG00000108001
chr10	129956009	129956289	10:129956009-129956289	ENSG00000108001
chr10	129958128	129958469	10:129958128-129958469	ENSG00000108001
chr10	129958536	129959875	10:129958536-129959875	ENSG00000108001
chr10	129959924	129960503	10:129959924-129960503	ENSG00000108001
chr10	129961034	129961142	10:129961034-129961142	ENSG00000108001
chr10	129961407	129961507	10:129961407-129961507	ENSG00000108001
chr10	129961563	129961677	10:129961563-129961677	ENSG00000108001
chr10	129962032	129962434	10:129962032-129962434	ENSG00000108001
chr10	129962947	129965482	10:129962947-129965482	ENSG00000108001,ENSG00000275327,ENSG00000266676,ENSG00000275005
chr10	129968983	129969197	10:129968983-129969197	ENSG00000108001,ENSG00000266676
chr10	129971435	129971949	10:129971435-129971949	ENSG00000227374,ENSG00000283141,ENSG00000108001,ENSG00000275327,ENSG00000266676,ENSG00000275005,ENSG00000277218
chr10	130109644	130111796	10:130109644-130111796	ENSG00000237489,ENSG00000277218,ENSG00000233122,ENSG00000233319,ENSG00000108010
chr10	130127927	130128050	10:130127927-130128050	ENSG00000237489,ENSG00000277218,ENSG00000233122,ENSG00000233319,ENSG00000108010
chr10	130136126	130137063	10:130136126-130137063	ENSG00000237489,ENSG00000277218,ENSG00000233122,ENSG00000233319,ENSG00000108010
chr10	130190101	130190521	10:130190101-130190521	ENSG00000277218,ENSG00000108010,ENSG00000236303,ENSG00000222997,ENSG00000285529,ENSG00000264803,ENSG00000176769,ENSG00000230098,ENSG00000189275,ENSG00000286295,ENSG00000280446
chr10	130301024	130301255	10:130301024-130301255	ENSG00000236303,ENSG00000276375,ENSG00000222997,ENSG00000285529,ENSG00000264803,ENSG00000176769,ENSG00000280446
chr10	130301490	130301774	10:130301490-130301774	ENSG00000236303,ENSG00000276375,ENSG00000222997,ENSG00000285529,ENSG00000264803,ENSG00000176769,ENSG00000280446
chr10	131132377	131132562	10:131132377-131132562	ENSG00000222997,ENSG00000285529,ENSG00000264803,ENSG00000176769,ENSG00000230098,ENSG00000286295,ENSG00000280446
chr10	131726444	131726574	10:131726444-131726574	ENSG00000176769,ENSG00000189275,ENSG00000286295,ENSG00000280446
chr10	131726640	131726869	10:131726640-131726869	ENSG00000264803,ENSG00000176769,ENSG00000189275,ENSG00000286295,ENSG00000280446
chr10	131743284	131743455	10:131743284-131743455	ENSG00000264803,ENSG00000176769,ENSG00000189275,ENSG00000286295,ENSG00000280446,ENSG00000213543
chr10	131885464	131885608	10:131885464-131885608	ENSG00000280446,ENSG00000283095,ENSG00000175470
chr10	131900455	131901826	10:131900455-131901826	ENSG00000283095,ENSG00000175470
chr10	131928799	131928908	10:131928799-131928908	ENSG00000280446,ENSG00000175470
chr10	131972471	131972909	10:131972471-131972909	ENSG00000175470,ENSG00000176171,ENSG00000277959,ENSG00000273521
chr10	131979911	131980119	10:131979911-131980119	ENSG00000176171,ENSG00000277959,ENSG00000273521,ENSG00000282875,ENSG00000213147
chr10	131981401	131981506	10:131981401-131981506	ENSG00000176171,ENSG00000277959,ENSG00000273521,ENSG00000282875,ENSG00000213147
chr10	131981559	131982627	10:131981559-131982627	ENSG00000280446,ENSG00000175470,ENSG00000176171,ENSG00000277959,ENSG00000273521,ENSG00000279982,ENSG00000282875,ENSG00000213147
chr10	131997762	131998065	10:131997762-131998065	ENSG00000279982
chr10	132023179	132023283	10:132023179-132023283	ENSG00000280446
chr10	132062732	132062884	10:132062732-132062884	ENSG00000188385
chr10	132065784	132066103	10:132065784-132066103	ENSG00000188385
chr10	132185652	132185897	10:132185652-132185897	ENSG00000188385,ENSG00000235010,ENSG00000151640
chr10	132186868	132187003	10:132186868-132187003	ENSG00000188385,ENSG00000235010,ENSG00000151640
chr10	132223212	132223346	10:132223212-132223346	ENSG00000148814,ENSG00000233685,ENSG00000240707,ENSG00000232903
chr10	132239708	132240044	10:132239708-132240044	ENSG00000165752,ENSG00000148826,ENSG00000287327,ENSG00000280337,ENSG00000274599,ENSG00000278641,ENSG00000276904,ENSG00000276046,ENSG00000278790,ENSG00000278761,ENSG00000278664,ENSG00000237635,ENSG00000276164,ENSG00000275610,ENSG00000277274,ENSG00000276964,ENSG00000273327,ENSG00000171798,ENSG00000197177,ENSG00000256925,ENSG00000240707,ENSG00000224758,ENSG00000232903,ENSG00000171811
chr10	132307603	132308769	10:132307603-132308769	ENSG00000165752,ENSG00000148814,ENSG00000233435,ENSG00000240707,ENSG00000224758,ENSG00000232903
chr10	132331460	132332466	10:132331460-132332466	ENSG00000165752,ENSG00000148814
chr10	132387796	132388182	10:132387796-132388182	ENSG00000171813,ENSG00000180066,ENSG00000148826,ENSG00000282875,ENSG00000213147,ENSG00000197177,ENSG00000256925,ENSG00000224758
chr10	132395656	132397364	10:132395656-132397364	ENSG00000171813,ENSG00000231705,ENSG00000234311,ENSG00000180066,ENSG00000230468,ENSG00000279626
chr10	132411656	132411825	10:132411656-132411825	ENSG00000171813,ENSG00000231705
chr10	132421235	132422055	10:132421235-132422055	ENSG00000171813,ENSG00000231705,ENSG00000234311,ENSG00000180066
chr10	132439085	132439357	10:132439085-132439357	ENSG00000231705,ENSG00000234311,ENSG00000180066,ENSG00000233685,ENSG00000213543,ENSG00000233435,ENSG00000240707,ENSG00000224758,ENSG00000232903
chr10	132453098	132453389	10:132453098-132453389	ENSG00000171813,ENSG00000234311,ENSG00000180066,ENSG00000148826,ENSG00000213543,ENSG00000280337,ENSG00000274599,ENSG00000278641,ENSG00000276904,ENSG00000276046,ENSG00000278790,ENSG00000278761,ENSG00000278664,ENSG00000237635,ENSG00000276164,ENSG00000275610,ENSG00000277274,ENSG00000276964,ENSG00000273327,ENSG00000235264,ENSG00000240707,ENSG00000224758,ENSG00000232903,ENSG00000171811
chr10	132458658	132458831	10:132458658-132458831	ENSG00000148826,ENSG00000233435
chr10	132464227	132465035	10:132464227-132465035	ENSG00000148826,ENSG00000233685,ENSG00000224758,ENSG00000171811
chr10	132466511	132466853	10:132466511-132466853	ENSG00000148826,ENSG00000213543,ENSG00000230468,ENSG00000279626,ENSG00000197177,ENSG00000256925,ENSG00000171811
chr10	132469664	132469771	10:132469664-132469771	ENSG00000213543,ENSG00000256925
chr10	132482200	132482467	10:132482200-132482467	ENSG00000148826,ENSG00000171798,ENSG00000197177,ENSG00000256925,ENSG00000240707,ENSG00000232903,ENSG00000171811
chr10	132492714	132492814	10:132492714-132492814	-
chr10	132516926	132517801	10:132516926-132517801	ENSG00000226900,ENSG00000229081,ENSG00000068383,ENSG00000148826,ENSG00000230468,ENSG00000279626,ENSG00000280337,ENSG00000274599,ENSG00000278641,ENSG00000276904,ENSG00000276046,ENSG00000278790,ENSG00000278761,ENSG00000278664,ENSG00000237635,ENSG00000276164,ENSG00000275610,ENSG00000277274,ENSG00000276964,ENSG00000171794,ENSG00000171798,ENSG00000235264,ENSG00000197177,ENSG00000256925,ENSG00000240707,ENSG00000224758,ENSG00000232903,ENSG00000171811
chr10	132518195	132518399	10:132518195-132518399	ENSG00000226900,ENSG00000229081,ENSG00000230468,ENSG00000279626
chr10	132518986	132519497	10:132518986-132519497	ENSG00000226900,ENSG00000229081,ENSG00000230468,ENSG00000279626
chr10	132519576	132519895	10:132519576-132519895	ENSG00000226900,ENSG00000229081,ENSG00000230468,ENSG00000279626
chr10	132520296	132520396	10:132520296-132520396	ENSG00000226900,ENSG00000229081
chr10	132520432	132520830	10:132520432-132520830	ENSG00000226900,ENSG00000229081
chr10	132536753	132538017	10:132536753-132538017	ENSG00000226900,ENSG00000229081,ENSG00000068383,ENSG00000148826,ENSG00000214279,ENSG00000273336,ENSG00000171772,ENSG00000288107,ENSG00000287327,ENSG00000230468,ENSG00000279626,ENSG00000280337,ENSG00000274599,ENSG00000278641,ENSG00000276904,ENSG00000276046,ENSG00000278790,ENSG00000278761,ENSG00000278664,ENSG00000237635,ENSG00000276164,ENSG00000275610,ENSG00000277274,ENSG00000276964,ENSG00000151650,ENSG00000171798,ENSG00000235264,ENSG00000197177,ENSG00000256925,ENSG00000240707,ENSG00000224758,ENSG00000232903,ENSG00000171811
chr10	132539546	132539686	10:132539546-132539686	ENSG00000068383
chr10	132555365	132555547	10:132555365-132555547	ENSG00000233435,ENSG00000230468,ENSG00000279626,ENSG00000280337,ENSG00000274599,ENSG00000278641,ENSG00000276904,ENSG00000276046,ENSG00000278790,ENSG00000278761,ENSG00000278664,ENSG00000237635,ENSG00000276164,ENSG00000275610,ENSG00000277274,ENSG00000276964,ENSG00000240707,ENSG00000232903
chr10	132560282	132560382	10:132560282-132560382	ENSG00000148826,ENSG00000213543,ENSG00000230468,ENSG00000279626,ENSG00000280337,ENSG00000274599,ENSG00000278641,ENSG00000276904,ENSG00000276046,ENSG00000278790,ENSG00000278761,ENSG00000278664,ENSG00000237635,ENSG00000276164,ENSG00000275610,ENSG00000277274,ENSG00000276964,ENSG00000197177,ENSG00000256925
chr10	132574859	132574974	10:132574859-132574974	ENSG00000233435
chr10	132575510	132575830	10:132575510-132575830	ENSG00000233435,ENSG00000280337,ENSG00000274599,ENSG00000278641,ENSG00000276904,ENSG00000276046,ENSG00000278790,ENSG00000278761,ENSG00000278664,ENSG00000237635,ENSG00000276164,ENSG00000275610,ENSG00000277274,ENSG00000276964,ENSG00000240707,ENSG00000224758,ENSG00000232903,ENSG00000171811
chr10	132586300	132586624	10:132586300-132586624	ENSG00000233435
chr10	132588271	132588754	10:132588271-132588754	ENSG00000148826,ENSG00000233435,ENSG00000280337,ENSG00000274599,ENSG00000278641,ENSG00000276904,ENSG00000276046,ENSG00000278790,ENSG00000278761,ENSG00000278664,ENSG00000237635,ENSG00000276164,ENSG00000275610,ENSG00000277274,ENSG00000276964,ENSG00000171798,ENSG00000235264,ENSG00000197177,ENSG00000256925,ENSG00000240707,ENSG00000224758,ENSG00000232903,ENSG00000171811
chr10	132591322	132591487	10:132591322-132591487	-
chr10	132606659	132606811	10:132606659-132606811	ENSG00000068383,ENSG00000233685,ENSG00000273327,ENSG00000240707,ENSG00000232903
chr10	132607040	132607145	10:132607040-132607145	ENSG00000068383,ENSG00000233685,ENSG00000273327
chr10	132625039	132625291	10:132625039-132625291	ENSG00000148826,ENSG00000280337,ENSG00000274599,ENSG00000278641,ENSG00000276904,ENSG00000276046,ENSG00000278790,ENSG00000278761,ENSG00000278664,ENSG00000237635,ENSG00000276164,ENSG00000275610,ENSG00000277274,ENSG00000276964,ENSG00000240707,ENSG00000232903
chr10	132628066	132628546	10:132628066-132628546	ENSG00000148826,ENSG00000280337,ENSG00000274599,ENSG00000278641,ENSG00000276904,ENSG00000276046,ENSG00000278790,ENSG00000278761,ENSG00000278664,ENSG00000237635,ENSG00000276164,ENSG00000275610,ENSG00000277274,ENSG00000276964,ENSG00000197177,ENSG00000240707,ENSG00000232903,ENSG00000171811
chr10	132630962	132631795	10:132630962-132631795	ENSG00000148826,ENSG00000171772,ENSG00000288107,ENSG00000287327,ENSG00000213543,ENSG00000233435,ENSG00000230468,ENSG00000279626,ENSG00000280337,ENSG00000274599,ENSG00000278641,ENSG00000276904,ENSG00000276046,ENSG00000278790,ENSG00000278761,ENSG00000278664,ENSG00000237635,ENSG00000276164,ENSG00000275610,ENSG00000277274,ENSG00000276964,ENSG00000171798,ENSG00000235264,ENSG00000197177,ENSG00000256925,ENSG00000240707,ENSG00000224758,ENSG00000232903,ENSG00000171811
chr10	132632055	132632422	10:132632055-132632422	ENSG00000148826,ENSG00000280337,ENSG00000274599,ENSG00000278641,ENSG00000276904,ENSG00000276046,ENSG00000278790,ENSG00000278761,ENSG00000278664,ENSG00000237635,ENSG00000276164,ENSG00000275610,ENSG00000277274,ENSG00000276964,ENSG00000256925,ENSG00000224758,ENSG00000171811
chr10	132636539	132636673	10:132636539-132636673	ENSG00000148826,ENSG00000225899,ENSG00000240707,ENSG00000232903,ENSG00000171811
chr10	132637951	132638051	10:132637951-132638051	ENSG00000148826,ENSG00000225899
chr10	132700235	132700642	10:132700235-132700642	ENSG00000148826,ENSG00000171772,ENSG00000288107,ENSG00000287327,ENSG00000280337,ENSG00000274599,ENSG00000278641,ENSG00000276904,ENSG00000276046,ENSG00000278790,ENSG00000278761,ENSG00000278664,ENSG00000237635,ENSG00000276164,ENSG00000275610,ENSG00000277274,ENSG00000276964,ENSG00000171798,ENSG00000235264,ENSG00000197177,ENSG00000256925,ENSG00000240707,ENSG00000224758,ENSG00000232903,ENSG00000171811
chr10	133259323	133259489	10:133259323-133259489	ENSG00000151651,ENSG00000273980,ENSG00000284219,ENSG00000166917,ENSG00000151650,ENSG00000171794,ENSG00000171798,ENSG00000235264
chr10	133261235	133261690	10:133261235-133261690	ENSG00000225899,ENSG00000283496,ENSG00000198546,ENSG00000130640,ENSG00000151651,ENSG00000273980,ENSG00000284219,ENSG00000166917,ENSG00000151650,ENSG00000171794,ENSG00000171798,ENSG00000235264
chr10	133261724	133262358	10:133261724-133262358	ENSG00000214279,ENSG00000273336,ENSG00000233685,ENSG00000287327,ENSG00000225899,ENSG00000213543,ENSG00000233435,ENSG00000283496,ENSG00000198546,ENSG00000130640,ENSG00000151651,ENSG00000273980,ENSG00000284219,ENSG00000166917,ENSG00000151650,ENSG00000171794,ENSG00000171798,ENSG00000235264,ENSG00000240707,ENSG00000224758,ENSG00000232903,ENSG00000171811
chr10	133308509	133309631	10:133308509-133309631	ENSG00000273336,ENSG00000171772,ENSG00000288107,ENSG00000233435,ENSG00000230306,ENSG00000130643,ENSG00000283496,ENSG00000198546,ENSG00000130640,ENSG00000151651,ENSG00000284219,ENSG00000166917,ENSG00000151650,ENSG00000171794,ENSG00000171798,ENSG00000235264
chr10	133313957	133314097	10:133313957-133314097	ENSG00000283496,ENSG00000198546,ENSG00000130640
chr10	133329841	133329988	10:133329841-133329988	ENSG00000214279,ENSG00000273336,ENSG00000286789,ENSG00000171772,ENSG00000288107,ENSG00000287327,ENSG00000213543,ENSG00000273327,ENSG00000203772,ENSG00000165828,ENSG00000230306,ENSG00000130643,ENSG00000235264
chr10	133357405	133357609	10:133357405-133357609	ENSG00000214279,ENSG00000273327,ENSG00000203772,ENSG00000148803,ENSG00000165828,ENSG00000226699,ENSG00000230306,ENSG00000130643
chr10	133357685	133358060	10:133357685-133358060	ENSG00000214279,ENSG00000273336,ENSG00000233685,ENSG00000213543,ENSG00000233435,ENSG00000230468,ENSG00000279626,ENSG00000273327,ENSG00000203772,ENSG00000148803,ENSG00000165828,ENSG00000226699,ENSG00000230306,ENSG00000130643
chr10	133358195	133358395	10:133358195-133358395	ENSG00000214279,ENSG00000273336,ENSG00000273327,ENSG00000203772,ENSG00000148803,ENSG00000165828,ENSG00000226699,ENSG00000230306,ENSG00000130643
chr10	133373174	133373708	10:133373174-133373708	ENSG00000214279,ENSG00000273336,ENSG00000286789,ENSG00000171772,ENSG00000288107,ENSG00000287327,ENSG00000213543,ENSG00000230468,ENSG00000279626,ENSG00000273327,ENSG00000203772,ENSG00000148824,ENSG00000254536,ENSG00000148832,ENSG00000274685,ENSG00000265395,ENSG00000127884,ENSG00000148803,ENSG00000165828,ENSG00000226699,ENSG00000230306,ENSG00000130643
chr10	133378219	133378319	10:133378219-133378319	ENSG00000203772,ENSG00000254536,ENSG00000148832,ENSG00000274685,ENSG00000265395,ENSG00000127884
chr10	133378391	133379089	10:133378391-133379089	ENSG00000214279,ENSG00000230468,ENSG00000279626,ENSG00000203772,ENSG00000254536,ENSG00000148832,ENSG00000274685,ENSG00000265395,ENSG00000127884,ENSG00000165828,ENSG00000230306
chr10	133379201	133379752	10:133379201-133379752	ENSG00000214279,ENSG00000230468,ENSG00000279626,ENSG00000203772,ENSG00000254536,ENSG00000148832,ENSG00000274685,ENSG00000265395,ENSG00000127884,ENSG00000165828,ENSG00000230306
chr10	133393884	133394602	10:133393884-133394602	ENSG00000214279,ENSG00000273336,ENSG00000286789,ENSG00000171772,ENSG00000288107,ENSG00000287327,ENSG00000225899,ENSG00000213543,ENSG00000233435,ENSG00000230468,ENSG00000279626,ENSG00000278641,ENSG00000276904,ENSG00000273327,ENSG00000203772,ENSG00000148824,ENSG00000254536,ENSG00000148832,ENSG00000274685,ENSG00000265395,ENSG00000127884,ENSG00000165828,ENSG00000230306,ENSG00000130643,ENSG00000171794,ENSG00000171798,ENSG00000235264,ENSG00000224758
chr10	133520248	133520510	10:133520248-133520510	ENSG00000214279,ENSG00000273336,ENSG00000130649,ENSG00000278518,ENSG00000286789,ENSG00000171772,ENSG00000288107,ENSG00000233685,ENSG00000287327,ENSG00000213543,ENSG00000233435,ENSG00000230468,ENSG00000279626,ENSG00000273327,ENSG00000203772
chr11	206651	206756	11:206651-206756	ENSG00000177951,ENSG00000188076,ENSG00000177947,ENSG00000254559,ENSG00000177963,ENSG00000283920,ENSG00000142082,ENSG00000185627
chr11	206961	207940	11:206961-207940	ENSG00000177951,ENSG00000188076,ENSG00000177947,ENSG00000254559,ENSG00000177963,ENSG00000283920,ENSG00000142082,ENSG00000185627,ENSG00000277290,ENSG00000174885,ENSG00000182272
chr11	208009	208259	11:208009-208259	ENSG00000177951,ENSG00000188076,ENSG00000177947,ENSG00000254559,ENSG00000177963,ENSG00000283920,ENSG00000142082
chr11	208479	208958	11:208479-208958	ENSG00000177951,ENSG00000188076,ENSG00000177947,ENSG00000254559,ENSG00000177963,ENSG00000283920,ENSG00000142082,ENSG00000185627,ENSG00000277290
chr11	236109	237213	11:236109-237213	ENSG00000254468,ENSG00000255229,ENSG00000177951,ENSG00000188076,ENSG00000177947,ENSG00000177963,ENSG00000283920,ENSG00000142082,ENSG00000185627,ENSG00000277290,ENSG00000174885
chr11	288590	288782	11:288590-288782	ENSG00000174885,ENSG00000255026,ENSG00000142102,ENSG00000206013
chr11	288824	289340	11:288824-289340	ENSG00000188076,ENSG00000185627,ENSG00000174885,ENSG00000255026,ENSG00000142102,ENSG00000206013,ENSG00000185201,ENSG00000255533,ENSG00000288681,ENSG00000182272
chr11	297591	298190	11:297591-298190	ENSG00000174885,ENSG00000255026,ENSG00000142102,ENSG00000206013,ENSG00000185201,ENSG00000255533,ENSG00000288681,ENSG00000182272
chr11	304953	305179	11:304953-305179	ENSG00000230724,ENSG00000206013,ENSG00000185201,ENSG00000255533,ENSG00000288681,ENSG00000185885,ENSG00000254910
chr11	308010	308348	11:308010-308348	ENSG00000230724,ENSG00000188076,ENSG00000174885,ENSG00000206013,ENSG00000185201,ENSG00000255533,ENSG00000288681,ENSG00000185885,ENSG00000254910,ENSG00000251661
chr11	312310	312507	11:312310-312507	ENSG00000185201,ENSG00000288681,ENSG00000185885,ENSG00000254910,ENSG00000251661
chr11	313261	313362	11:313261-313362	ENSG00000185201,ENSG00000288681,ENSG00000185885,ENSG00000254910,ENSG00000251661
chr11	313444	314400	11:313444-314400	ENSG00000185201,ENSG00000288681,ENSG00000185885,ENSG00000254910,ENSG00000251661
chr11	314505	314611	11:314505-314611	ENSG00000185201,ENSG00000288681,ENSG00000185885,ENSG00000254910,ENSG00000251661
chr11	315220	315462	11:315220-315462	ENSG00000288681,ENSG00000185885,ENSG00000254910,ENSG00000251661,ENSG00000255089
chr11	315909	316693	11:315909-316693	ENSG00000185201,ENSG00000288681,ENSG00000185885,ENSG00000254910,ENSG00000251661,ENSG00000142089,ENSG00000255089
chr11	319519	319746	11:319519-319746	ENSG00000185201,ENSG00000288681,ENSG00000185885,ENSG00000254910,ENSG00000251661,ENSG00000255089
chr11	319795	319912	11:319795-319912	ENSG00000288681,ENSG00000185885,ENSG00000254910,ENSG00000251661,ENSG00000255089
chr11	320349	321199	11:320349-321199	ENSG00000251661,ENSG00000142089,ENSG00000255089,ENSG00000255328
chr11	324655	324957	11:324655-324957	ENSG00000251661,ENSG00000142089,ENSG00000255089,ENSG00000255328
chr11	325294	325406	11:325294-325406	ENSG00000270921,ENSG00000142089,ENSG00000255089,ENSG00000255328,ENSG00000270972
chr11	326485	326615	11:326485-326615	ENSG00000270921,ENSG00000142089,ENSG00000255089,ENSG00000255328,ENSG00000270972
chr11	326723	327614	11:326723-327614	ENSG00000270921,ENSG00000142089,ENSG00000255089,ENSG00000255328,ENSG00000270972
chr11	335788	336195	11:335788-336195	ENSG00000254468,ENSG00000255229,ENSG00000142089,ENSG00000255089,ENSG00000255328,ENSG00000270972,ENSG00000182272
chr11	353410	354015	11:353410-354015	ENSG00000174885,ENSG00000185201,ENSG00000288681,ENSG00000142089,ENSG00000255089,ENSG00000255328,ENSG00000270972,ENSG00000182272
chr11	354491	354808	11:354491-354808	-
chr11	355395	355570	11:355395-355570	ENSG00000185201,ENSG00000288681,ENSG00000182272
chr11	355676	356448	11:355676-356448	ENSG00000253826,ENSG00000224777,ENSG00000222225,ENSG00000188076,ENSG00000177947,ENSG00000142082,ENSG00000185627,ENSG00000277290,ENSG00000174885,ENSG00000206013,ENSG00000185201,ENSG00000255533,ENSG00000288681,ENSG00000185885,ENSG00000254910,ENSG00000251661,ENSG00000142089,ENSG00000255089,ENSG00000255328,ENSG00000182272
chr11	397258	397410	11:397258-397410	ENSG00000270921,ENSG00000182272,ENSG00000184363
chr11	406776	407298	11:406776-407298	ENSG00000182272,ENSG00000184363,ENSG00000185187,ENSG00000185101
chr11	407337	407712	11:407337-407712	ENSG00000182272,ENSG00000184363,ENSG00000185187,ENSG00000185101
chr11	447859	448661	11:447859-448661	ENSG00000188076,ENSG00000182272,ENSG00000185187,ENSG00000185101,ENSG00000243562,ENSG00000174915
chr11	449977	450936	11:449977-450936	ENSG00000188076,ENSG00000182272,ENSG00000185101,ENSG00000243562,ENSG00000174915,ENSG00000255237,ENSG00000023191,ENSG00000254739
chr11	459899	460112	11:459899-460112	ENSG00000174915,ENSG00000255237
chr11	460371	460636	11:460371-460636	ENSG00000174915,ENSG00000255237
chr11	469751	469919	11:469751-469919	ENSG00000174915,ENSG00000255237
chr11	504449	504688	11:504449-504688	ENSG00000023191
chr11	506228	507886	11:506228-507886	ENSG00000023191,ENSG00000288033,ENSG00000254739
chr11	518598	519046	11:518598-519046	-
chr11	535325	536120	11:535325-536120	ENSG00000254739,ENSG00000174775,ENSG00000161328,ENSG00000185522,ENSG00000254815,ENSG00000069696,ENSG00000255158
chr11	537247	537626	11:537247-537626	ENSG00000254739,ENSG00000174775,ENSG00000161328
chr11	555003	555110	11:555003-555110	ENSG00000254468,ENSG00000270921,ENSG00000255229,ENSG00000185522,ENSG00000254815,ENSG00000099849
chr11	560580	561151	11:560580-561151	ENSG00000254468,ENSG00000255229,ENSG00000185522,ENSG00000254815,ENSG00000099849,ENSG00000247095,ENSG00000199038
chr11	568057	569097	11:568057-569097	ENSG00000254739,ENSG00000185522,ENSG00000254815,ENSG00000099849,ENSG00000247095,ENSG00000199038,ENSG00000070047,ENSG00000070031,ENSG00000069696
chr11	575318	575523	11:575318-575523	ENSG00000070047
chr11	575645	576720	11:575645-576720	ENSG00000254739,ENSG00000185522,ENSG00000254815,ENSG00000099849,ENSG00000247095,ENSG00000199038,ENSG00000070047,ENSG00000185507,ENSG00000070031,ENSG00000069696,ENSG00000255158
chr11	608389	608718	11:608389-608718	ENSG00000270921,ENSG00000070047,ENSG00000185507,ENSG00000070031,ENSG00000069696
chr11	608797	608937	11:608797-608937	ENSG00000270921,ENSG00000070047,ENSG00000185507,ENSG00000070031,ENSG00000069696
chr11	613488	613656	11:613488-613656	ENSG00000185507,ENSG00000099834,ENSG00000070031,ENSG00000069696
chr11	613725	613830	11:613725-613830	ENSG00000185507,ENSG00000070031,ENSG00000069696
chr11	614964	615250	11:614964-615250	ENSG00000185507,ENSG00000099834,ENSG00000070031,ENSG00000069696
chr11	615562	616314	11:615562-616314	ENSG00000185507,ENSG00000099834,ENSG00000070031,ENSG00000069696,ENSG00000255158
chr11	693583	693690	11:693583-693690	ENSG00000177030,ENSG00000255158,ENSG00000177106,ENSG00000177042
chr11	693764	693945	11:693764-693945	ENSG00000177030,ENSG00000255158,ENSG00000177106,ENSG00000177042
chr11	694613	696312	11:694613-696312	ENSG00000253826,ENSG00000224777,ENSG00000070031,ENSG00000069696,ENSG00000177030,ENSG00000255158,ENSG00000177106,ENSG00000177042,ENSG00000269915,ENSG00000177156
chr11	727934	728252	11:727934-728252	ENSG00000069696,ENSG00000255158,ENSG00000177106,ENSG00000269915
chr11	747012	747817	11:747012-747817	ENSG00000069696,ENSG00000255158,ENSG00000177106,ENSG00000269915,ENSG00000177156
chr11	777022	777146	11:777022-777146	ENSG00000177225,ENSG00000255284,ENSG00000279672,ENSG00000255142
chr11	777261	777830	11:777261-777830	ENSG00000177156,ENSG00000177225,ENSG00000255284,ENSG00000279672,ENSG00000255142,ENSG00000184524,ENSG00000177542,ENSG00000288675
chr11	783677	783819	11:783677-783819	ENSG00000177225,ENSG00000255284,ENSG00000279672,ENSG00000255142,ENSG00000184524
chr11	790047	790185	11:790047-790185	ENSG00000255142,ENSG00000184524,ENSG00000177542,ENSG00000288675
chr11	796082	796473	11:796082-796473	ENSG00000184524,ENSG00000177542,ENSG00000288675,ENSG00000177595
chr11	797222	798591	11:797222-798591	ENSG00000184524,ENSG00000177542,ENSG00000288675,ENSG00000177595
chr11	804935	805711	11:804935-805711	ENSG00000254468,ENSG00000255229,ENSG00000177542,ENSG00000288675,ENSG00000177595,ENSG00000177600,ENSG00000199785
chr11	808470	808596	11:808470-808596	ENSG00000254468,ENSG00000255229,ENSG00000177542,ENSG00000288675,ENSG00000177595,ENSG00000177600,ENSG00000199785
chr11	808917	810331	11:808917-810331	ENSG00000254468,ENSG00000255229,ENSG00000184524,ENSG00000177542,ENSG00000288675,ENSG00000177595,ENSG00000177600,ENSG00000199785,ENSG00000177666
chr11	810457	810605	11:810457-810605	ENSG00000177595,ENSG00000177600,ENSG00000199785,ENSG00000177666
chr11	818879	820230	11:818879-820230	ENSG00000177595,ENSG00000177600,ENSG00000199785,ENSG00000177666,ENSG00000255108
chr11	820269	820499	11:820269-820499	ENSG00000177666,ENSG00000255108,ENSG00000177685
chr11	820923	821121	11:820923-821121	ENSG00000177666,ENSG00000255108,ENSG00000177685
chr11	821312	821498	11:821312-821498	ENSG00000177666,ENSG00000255108,ENSG00000177685
chr11	827012	827325	11:827012-827325	ENSG00000177666,ENSG00000255108,ENSG00000177685,ENSG00000177697
chr11	827416	827689	11:827416-827689	ENSG00000177666,ENSG00000255108,ENSG00000177685,ENSG00000177697
chr11	828955	829904	11:828955-829904	ENSG00000177666,ENSG00000255108,ENSG00000177685,ENSG00000177697
chr11	830229	830494	11:830229-830494	ENSG00000177666,ENSG00000255108,ENSG00000177685,ENSG00000177697
chr11	830568	830704	11:830568-830704	ENSG00000255108,ENSG00000177685,ENSG00000177697
chr11	832579	833569	11:832579-833569	ENSG00000177666,ENSG00000255108,ENSG00000177685,ENSG00000177697
chr11	834895	835242	11:834895-835242	ENSG00000254468,ENSG00000255229,ENSG00000255108,ENSG00000177697,ENSG00000177700,ENSG00000214063
chr11	842250	842999	11:842250-842999	ENSG00000255108,ENSG00000177697,ENSG00000177700,ENSG00000214063,ENSG00000184956,ENSG00000254872
chr11	843066	843235	11:843066-843235	ENSG00000177697,ENSG00000177700,ENSG00000214063
chr11	843273	843663	11:843273-843663	ENSG00000177697,ENSG00000177700,ENSG00000214063
chr11	843726	844578	11:843726-844578	ENSG00000177697,ENSG00000177700,ENSG00000214063
chr11	844731	845314	11:844731-845314	ENSG00000177700,ENSG00000214063,ENSG00000250397,ENSG00000184956,ENSG00000254872,ENSG00000198788
chr11	848416	848575	11:848416-848575	ENSG00000177700,ENSG00000214063,ENSG00000250397,ENSG00000184956,ENSG00000254872
chr11	849654	849822	11:849654-849822	ENSG00000177700,ENSG00000214063,ENSG00000250397,ENSG00000184956,ENSG00000254872
chr11	859678	860134	11:859678-860134	ENSG00000254468,ENSG00000255229,ENSG00000214063,ENSG00000250397,ENSG00000184956,ENSG00000254872,ENSG00000198788
chr11	910617	911347	11:910617-911347	ENSG00000177830,ENSG00000183020,ENSG00000222561,ENSG00000184956,ENSG00000254872,ENSG00000198788
chr11	911398	911521	11:911398-911521	ENSG00000177830,ENSG00000183020,ENSG00000222561,ENSG00000184956
chr11	925424	926213	11:925424-926213	ENSG00000177830,ENSG00000183020,ENSG00000222561,ENSG00000184956,ENSG00000254872,ENSG00000198788
chr11	1262552	1262930	11:1262552-1262930	ENSG00000253826,ENSG00000224777,ENSG00000222225,ENSG00000184956,ENSG00000198788,ENSG00000215182,ENSG00000286275,ENSG00000117983,ENSG00000255177,ENSG00000275669,ENSG00000285985,ENSG00000241598
chr11	1300231	1300370	11:1300231-1300370	ENSG00000078902,ENSG00000255153
chr11	1300693	1300799	11:1300693-1300799	ENSG00000078902,ENSG00000255153
chr11	1309144	1310100	11:1309144-1310100	ENSG00000286275,ENSG00000078902,ENSG00000255153,ENSG00000285985
chr11	1310152	1310276	11:1310152-1310276	ENSG00000078902,ENSG00000255153
chr11	1336433	1336711	11:1336433-1336711	ENSG00000215182,ENSG00000286275,ENSG00000287935,ENSG00000285985
chr11	1336897	1337158	11:1336897-1337158	ENSG00000287935,ENSG00000285985
chr11	1337414	1337514	11:1337414-1337514	ENSG00000287935,ENSG00000285985
chr11	1382995	1383718	11:1382995-1383718	ENSG00000198788,ENSG00000215182,ENSG00000286275,ENSG00000255177,ENSG00000285985,ENSG00000174672
chr11	1389385	1390101	11:1389385-1390101	ENSG00000253826,ENSG00000224777,ENSG00000222225,ENSG00000184956,ENSG00000198788,ENSG00000215182,ENSG00000286275,ENSG00000255177,ENSG00000285985,ENSG00000174672,ENSG00000196224,ENSG00000241598,ENSG00000276951
chr11	1390737	1391571	11:1390737-1391571	ENSG00000198788,ENSG00000215182,ENSG00000286275,ENSG00000255177,ENSG00000285985,ENSG00000174672
chr11	1401772	1401940	11:1401772-1401940	ENSG00000215182,ENSG00000286275,ENSG00000285985,ENSG00000174672
chr11	1458502	1458650	11:1458502-1458650	ENSG00000174672
chr11	1458730	1459290	11:1458730-1459290	ENSG00000198788,ENSG00000215182,ENSG00000286275,ENSG00000174672,ENSG00000285581
chr11	1460293	1460877	11:1460293-1460877	ENSG00000198788,ENSG00000215182,ENSG00000286275,ENSG00000255177,ENSG00000285581,ENSG00000182208
chr11	1468191	1468379	11:1468191-1468379	ENSG00000285581,ENSG00000182208
chr11	1481581	1481714	11:1481581-1481714	ENSG00000215182,ENSG00000182208
chr11	1482719	1483020	11:1482719-1483020	ENSG00000182208
chr11	1486173	1486317	11:1486173-1486317	ENSG00000286275,ENSG00000182208
chr11	1507858	1507996	11:1507858-1507996	ENSG00000215182,ENSG00000286275,ENSG00000182208
chr11	1515559	1515717	11:1515559-1515717	ENSG00000215182,ENSG00000286275
chr11	1520196	1520517	11:1520196-1520517	ENSG00000198788,ENSG00000215182,ENSG00000286275,ENSG00000205869,ENSG00000205867,ENSG00000196224,ENSG00000241598
chr11	1520945	1521266	11:1520945-1521266	ENSG00000198788,ENSG00000215182,ENSG00000286275,ENSG00000205869,ENSG00000205867,ENSG00000196224,ENSG00000241598,ENSG00000185940
chr11	1546745	1546909	11:1546745-1546909	ENSG00000184545,ENSG00000233930,ENSG00000205869,ENSG00000205867,ENSG00000196224,ENSG00000241598,ENSG00000185940
chr11	1548394	1548656	11:1548394-1548656	ENSG00000286275,ENSG00000184545,ENSG00000233930,ENSG00000205869,ENSG00000205867,ENSG00000196224,ENSG00000241598,ENSG00000185940
chr11	1552621	1552760	11:1552621-1552760	ENSG00000184545,ENSG00000205869,ENSG00000205867,ENSG00000196224,ENSG00000241598,ENSG00000185940
chr11	1558051	1558189	11:1558051-1558189	ENSG00000184545,ENSG00000205869,ENSG00000205867,ENSG00000196224,ENSG00000241598,ENSG00000185940
chr11	1558351	1558603	11:1558351-1558603	ENSG00000184545,ENSG00000233930,ENSG00000205869,ENSG00000205867,ENSG00000196224,ENSG00000241598,ENSG00000185940
chr11	1559412	1559807	11:1559412-1559807	ENSG00000184545,ENSG00000233930,ENSG00000205869,ENSG00000205867,ENSG00000196224,ENSG00000241598,ENSG00000185940
chr11	1571306	1571448	11:1571306-1571448	ENSG00000184545,ENSG00000233930,ENSG00000205869,ENSG00000205867,ENSG00000196224,ENSG00000241598,ENSG00000185940
chr11	1572085	1572845	11:1572085-1572845	ENSG00000286275,ENSG00000184545,ENSG00000233930,ENSG00000205869,ENSG00000205867,ENSG00000196224,ENSG00000241598,ENSG00000185940,ENSG00000231487
chr11	1574699	1574924	11:1574699-1574924	ENSG00000184545,ENSG00000233930,ENSG00000205869,ENSG00000205867,ENSG00000196224,ENSG00000241598,ENSG00000185940
chr11	1693848	1694293	11:1693848-1694293	ENSG00000231487,ENSG00000205866,ENSG00000205865,ENSG00000227306,ENSG00000205864,ENSG00000230834,ENSG00000230980,ENSG00000230080,ENSG00000149043,ENSG00000214026,ENSG00000284779,ENSG00000129965,ENSG00000254647
chr11	1760210	1760920	11:1760210-1760920	ENSG00000205866,ENSG00000244242,ENSG00000250644,ENSG00000117984,ENSG00000235027,ENSG00000229512,ENSG00000287484,ENSG00000230834,ENSG00000230980,ENSG00000230080
chr11	1760954	1761059	11:1760954-1761059	ENSG00000244242,ENSG00000250644,ENSG00000117984,ENSG00000235027,ENSG00000229512,ENSG00000287484,ENSG00000230834,ENSG00000230980,ENSG00000230080
chr11	1762400	1762629	11:1762400-1762629	ENSG00000244242,ENSG00000250644,ENSG00000117984,ENSG00000235027,ENSG00000229512,ENSG00000287484,ENSG00000230834,ENSG00000230980,ENSG00000230080
chr11	1763734	1764341	11:1763734-1764341	ENSG00000205866,ENSG00000244242,ENSG00000250644,ENSG00000117984,ENSG00000235027,ENSG00000229512,ENSG00000287484,ENSG00000230834,ENSG00000230980,ENSG00000230080
chr11	1837846	1838046	11:1837846-1838046	ENSG00000231487,ENSG00000205866,ENSG00000149043,ENSG00000130598,ENSG00000284779
chr11	1844661	1844822	11:1844661-1844822	ENSG00000231487,ENSG00000205866,ENSG00000230834,ENSG00000230980,ENSG00000230080,ENSG00000149043,ENSG00000130598,ENSG00000284779,ENSG00000129965,ENSG00000254647
chr11	1863483	1864009	11:1863483-1864009	ENSG00000231487,ENSG00000205866,ENSG00000230980,ENSG00000230080,ENSG00000130592,ENSG00000264493,ENSG00000249086,ENSG00000214026,ENSG00000226416
chr11	1864122	1864319	11:1864122-1864319	ENSG00000130592,ENSG00000264493,ENSG00000249086,ENSG00000214026,ENSG00000226416
chr11	1864959	1865059	11:1864959-1865059	ENSG00000130592,ENSG00000249086,ENSG00000232987
chr11	1876483	1877093	11:1876483-1877093	ENSG00000130592,ENSG00000284594,ENSG00000214026,ENSG00000226416
chr11	1877419	1877592	11:1877419-1877592	ENSG00000130592,ENSG00000284594,ENSG00000214026,ENSG00000226416
chr11	1880379	1880814	11:1880379-1880814	ENSG00000231487,ENSG00000130592,ENSG00000284594,ENSG00000214026,ENSG00000232987,ENSG00000284779
chr11	1880971	1881089	11:1880971-1881089	ENSG00000130592,ENSG00000284594,ENSG00000214026
chr11	1881732	1882178	11:1881732-1882178	ENSG00000130592,ENSG00000284594,ENSG00000214026
chr11	1882476	1882823	11:1882476-1882823	ENSG00000231487,ENSG00000205866,ENSG00000130592,ENSG00000284594,ENSG00000283787,ENSG00000214026,ENSG00000232987,ENSG00000284779
chr11	1891472	1891639	11:1891472-1891639	ENSG00000283787,ENSG00000130595
chr11	1892241	1892566	11:1892241-1892566	ENSG00000231487,ENSG00000205866,ENSG00000230980,ENSG00000230080,ENSG00000130592,ENSG00000284594,ENSG00000283787,ENSG00000229671,ENSG00000130595,ENSG00000214026,ENSG00000284779,ENSG00000129965,ENSG00000254647,ENSG00000265258
chr11	1903748	1904364	11:1903748-1904364	ENSG00000198788,ENSG00000185940,ENSG00000231487,ENSG00000205866,ENSG00000230834,ENSG00000230980,ENSG00000230080,ENSG00000283787,ENSG00000229671,ENSG00000130595,ENSG00000232987,ENSG00000284779,ENSG00000240801,ENSG00000129965,ENSG00000254647,ENSG00000180176,ENSG00000265258
chr11	1908061	1908233	11:1908061-1908233	-
chr11	1908618	1908993	11:1908618-1908993	ENSG00000231487,ENSG00000205866,ENSG00000230980,ENSG00000230080,ENSG00000229671,ENSG00000232987,ENSG00000129965,ENSG00000254647
chr11	1912317	1912752	11:1912317-1912752	ENSG00000241598,ENSG00000231487,ENSG00000205866,ENSG00000230980,ENSG00000230080,ENSG00000130595,ENSG00000232987,ENSG00000129965,ENSG00000254647,ENSG00000180176,ENSG00000265258
chr11	1919371	1919559	11:1919371-1919559	ENSG00000283787,ENSG00000130595,ENSG00000232987
chr11	1922424	1922760	11:1922424-1922760	ENSG00000130595,ENSG00000214026
chr11	1931232	1931585	11:1931232-1931585	ENSG00000231487,ENSG00000205866,ENSG00000230980,ENSG00000230080,ENSG00000130595,ENSG00000284779,ENSG00000129965,ENSG00000254647,ENSG00000180176,ENSG00000265258
chr11	1953584	1953690	11:1953584-1953690	ENSG00000205864,ENSG00000249086,ENSG00000284594,ENSG00000284779,ENSG00000183734,ENSG00000070985
chr11	2137212	2137535	11:2137212-2137535	ENSG00000270921,ENSG00000167244,ENSG00000284779,ENSG00000240801,ENSG00000129965,ENSG00000207805,ENSG00000099869,ENSG00000254647,ENSG00000180176,ENSG00000265258
chr11	2305354	2305597	11:2305354-2305597	ENSG00000183734,ENSG00000110665,ENSG00000064201,ENSG00000236264,ENSG00000070985
chr11	2306584	2306858	11:2306584-2306858	ENSG00000180176,ENSG00000265258,ENSG00000183734,ENSG00000110665,ENSG00000064201,ENSG00000236264,ENSG00000070985
chr11	2307022	2307180	11:2307022-2307180	ENSG00000183734,ENSG00000110665,ENSG00000064201,ENSG00000236264,ENSG00000070985
chr11	2314782	2314956	11:2314782-2314956	ENSG00000183734,ENSG00000110665,ENSG00000064201,ENSG00000236264
chr11	2315017	2315169	11:2315017-2315169	ENSG00000180176,ENSG00000265258,ENSG00000183734,ENSG00000064201,ENSG00000207308,ENSG00000236264
chr11	2315205	2315411	11:2315205-2315411	ENSG00000265258,ENSG00000183734,ENSG00000064201,ENSG00000207308,ENSG00000236264
chr11	2376807	2377392	11:2376807-2377392	ENSG00000226416,ENSG00000183734,ENSG00000238184,ENSG00000236264,ENSG00000199550,ENSG00000110651
chr11	2377914	2378542	11:2377914-2378542	ENSG00000226416,ENSG00000183734,ENSG00000238184,ENSG00000236264,ENSG00000199550,ENSG00000110651
chr11	2378587	2379214	11:2378587-2379214	ENSG00000226416,ENSG00000183734,ENSG00000238184,ENSG00000236264,ENSG00000199550,ENSG00000110651
chr11	2382860	2383673	11:2382860-2383673	ENSG00000183734,ENSG00000238184,ENSG00000236264,ENSG00000199550,ENSG00000110651,ENSG00000184281,ENSG00000230483
chr11	2399457	2401215	11:2399457-2401215	ENSG00000232987,ENSG00000129965,ENSG00000254647,ENSG00000180176,ENSG00000265258,ENSG00000183734,ENSG00000110665,ENSG00000064201,ENSG00000238184,ENSG00000236264,ENSG00000110651,ENSG00000184281,ENSG00000230483,ENSG00000070985
chr11	2419775	2419898	11:2419775-2419898	ENSG00000129965,ENSG00000254647,ENSG00000180176,ENSG00000265258,ENSG00000183734,ENSG00000110665,ENSG00000064201,ENSG00000236264,ENSG00000070985
chr11	2420808	2420957	11:2420808-2420957	ENSG00000214026,ENSG00000129965,ENSG00000254647,ENSG00000180176,ENSG00000265258,ENSG00000183734,ENSG00000110665,ENSG00000064201,ENSG00000236264,ENSG00000070985
chr11	2532913	2533049	11:2532913-2533049	ENSG00000180176,ENSG00000265258,ENSG00000275666,ENSG00000276105,ENSG00000276494,ENSG00000229414,ENSG00000129757,ENSG00000254827,ENSG00000232390
chr11	2699776	2700437	11:2699776-2700437	ENSG00000130600,ENSG00000275266,ENSG00000284010,ENSG00000274866,ENSG00000269821,ENSG00000275666,ENSG00000276105,ENSG00000276494,ENSG00000276015,ENSG00000229414,ENSG00000237941,ENSG00000274740
chr11	2746813	2746964	11:2746813-2746964	ENSG00000275666,ENSG00000276105,ENSG00000276494,ENSG00000229414
chr11	2778713	2779002	11:2778713-2779002	ENSG00000053918,ENSG00000275666,ENSG00000276105,ENSG00000276494,ENSG00000236041,ENSG00000229414
chr11	2779151	2779607	11:2779151-2779607	ENSG00000053918,ENSG00000275666,ENSG00000276105,ENSG00000276494,ENSG00000236041,ENSG00000229414
chr11	2837141	2837308	11:2837141-2837308	ENSG00000275666,ENSG00000276105,ENSG00000276494,ENSG00000229414,ENSG00000237941,ENSG00000274740,ENSG00000236987
chr11	2883861	2884842	11:2883861-2884842	ENSG00000275666,ENSG00000276105,ENSG00000276494,ENSG00000229414,ENSG00000237941,ENSG00000274740,ENSG00000129757,ENSG00000254827,ENSG00000232390
chr11	2884977	2886573	11:2884977-2886573	ENSG00000275666,ENSG00000276105,ENSG00000276494,ENSG00000229414,ENSG00000237941,ENSG00000274740,ENSG00000129757,ENSG00000254827
chr11	2888306	2888670	11:2888306-2888670	ENSG00000275666,ENSG00000276105,ENSG00000276494,ENSG00000229414,ENSG00000237941,ENSG00000274740,ENSG00000129757,ENSG00000254827
chr11	2892158	2892777	11:2892158-2892777	ENSG00000129757,ENSG00000254827,ENSG00000110628
chr11	2902010	2902447	11:2902010-2902447	ENSG00000275666,ENSG00000229414,ENSG00000237941,ENSG00000274740,ENSG00000254827,ENSG00000110628,ENSG00000181649,ENSG00000207008
chr11	2924514	2924723	11:2924514-2924723	ENSG00000110628,ENSG00000181649
chr11	2928606	2929929	11:2928606-2929929	ENSG00000110628,ENSG00000181649,ENSG00000207008
chr11	2930443	2930550	11:2930443-2930550	ENSG00000181649,ENSG00000207008
chr11	2945434	2945665	11:2945434-2945665	ENSG00000205531,ENSG00000207008,ENSG00000247473
chr11	2991563	2991705	11:2991563-2991705	ENSG00000205531,ENSG00000207008,ENSG00000183562,ENSG00000247473
chr11	2991769	2992729	11:2991769-2992729	ENSG00000205531,ENSG00000207008,ENSG00000183562,ENSG00000247473
chr11	3049984	3050160	11:3049984-3050160	ENSG00000110619,ENSG00000247473,ENSG00000201616,ENSG00000285644,ENSG00000232390
chr11	3057246	3057924	11:3057246-3057924	ENSG00000207008,ENSG00000110619,ENSG00000247473,ENSG00000201616,ENSG00000285644,ENSG00000236710,ENSG00000184350,ENSG00000224513,ENSG00000255522,ENSG00000223688
chr11	3058774	3058874	11:3058774-3058874	ENSG00000110619,ENSG00000247473,ENSG00000201616,ENSG00000285644
chr11	3091795	3092011	11:3091795-3092011	ENSG00000247473,ENSG00000201616,ENSG00000236710
chr11	3095933	3096266	11:3095933-3096266	ENSG00000247473,ENSG00000236710,ENSG00000021762,ENSG00000234791,ENSG00000184350,ENSG00000224513
chr11	3124318	3124742	11:3124318-3124742	ENSG00000021762,ENSG00000234791,ENSG00000184350,ENSG00000232390
chr11	3146979	3147599	11:3146979-3147599	ENSG00000247473,ENSG00000234791,ENSG00000184350,ENSG00000224513
chr11	3153318	3153843	11:3153318-3153843	ENSG00000247473,ENSG00000021762,ENSG00000234791,ENSG00000184350,ENSG00000224513,ENSG00000255522,ENSG00000237226
chr11	3155949	3156581	11:3155949-3156581	ENSG00000247473,ENSG00000021762,ENSG00000234791,ENSG00000184350,ENSG00000224513,ENSG00000276951
chr11	3159382	3159562	11:3159382-3159562	ENSG00000021762,ENSG00000234791,ENSG00000276951
chr11	3160010	3161001	11:3160010-3161001	ENSG00000247473,ENSG00000021762,ENSG00000234791,ENSG00000184350,ENSG00000224513,ENSG00000232390
chr11	3161280	3161534	11:3161280-3161534	ENSG00000021762,ENSG00000234791,ENSG00000184350,ENSG00000224513,ENSG00000232390
chr11	3164879	3165504	11:3164879-3165504	ENSG00000021762,ENSG00000234791,ENSG00000184350,ENSG00000224513
chr11	3169408	3169933	11:3169408-3169933	ENSG00000021762,ENSG00000234791,ENSG00000184350
chr11	3217212	3217354	11:3217212-3217354	ENSG00000234791,ENSG00000182170,ENSG00000236301,ENSG00000184350,ENSG00000224513,ENSG00000273813,ENSG00000254592
chr11	3378846	3379422	11:3378846-3379422	ENSG00000273813,ENSG00000254592,ENSG00000005801,ENSG00000223756,ENSG00000189398,ENSG00000287312,ENSG00000255522
chr11	3404673	3404878	11:3404673-3404878	ENSG00000184350,ENSG00000273813,ENSG00000254592,ENSG00000223756,ENSG00000189398,ENSG00000254757,ENSG00000287906,ENSG00000237226,ENSG00000223688
chr11	3421854	3423733	11:3421854-3423733	ENSG00000184350,ENSG00000224513,ENSG00000273813,ENSG00000254592,ENSG00000005801,ENSG00000223756,ENSG00000189398,ENSG00000166492,ENSG00000284605,ENSG00000254757,ENSG00000287906,ENSG00000287312,ENSG00000255522,ENSG00000237226,ENSG00000223688,ENSG00000238161,ENSG00000182048,ENSG00000201279,ENSG00000200201,ENSG00000129749,ENSG00000251934,ENSG00000255276
chr11	3581240	3581351	11:3581240-3581351	ENSG00000284605,ENSG00000254757,ENSG00000287906,ENSG00000255367,ENSG00000287312,ENSG00000255522,ENSG00000237226,ENSG00000223688,ENSG00000284639,ENSG00000230851,ENSG00000238161,ENSG00000182048,ENSG00000201279,ENSG00000200201,ENSG00000129749
chr11	3641998	3642327	11:3641998-3642327	ENSG00000284605,ENSG00000254757,ENSG00000287906,ENSG00000287312,ENSG00000255522,ENSG00000237226,ENSG00000223688,ENSG00000230851,ENSG00000238161,ENSG00000182048,ENSG00000167311,ENSG00000129744,ENSG00000201279,ENSG00000200201,ENSG00000129749,ENSG00000251934
chr11	3797155	3798255	11:3797155-3798255	ENSG00000287906,ENSG00000287312,ENSG00000237226,ENSG00000223688,ENSG00000201279,ENSG00000200201,ENSG00000129749,ENSG00000110713,ENSG00000251934,ENSG00000238304,ENSG00000148985,ENSG00000177105,ENSG00000284438
chr11	3808469	3808598	11:3808469-3808598	ENSG00000251934,ENSG00000238304,ENSG00000148985
chr11	3834586	3834773	11:3834586-3834773	ENSG00000251934,ENSG00000177105
chr11	3840588	3841871	11:3840588-3841871	ENSG00000287906,ENSG00000201279,ENSG00000200201,ENSG00000129749,ENSG00000110713,ENSG00000251934,ENSG00000238304,ENSG00000148985,ENSG00000177105,ENSG00000229368,ENSG00000240385
chr11	3854835	3856406	11:3854835-3856406	ENSG00000251934,ENSG00000228661,ENSG00000167323,ENSG00000229368,ENSG00000284525,ENSG00000240385
chr11	3859614	3859830	11:3859614-3859830	ENSG00000228661,ENSG00000167323,ENSG00000229368,ENSG00000284525
chr11	3861764	3861877	11:3861764-3861877	ENSG00000228661,ENSG00000167323,ENSG00000284525
chr11	3866379	3866479	11:3866379-3866479	ENSG00000228661,ENSG00000167323,ENSG00000284525
chr11	3867584	3867731	11:3867584-3867731	ENSG00000228661,ENSG00000167323,ENSG00000284525
chr11	3867929	3868056	11:3867929-3868056	ENSG00000228661,ENSG00000167323,ENSG00000284525
chr11	3880816	3881052	11:3880816-3881052	ENSG00000167323,ENSG00000230593,ENSG00000240385
chr11	3894026	3894691	11:3894026-3894691	ENSG00000251934,ENSG00000167323,ENSG00000229368,ENSG00000230593,ENSG00000206976,ENSG00000240385,ENSG00000255276,ENSG00000284438
chr11	3894943	3895502	11:3894943-3895502	ENSG00000254757,ENSG00000287312,ENSG00000201279,ENSG00000200201,ENSG00000251934,ENSG00000228661,ENSG00000167323,ENSG00000229368,ENSG00000284525,ENSG00000230593,ENSG00000206976,ENSG00000240385,ENSG00000255276,ENSG00000231548,ENSG00000284306,ENSG00000284438
chr11	3929805	3929981	11:3929805-3929981	ENSG00000206976,ENSG00000240385
chr11	3939820	3940058	11:3939820-3940058	ENSG00000251934,ENSG00000206976,ENSG00000255232,ENSG00000240385,ENSG00000255276
chr11	3944315	3944506	11:3944315-3944506	ENSG00000167323,ENSG00000206976,ENSG00000255232,ENSG00000240385
chr11	3946426	3946748	11:3946426-3946748	ENSG00000167323,ENSG00000255232,ENSG00000240385
chr11	3947117	3947479	11:3947117-3947479	ENSG00000251934,ENSG00000167323,ENSG00000206976,ENSG00000255232,ENSG00000255141,ENSG00000224555,ENSG00000240385,ENSG00000284438
chr11	3967714	3967949	11:3967714-3967949	ENSG00000255232,ENSG00000255141,ENSG00000224555,ENSG00000240385
chr11	3981155	3981383	11:3981155-3981383	ENSG00000167323,ENSG00000255141,ENSG00000224555,ENSG00000240385
chr11	4043956	4044463	11:4043956-4044463	ENSG00000254757,ENSG00000223688,ENSG00000201279,ENSG00000200201,ENSG00000129749,ENSG00000251934,ENSG00000229368,ENSG00000224555,ENSG00000240385,ENSG00000255276,ENSG00000231548
chr11	4058218	4058370	11:4058218-4058370	ENSG00000167323,ENSG00000240385
chr11	4072728	4072933	11:4072728-4072933	ENSG00000251934,ENSG00000229368
chr11	4094301	4095223	11:4094301-4095223	ENSG00000236987,ENSG00000201279,ENSG00000200201,ENSG00000129749,ENSG00000251934,ENSG00000167323,ENSG00000167325,ENSG00000255276,ENSG00000231548,ENSG00000284438
chr11	4187070	4187190	11:4187070-4187190	ENSG00000255276,ENSG00000231548,ENSG00000254480,ENSG00000255387,ENSG00000284018,ENSG00000284306,ENSG00000236175,ENSG00000283873,ENSG00000284546,ENSG00000284438,ENSG00000221996,ENSG00000237272,ENSG00000171999,ENSG00000181963,ENSG00000196778,ENSG00000226616,ENSG00000197790,ENSG00000171987,ENSG00000225003,ENSG00000176798,ENSG00000224300,ENSG00000205495,ENSG00000184698
chr11	4187441	4187991	11:4187441-4187991	ENSG00000255522,ENSG00000255276,ENSG00000231548,ENSG00000254480,ENSG00000255387,ENSG00000284018,ENSG00000284306,ENSG00000236175,ENSG00000283873,ENSG00000284546,ENSG00000284438,ENSG00000221996,ENSG00000175800,ENSG00000237272,ENSG00000171999,ENSG00000181963,ENSG00000196778,ENSG00000226616,ENSG00000197790,ENSG00000171987,ENSG00000226288,ENSG00000232268,ENSG00000167346,ENSG00000272634,ENSG00000272664,ENSG00000271602,ENSG00000272559,ENSG00000273051,ENSG00000201980,ENSG00000280021,ENSG00000176951,ENSG00000231070,ENSG00000279270,ENSG00000176925,ENSG00000197984,ENSG00000176922,ENSG00000176904,ENSG00000227023,ENSG00000205496,ENSG00000225003,ENSG00000176798,ENSG00000224300,ENSG00000230261,ENSG00000205495,ENSG00000176787,ENSG00000273085,ENSG00000237354,ENSG00000226157,ENSG00000203560,ENSG00000236897,ENSG00000205494,ENSG00000171944,ENSG00000182070,ENSG00000176752,ENSG00000176748,ENSG00000176742,ENSG00000224091,ENSG00000285498,ENSG00000221031,ENSG00000244734,ENSG00000223609,ENSG00000229988,ENSG00000284931,ENSG00000196565,ENSG00000229093,ENSG00000183251,ENSG00000223735,ENSG00000279012,ENSG00000236359,ENSG00000176239,ENSG00000230087,ENSG00000236248,ENSG00000184698,ENSG00000184321,ENSG00000167360
chr11	4393404	4393873	11:4393404-4393873	ENSG00000255276,ENSG00000231548,ENSG00000255387,ENSG00000284018,ENSG00000284306,ENSG00000236175,ENSG00000283873,ENSG00000284546,ENSG00000284438,ENSG00000221996,ENSG00000175800,ENSG00000132109,ENSG00000225101,ENSG00000237272,ENSG00000171999,ENSG00000181963,ENSG00000196778,ENSG00000226616,ENSG00000197790,ENSG00000205495,ENSG00000176787,ENSG00000226157,ENSG00000171944,ENSG00000182070,ENSG00000176748,ENSG00000221031,ENSG00000223609,ENSG00000223735,ENSG00000184321
chr11	4493335	4493481	11:4493335-4493481	ENSG00000255276,ENSG00000231548,ENSG00000254480,ENSG00000255387,ENSG00000284018,ENSG00000284306,ENSG00000236175,ENSG00000283873,ENSG00000284546,ENSG00000221996,ENSG00000175800,ENSG00000225101,ENSG00000237272,ENSG00000171999,ENSG00000181963,ENSG00000196778,ENSG00000226616,ENSG00000197790,ENSG00000171987,ENSG00000226288,ENSG00000205495,ENSG00000176787,ENSG00000273085,ENSG00000237354,ENSG00000226157,ENSG00000224091,ENSG00000183251,ENSG00000223735,ENSG00000279012,ENSG00000236359
chr11	4607800	4608635	11:4607800-4608635	ENSG00000255276,ENSG00000231548,ENSG00000255387,ENSG00000284018,ENSG00000284306,ENSG00000236175,ENSG00000283873,ENSG00000284546,ENSG00000284438,ENSG00000221996,ENSG00000175800,ENSG00000237272,ENSG00000171999,ENSG00000181963,ENSG00000226616,ENSG00000197790,ENSG00000171987,ENSG00000226288,ENSG00000232268,ENSG00000167333,ENSG00000167332,ENSG00000197674,ENSG00000167346,ENSG00000272634,ENSG00000272664,ENSG00000271602,ENSG00000272559,ENSG00000273051,ENSG00000201980,ENSG00000280021,ENSG00000176951,ENSG00000231070,ENSG00000279270,ENSG00000176925,ENSG00000197984,ENSG00000176922,ENSG00000176904,ENSG00000198217,ENSG00000176900,ENSG00000278870,ENSG00000227023,ENSG00000205497,ENSG00000205496,ENSG00000225003,ENSG00000176798,ENSG00000224300,ENSG00000230261,ENSG00000205495,ENSG00000176787,ENSG00000273085,ENSG00000237354,ENSG00000226157,ENSG00000203560,ENSG00000236897,ENSG00000205494,ENSG00000171944,ENSG00000182070,ENSG00000176752,ENSG00000176748,ENSG00000176742,ENSG00000224091,ENSG00000285498,ENSG00000221031,ENSG00000244734,ENSG00000223609,ENSG00000229988,ENSG00000260629,ENSG00000213934,ENSG00000284931,ENSG00000196565,ENSG00000213931,ENSG00000229093,ENSG00000183251,ENSG00000167355,ENSG00000223735,ENSG00000279012,ENSG00000236359,ENSG00000176239,ENSG00000230087,ENSG00000236248,ENSG00000184698,ENSG00000184321,ENSG00000167360,ENSG00000248424,ENSG00000167359,ENSG00000187918,ENSG00000230484,ENSG00000181609,ENSG00000175520,ENSG00000175518,ENSG00000224295,ENSG00000249633,ENSG00000248553,ENSG00000205409,ENSG00000183269,ENSG00000233563,ENSG00000180974,ENSG00000277514
chr11	4610303	4610487	11:4610303-4610487	ENSG00000171987,ENSG00000226288,ENSG00000232268,ENSG00000167333,ENSG00000176951,ENSG00000279270,ENSG00000197984,ENSG00000224300,ENSG00000230261,ENSG00000273085,ENSG00000203560
chr11	4626321	4626449	11:4626321-4626449	ENSG00000236175,ENSG00000284546,ENSG00000284438,ENSG00000197790,ENSG00000171987,ENSG00000226288,ENSG00000232268,ENSG00000167332,ENSG00000197674,ENSG00000167346,ENSG00000272634,ENSG00000272664,ENSG00000271602,ENSG00000272559,ENSG00000273051,ENSG00000201980,ENSG00000280021,ENSG00000176951,ENSG00000231070,ENSG00000279270,ENSG00000176925,ENSG00000197984,ENSG00000176922,ENSG00000176904,ENSG00000198217,ENSG00000278870,ENSG00000227023,ENSG00000205497,ENSG00000205496,ENSG00000225003,ENSG00000176798,ENSG00000224300,ENSG00000230261,ENSG00000205495,ENSG00000176787,ENSG00000273085,ENSG00000237354,ENSG00000226157,ENSG00000203560,ENSG00000236897,ENSG00000205494,ENSG00000171944,ENSG00000182070,ENSG00000176752,ENSG00000176748,ENSG00000176742,ENSG00000224091,ENSG00000285498,ENSG00000221031,ENSG00000244734,ENSG00000223609,ENSG00000260629,ENSG00000213934,ENSG00000284931,ENSG00000229093,ENSG00000183251,ENSG00000223735,ENSG00000279012,ENSG00000236359,ENSG00000176239,ENSG00000230087,ENSG00000236248,ENSG00000184698,ENSG00000184321,ENSG00000167360,ENSG00000248424
chr11	4636951	4637393	11:4636951-4637393	ENSG00000284018,ENSG00000284306,ENSG00000284438,ENSG00000171987,ENSG00000226288,ENSG00000232268,ENSG00000197428,ENSG00000180785,ENSG00000180723,ENSG00000167332,ENSG00000197674,ENSG00000167346,ENSG00000272634,ENSG00000272664,ENSG00000271602,ENSG00000272559,ENSG00000273051,ENSG00000201980,ENSG00000280021,ENSG00000176951,ENSG00000231070,ENSG00000279270,ENSG00000176925,ENSG00000197984,ENSG00000176922,ENSG00000176904,ENSG00000198217,ENSG00000176900,ENSG00000176893,ENSG00000278870,ENSG00000227023,ENSG00000205497,ENSG00000205496,ENSG00000225003,ENSG00000176798,ENSG00000224300,ENSG00000230261,ENSG00000205495,ENSG00000176787,ENSG00000273085,ENSG00000237354,ENSG00000226157,ENSG00000203560,ENSG00000236897,ENSG00000205494,ENSG00000171944,ENSG00000182070,ENSG00000176752,ENSG00000224091,ENSG00000285498,ENSG00000244734,ENSG00000223609,ENSG00000229988,ENSG00000260629,ENSG00000213934,ENSG00000284931,ENSG00000229093,ENSG00000183251,ENSG00000223735,ENSG00000279012,ENSG00000236359,ENSG00000176239,ENSG00000230087,ENSG00000236248,ENSG00000184698,ENSG00000167360,ENSG00000248424,ENSG00000277932
chr11	4642511	4643607	11:4642511-4643607	ENSG00000255276,ENSG00000231548,ENSG00000255387,ENSG00000284018,ENSG00000284306,ENSG00000283873,ENSG00000284546,ENSG00000284438,ENSG00000171999,ENSG00000181963,ENSG00000226616,ENSG00000197790,ENSG00000171987,ENSG00000226288,ENSG00000232268,ENSG00000197428,ENSG00000180785,ENSG00000180723,ENSG00000167332,ENSG00000197674,ENSG00000167346,ENSG00000272634,ENSG00000272664,ENSG00000271602,ENSG00000272559,ENSG00000273051,ENSG00000201980,ENSG00000280021,ENSG00000176951,ENSG00000231070,ENSG00000279270,ENSG00000176925,ENSG00000197984,ENSG00000176922,ENSG00000176904,ENSG00000198217,ENSG00000176900,ENSG00000176893,ENSG00000278870,ENSG00000227023,ENSG00000205497,ENSG00000205496,ENSG00000225003,ENSG00000176798,ENSG00000224300,ENSG00000230261,ENSG00000205495,ENSG00000176787,ENSG00000273085,ENSG00000237354,ENSG00000226157,ENSG00000203560,ENSG00000236897,ENSG00000205494,ENSG00000171944,ENSG00000182070,ENSG00000176752,ENSG00000176748,ENSG00000176742,ENSG00000224091,ENSG00000285498,ENSG00000221031,ENSG00000244734,ENSG00000223609,ENSG00000229988,ENSG00000260629,ENSG00000213934,ENSG00000284931,ENSG00000196565,ENSG00000213931,ENSG00000229093,ENSG00000183251,ENSG00000223735,ENSG00000279012,ENSG00000236359,ENSG00000176239,ENSG00000230087,ENSG00000236248,ENSG00000184698,ENSG00000184321,ENSG00000167360,ENSG00000248424,ENSG00000167359,ENSG00000187918,ENSG00000230484,ENSG00000249633,ENSG00000205409,ENSG00000183269,ENSG00000233563,ENSG00000180974,ENSG00000277932,ENSG00000277514
chr11	4643691	4644105	11:4643691-4644105	ENSG00000284018,ENSG00000284306,ENSG00000284438,ENSG00000171987,ENSG00000226288,ENSG00000232268,ENSG00000197428,ENSG00000180785,ENSG00000180723,ENSG00000167332,ENSG00000197674,ENSG00000167346,ENSG00000272634,ENSG00000272664,ENSG00000271602,ENSG00000272559,ENSG00000273051,ENSG00000201980,ENSG00000280021,ENSG00000176951,ENSG00000231070,ENSG00000279270,ENSG00000176925,ENSG00000197984,ENSG00000176922,ENSG00000176904,ENSG00000198217,ENSG00000278870,ENSG00000227023,ENSG00000205497,ENSG00000205496,ENSG00000225003,ENSG00000176798,ENSG00000224300,ENSG00000230261,ENSG00000205495,ENSG00000176787,ENSG00000273085,ENSG00000237354,ENSG00000226157,ENSG00000203560,ENSG00000236897,ENSG00000205494,ENSG00000171944,ENSG00000176752,ENSG00000176748,ENSG00000176742,ENSG00000285498,ENSG00000221031,ENSG00000244734,ENSG00000223609,ENSG00000229988,ENSG00000260629,ENSG00000213934,ENSG00000229093,ENSG00000183251,ENSG00000223735,ENSG00000279012,ENSG00000236359,ENSG00000176239,ENSG00000230087,ENSG00000184321
chr11	4644402	4644528	11:4644402-4644528	ENSG00000197428,ENSG00000180785,ENSG00000180723,ENSG00000167332,ENSG00000197674,ENSG00000167346,ENSG00000272634,ENSG00000272664,ENSG00000271602,ENSG00000272559,ENSG00000273051,ENSG00000201980,ENSG00000280021,ENSG00000176951,ENSG00000231070,ENSG00000279270,ENSG00000176925,ENSG00000197984,ENSG00000176922,ENSG00000176904,ENSG00000205497,ENSG00000205496,ENSG00000225003,ENSG00000176798,ENSG00000224300,ENSG00000230261,ENSG00000205495,ENSG00000176787,ENSG00000273085,ENSG00000237354,ENSG00000226157,ENSG00000203560,ENSG00000236897,ENSG00000176752,ENSG00000221031,ENSG00000229988
chr11	4647630	4648125	11:4647630-4648125	ENSG00000171987,ENSG00000226288,ENSG00000180785,ENSG00000180723,ENSG00000167332,ENSG00000197674,ENSG00000167346,ENSG00000272634,ENSG00000272664,ENSG00000271602,ENSG00000272559,ENSG00000273051,ENSG00000201980,ENSG00000280021,ENSG00000176951,ENSG00000231070,ENSG00000279270,ENSG00000176925,ENSG00000197984,ENSG00000176922,ENSG00000176904,ENSG00000278870,ENSG00000227023,ENSG00000205497,ENSG00000205496,ENSG00000225003,ENSG00000176798,ENSG00000224300,ENSG00000230261,ENSG00000205495,ENSG00000176787,ENSG00000273085,ENSG00000237354,ENSG00000203560,ENSG00000236897,ENSG00000171944,ENSG00000182070,ENSG00000176752,ENSG00000176748,ENSG00000285498,ENSG00000221031,ENSG00000244734,ENSG00000284931,ENSG00000236359,ENSG00000176239,ENSG00000230087,ENSG00000236248,ENSG00000184321,ENSG00000167359
chr11	4674087	4674224	11:4674087-4674224	ENSG00000284018,ENSG00000284306,ENSG00000171987,ENSG00000180723,ENSG00000167332,ENSG00000197674,ENSG00000167346,ENSG00000272634,ENSG00000272664,ENSG00000271602,ENSG00000272559,ENSG00000273051,ENSG00000201980,ENSG00000280021,ENSG00000176951,ENSG00000231070,ENSG00000279270,ENSG00000176925,ENSG00000197984,ENSG00000176922,ENSG00000176904,ENSG00000198217,ENSG00000176900,ENSG00000278870,ENSG00000227023,ENSG00000205497,ENSG00000205496,ENSG00000225003,ENSG00000176798,ENSG00000224300,ENSG00000230261,ENSG00000205495,ENSG00000176787,ENSG00000273085,ENSG00000237354,ENSG00000226157,ENSG00000203560,ENSG00000236897,ENSG00000171944,ENSG00000182070,ENSG00000176752,ENSG00000224091,ENSG00000221031,ENSG00000223609,ENSG00000284931,ENSG00000196565,ENSG00000183251,ENSG00000223735,ENSG00000279012,ENSG00000236248
chr11	4896360	4896502	11:4896360-4896502	ENSG00000167346,ENSG00000272664,ENSG00000271602,ENSG00000272559,ENSG00000273051,ENSG00000201980,ENSG00000280021,ENSG00000176951,ENSG00000231070,ENSG00000279270,ENSG00000176925,ENSG00000197984,ENSG00000176922,ENSG00000176904,ENSG00000198217,ENSG00000176900,ENSG00000197023,ENSG00000176895,ENSG00000176893,ENSG00000278870,ENSG00000227023,ENSG00000205497,ENSG00000205496,ENSG00000225003,ENSG00000176798,ENSG00000224300,ENSG00000230261,ENSG00000205495,ENSG00000176787,ENSG00000273085,ENSG00000237354,ENSG00000226157,ENSG00000203560,ENSG00000236897,ENSG00000205494,ENSG00000171944,ENSG00000182070,ENSG00000176752,ENSG00000176748,ENSG00000176742,ENSG00000224091,ENSG00000285498,ENSG00000221031,ENSG00000244734,ENSG00000223609,ENSG00000229988,ENSG00000260629,ENSG00000213934,ENSG00000284931,ENSG00000229093,ENSG00000183251,ENSG00000223735,ENSG00000279012,ENSG00000236248,ENSG00000184321,ENSG00000167360
chr11	5596572	5596779	11:5596572-5596779	ENSG00000224091,ENSG00000285498,ENSG00000221031,ENSG00000244734,ENSG00000196565,ENSG00000213931,ENSG00000183251,ENSG00000167355,ENSG00000279012,ENSG00000176239,ENSG00000230087,ENSG00000167360,ENSG00000248424,ENSG00000167359,ENSG00000187918,ENSG00000230484,ENSG00000181609,ENSG00000175520,ENSG00000175518,ENSG00000224295,ENSG00000249633,ENSG00000181616,ENSG00000248553,ENSG00000231049,ENSG00000233646,ENSG00000229534,ENSG00000187747,ENSG00000121236,ENSG00000258588,ENSG00000232381,ENSG00000181109,ENSG00000181023,ENSG00000181074,ENSG00000181017,ENSG00000181009,ENSG00000181001,ENSG00000205409,ENSG00000180974,ENSG00000277932,ENSG00000277514
chr11	5600398	5600877	11:5600398-5600877	ENSG00000171944,ENSG00000182070,ENSG00000176748,ENSG00000176742,ENSG00000224091,ENSG00000285498,ENSG00000244734,ENSG00000223609,ENSG00000229988,ENSG00000196565,ENSG00000213931,ENSG00000229093,ENSG00000183251,ENSG00000167355,ENSG00000176239,ENSG00000230087,ENSG00000184321,ENSG00000167360,ENSG00000248424,ENSG00000167359,ENSG00000187918,ENSG00000230484,ENSG00000181609,ENSG00000175520,ENSG00000175518,ENSG00000224295,ENSG00000249633,ENSG00000181616,ENSG00000248553,ENSG00000231049,ENSG00000233646,ENSG00000229534,ENSG00000187747,ENSG00000121236,ENSG00000258588,ENSG00000258659,ENSG00000232381,ENSG00000181109,ENSG00000181023,ENSG00000181074,ENSG00000181017,ENSG00000181009,ENSG00000181001,ENSG00000180988,ENSG00000205409,ENSG00000183269,ENSG00000233563,ENSG00000180974,ENSG00000277932,ENSG00000277514
chr11	5624850	5625060	11:5624850-5625060	ENSG00000171944,ENSG00000260629,ENSG00000213934,ENSG00000284931,ENSG00000196565,ENSG00000239920,ENSG00000213931,ENSG00000229093,ENSG00000183251,ENSG00000167355,ENSG00000223735,ENSG00000279012,ENSG00000236359,ENSG00000176239,ENSG00000230087,ENSG00000236248,ENSG00000184321,ENSG00000167360,ENSG00000248424,ENSG00000167359,ENSG00000187918,ENSG00000230484,ENSG00000181609,ENSG00000175520,ENSG00000175518,ENSG00000224295,ENSG00000249633,ENSG00000181616,ENSG00000248553,ENSG00000231049,ENSG00000233646,ENSG00000229534,ENSG00000187747,ENSG00000258659,ENSG00000232381,ENSG00000181109,ENSG00000181023,ENSG00000181074,ENSG00000181017,ENSG00000181009,ENSG00000181001,ENSG00000205409,ENSG00000183269,ENSG00000233563,ENSG00000180974,ENSG00000277932,ENSG00000277514
chr11	5625094	5625254	11:5625094-5625254	ENSG00000196565,ENSG00000239920,ENSG00000213931,ENSG00000167355,ENSG00000236248,ENSG00000167360,ENSG00000248424,ENSG00000167359,ENSG00000187918,ENSG00000230484,ENSG00000181609,ENSG00000175520,ENSG00000175518,ENSG00000224295,ENSG00000249633,ENSG00000181616,ENSG00000248553,ENSG00000231049,ENSG00000233646,ENSG00000229534,ENSG00000187747,ENSG00000258659,ENSG00000232381,ENSG00000181109,ENSG00000181023,ENSG00000181074,ENSG00000181017,ENSG00000181009,ENSG00000183269
chr11	5666161	5666277	11:5666161-5666277	ENSG00000196565,ENSG00000239920,ENSG00000213931,ENSG00000167355,ENSG00000236359,ENSG00000167360,ENSG00000167359,ENSG00000187918,ENSG00000230484,ENSG00000181609,ENSG00000175520,ENSG00000175518,ENSG00000224295,ENSG00000249633,ENSG00000181616,ENSG00000248553,ENSG00000231049,ENSG00000233646,ENSG00000229534,ENSG00000187747,ENSG00000232381,ENSG00000181109,ENSG00000181023,ENSG00000181074,ENSG00000181017,ENSG00000181009,ENSG00000181001,ENSG00000205409,ENSG00000183269,ENSG00000233563,ENSG00000180974,ENSG00000277932
chr11	5684685	5685394	11:5684685-5685394	ENSG00000226157,ENSG00000203560,ENSG00000236897,ENSG00000171944,ENSG00000182070,ENSG00000176752,ENSG00000176742,ENSG00000224091,ENSG00000285498,ENSG00000244734,ENSG00000223609,ENSG00000229988,ENSG00000260629,ENSG00000213934,ENSG00000284931,ENSG00000196565,ENSG00000239920,ENSG00000213931,ENSG00000229093,ENSG00000183251,ENSG00000167355,ENSG00000223735,ENSG00000279012,ENSG00000236248,ENSG00000184698,ENSG00000184321,ENSG00000167360,ENSG00000248424,ENSG00000167359,ENSG00000187918,ENSG00000230484,ENSG00000181609,ENSG00000175520,ENSG00000175518,ENSG00000224295,ENSG00000249633,ENSG00000181616,ENSG00000248553,ENSG00000231049,ENSG00000233646,ENSG00000229534,ENSG00000187747,ENSG00000132256,ENSG00000132274,ENSG00000232381,ENSG00000181109,ENSG00000181023,ENSG00000181074,ENSG00000181017,ENSG00000181009,ENSG00000181001,ENSG00000205409,ENSG00000183269,ENSG00000233563,ENSG00000180974,ENSG00000277932,ENSG00000277514
chr11	5689594	5689871	11:5689594-5689871	ENSG00000176742,ENSG00000224091,ENSG00000285498,ENSG00000244734,ENSG00000260629,ENSG00000213934,ENSG00000284931,ENSG00000196565,ENSG00000239920,ENSG00000213931,ENSG00000229093,ENSG00000167355,ENSG00000167360,ENSG00000248424,ENSG00000187918,ENSG00000230484,ENSG00000181609,ENSG00000175520,ENSG00000175518,ENSG00000224295,ENSG00000249633,ENSG00000181616,ENSG00000248553,ENSG00000231049,ENSG00000233646,ENSG00000229534,ENSG00000187747,ENSG00000132256,ENSG00000132274,ENSG00000232381,ENSG00000181109,ENSG00000181023,ENSG00000181074,ENSG00000181017,ENSG00000181009,ENSG00000181001,ENSG00000205409,ENSG00000183269,ENSG00000233563,ENSG00000180974,ENSG00000277932
chr11	5690286	5690398	11:5690286-5690398	ENSG00000175518,ENSG00000224295,ENSG00000181616,ENSG00000248553,ENSG00000132256,ENSG00000132274,ENSG00000232381,ENSG00000181109,ENSG00000181023,ENSG00000181074,ENSG00000181017,ENSG00000181009
chr11	5696343	5696562	11:5696343-5696562	ENSG00000171944,ENSG00000224091,ENSG00000223609,ENSG00000229988,ENSG00000260629,ENSG00000213934,ENSG00000284931,ENSG00000196565,ENSG00000213931,ENSG00000167355,ENSG00000236359,ENSG00000236248,ENSG00000184321,ENSG00000167360,ENSG00000248424,ENSG00000167359,ENSG00000187918,ENSG00000230484,ENSG00000181609,ENSG00000175520,ENSG00000175518,ENSG00000224295,ENSG00000249633,ENSG00000181616,ENSG00000248553,ENSG00000231049,ENSG00000233646,ENSG00000229534,ENSG00000187747,ENSG00000132256,ENSG00000132274,ENSG00000232381,ENSG00000181109,ENSG00000181023,ENSG00000181074,ENSG00000181017,ENSG00000181009,ENSG00000181001,ENSG00000205409,ENSG00000183269,ENSG00000180974,ENSG00000277932,ENSG00000277514
chr11	5808555	5808676	11:5808555-5808676	ENSG00000230261,ENSG00000176787,ENSG00000273085,ENSG00000237354,ENSG00000226157,ENSG00000203560,ENSG00000236897,ENSG00000205494,ENSG00000171944,ENSG00000182070,ENSG00000176752,ENSG00000176748,ENSG00000176742,ENSG00000224091,ENSG00000285498,ENSG00000221031,ENSG00000244734,ENSG00000223609,ENSG00000229988,ENSG00000260629,ENSG00000213934,ENSG00000284931,ENSG00000196565,ENSG00000213931,ENSG00000229093,ENSG00000183251,ENSG00000167355,ENSG00000223735,ENSG00000279012,ENSG00000236359,ENSG00000176239,ENSG00000230087,ENSG00000236248,ENSG00000184698,ENSG00000184321,ENSG00000167360,ENSG00000248424,ENSG00000167359,ENSG00000187918,ENSG00000230484,ENSG00000181609,ENSG00000175520,ENSG00000175518,ENSG00000224295,ENSG00000249633,ENSG00000181616,ENSG00000248553,ENSG00000231049,ENSG00000233646,ENSG00000229534,ENSG00000187747,ENSG00000232381,ENSG00000181109,ENSG00000181023,ENSG00000181074,ENSG00000181017,ENSG00000181009,ENSG00000181001,ENSG00000236965,ENSG00000180988,ENSG00000205409,ENSG00000183269,ENSG00000233563,ENSG00000180974,ENSG00000277932,ENSG00000277514,ENSG00000184478,ENSG00000188691
chr11	6111726	6111865	11:6111726-6111865	ENSG00000182070,ENSG00000176748,ENSG00000176742,ENSG00000221031,ENSG00000223609,ENSG00000260629,ENSG00000213934,ENSG00000284931,ENSG00000279012,ENSG00000184321,ENSG00000167360,ENSG00000248424,ENSG00000167359,ENSG00000205409,ENSG00000183269,ENSG00000233563,ENSG00000180974,ENSG00000277514,ENSG00000184478,ENSG00000188691,ENSG00000183313,ENSG00000254831,ENSG00000183389,ENSG00000202147,ENSG00000180934,ENSG00000255481,ENSG00000262980,ENSG00000234895,ENSG00000180919,ENSG00000254444,ENSG00000180913,ENSG00000180909,ENSG00000255307,ENSG00000175485,ENSG00000267940,ENSG00000180878
chr11	6234338	6235645	11:6234338-6235645	ENSG00000176787,ENSG00000203560,ENSG00000171944,ENSG00000182070,ENSG00000176752,ENSG00000176748,ENSG00000176742,ENSG00000224091,ENSG00000285498,ENSG00000221031,ENSG00000244734,ENSG00000223609,ENSG00000260629,ENSG00000213934,ENSG00000284931,ENSG00000196565,ENSG00000213931,ENSG00000229093,ENSG00000183251,ENSG00000223735,ENSG00000279012,ENSG00000236359,ENSG00000176239,ENSG00000230087,ENSG00000236248,ENSG00000184321,ENSG00000167360,ENSG00000167359,ENSG00000187918,ENSG00000230484,ENSG00000181609,ENSG00000224295,ENSG00000181616,ENSG00000231049,ENSG00000181074,ENSG00000205409,ENSG00000183269,ENSG00000233563,ENSG00000180974,ENSG00000277932,ENSG00000277514,ENSG00000184478,ENSG00000188691,ENSG00000183313,ENSG00000254831,ENSG00000183389,ENSG00000202147,ENSG00000180934,ENSG00000255481,ENSG00000262980,ENSG00000234895,ENSG00000254444,ENSG00000180913,ENSG00000180909,ENSG00000255307,ENSG00000175485,ENSG00000267940,ENSG00000180878,ENSG00000051009,ENSG00000132259,ENSG00000110148,ENSG00000270435,ENSG00000254781,ENSG00000279486,ENSG00000184933,ENSG00000170790
chr11	6248366	6248514	11:6248366-6248514	ENSG00000184478,ENSG00000183313,ENSG00000254831,ENSG00000183389,ENSG00000202147,ENSG00000180934,ENSG00000255481,ENSG00000262980,ENSG00000234895,ENSG00000254444,ENSG00000180909,ENSG00000255307,ENSG00000175485,ENSG00000267940,ENSG00000180878,ENSG00000132259,ENSG00000110148,ENSG00000270435
chr11	6251244	6251402	11:6251244-6251402	ENSG00000277514,ENSG00000184478,ENSG00000188691,ENSG00000183313,ENSG00000254831,ENSG00000183389,ENSG00000202147,ENSG00000180934,ENSG00000255481,ENSG00000262980,ENSG00000234895,ENSG00000254444,ENSG00000180909,ENSG00000255307,ENSG00000175485,ENSG00000267940,ENSG00000180878,ENSG00000110148,ENSG00000270435
chr11	6273262	6273564	11:6273262-6273564	ENSG00000277514,ENSG00000184478,ENSG00000188691,ENSG00000183313,ENSG00000254831,ENSG00000183389,ENSG00000202147,ENSG00000180934,ENSG00000255481,ENSG00000262980,ENSG00000234895,ENSG00000254444,ENSG00000180909,ENSG00000255307,ENSG00000175485,ENSG00000267940,ENSG00000180878,ENSG00000110148,ENSG00000270435
chr11	6315816	6316077	11:6315816-6316077	ENSG00000188691,ENSG00000183313,ENSG00000254831,ENSG00000183389,ENSG00000202147,ENSG00000180934,ENSG00000255481,ENSG00000262980,ENSG00000234895,ENSG00000254444,ENSG00000180909,ENSG00000255307,ENSG00000270435,ENSG00000170955,ENSG00000282556
chr11	6318973	6321240	11:6318973-6321240	ENSG00000260629,ENSG00000213934,ENSG00000248424,ENSG00000277932,ENSG00000277514,ENSG00000184478,ENSG00000188691,ENSG00000183313,ENSG00000254831,ENSG00000183389,ENSG00000202147,ENSG00000180934,ENSG00000255481,ENSG00000262980,ENSG00000234895,ENSG00000180909,ENSG00000255307,ENSG00000267940,ENSG00000180878,ENSG00000270435,ENSG00000170955,ENSG00000282556
chr11	6321271	6321406	11:6321271-6321406	ENSG00000183389,ENSG00000202147,ENSG00000180934,ENSG00000270435,ENSG00000170955,ENSG00000282556
chr11	6363194	6363330	11:6363194-6363330	ENSG00000184478,ENSG00000183313,ENSG00000254831,ENSG00000183389,ENSG00000202147,ENSG00000180934,ENSG00000255481,ENSG00000262980,ENSG00000234895,ENSG00000270435,ENSG00000254443
chr11	6379377	6379477	11:6379377-6379477	ENSG00000110169
chr11	6389927	6390869	11:6389927-6390869	ENSG00000166311,ENSG00000166313,ENSG00000110169
chr11	6418769	6419589	11:6418769-6419589	ENSG00000166311,ENSG00000166313,ENSG00000110169
chr11	6443498	6443662	11:6443498-6443662	ENSG00000110169
chr11	6468984	6469563	11:6468984-6469563	ENSG00000254831,ENSG00000183389,ENSG00000202147,ENSG00000166313,ENSG00000110169,ENSG00000110171,ENSG00000132254,ENSG00000283977,ENSG00000132286,ENSG00000254595,ENSG00000179532,ENSG00000188124
chr11	6473483	6474544	11:6473483-6474544	ENSG00000110169,ENSG00000110171,ENSG00000132254,ENSG00000283977,ENSG00000132286,ENSG00000254595,ENSG00000179532
chr11	6481034	6481908	11:6481034-6481908	ENSG00000110171,ENSG00000132254,ENSG00000283977,ENSG00000132286,ENSG00000254595,ENSG00000179532
chr11	6576880	6577099	11:6576880-6577099	ENSG00000179532
chr11	6586562	6586673	11:6586562-6586673	ENSG00000179532
chr11	6586732	6586927	11:6586732-6586927	ENSG00000179532
chr11	6596635	6597013	11:6596635-6597013	ENSG00000179532,ENSG00000132275,ENSG00000254400,ENSG00000166333
chr11	6603297	6604704	11:6603297-6604704	ENSG00000179532,ENSG00000132275,ENSG00000254400,ENSG00000166333,ENSG00000166337,ENSG00000254641
chr11	6606894	6607413	11:6606894-6607413	ENSG00000179532,ENSG00000132275,ENSG00000254400,ENSG00000166333,ENSG00000166337,ENSG00000254641,ENSG00000285338,ENSG00000166340,ENSG00000255680,ENSG00000255390
chr11	6611679	6612851	11:6611679-6612851	ENSG00000132275,ENSG00000254400,ENSG00000166333,ENSG00000166337,ENSG00000254641,ENSG00000285338,ENSG00000166340,ENSG00000255680,ENSG00000255390
chr11	6618241	6618477	11:6618241-6618477	ENSG00000166337,ENSG00000254641,ENSG00000285338,ENSG00000166340,ENSG00000255680,ENSG00000255390
chr11	6618653	6618908	11:6618653-6618908	ENSG00000166337,ENSG00000254641,ENSG00000285338,ENSG00000166340,ENSG00000255680,ENSG00000255390
chr11	6619075	6619698	11:6619075-6619698	ENSG00000166337,ENSG00000254641,ENSG00000285338,ENSG00000166340,ENSG00000255680,ENSG00000255390
chr11	6635412	6635917	11:6635412-6635917	ENSG00000166341,ENSG00000255390,ENSG00000255410
chr11	6646141	6646538	11:6646141-6646538	ENSG00000179532,ENSG00000285338,ENSG00000166340,ENSG00000255680,ENSG00000166341,ENSG00000255390,ENSG00000255410,ENSG00000254781,ENSG00000188124,ENSG00000279486,ENSG00000184933
chr11	6646606	6646824	11:6646606-6646824	ENSG00000166341,ENSG00000255390,ENSG00000255410
chr11	6647372	6647619	11:6647372-6647619	ENSG00000166341,ENSG00000255390,ENSG00000255410
chr11	6654650	6654921	11:6654650-6654921	ENSG00000166341,ENSG00000255390,ENSG00000255410
chr11	6683044	6683766	11:6683044-6683766	ENSG00000179532,ENSG00000132275,ENSG00000254400,ENSG00000166333,ENSG00000166337,ENSG00000254641,ENSG00000285338,ENSG00000166340,ENSG00000255680,ENSG00000166341,ENSG00000255390,ENSG00000255410,ENSG00000158042,ENSG00000241678,ENSG00000254781,ENSG00000188124,ENSG00000279486,ENSG00000184933
chr11	6694120	6694262	11:6694120-6694262	ENSG00000158042,ENSG00000241678,ENSG00000254781,ENSG00000188124
chr11	6695315	6695737	11:6695315-6695737	ENSG00000180974,ENSG00000183313,ENSG00000254444,ENSG00000179532,ENSG00000158042,ENSG00000241678,ENSG00000254838,ENSG00000254781,ENSG00000188124,ENSG00000279486,ENSG00000184933,ENSG00000166363,ENSG00000170782
chr11	6703616	6703750	11:6703616-6703750	ENSG00000179532,ENSG00000241678,ENSG00000254781,ENSG00000188124,ENSG00000279486,ENSG00000184933
chr11	6706020	6706178	11:6706020-6706178	ENSG00000179532,ENSG00000254838,ENSG00000254781,ENSG00000188124,ENSG00000279486,ENSG00000184933
chr11	6706612	6706805	11:6706612-6706805	ENSG00000179532,ENSG00000254838,ENSG00000254781,ENSG00000188124,ENSG00000279486,ENSG00000184933
chr11	6719699	6719897	11:6719699-6719897	ENSG00000254838,ENSG00000254781,ENSG00000188124,ENSG00000279486,ENSG00000184933,ENSG00000254712,ENSG00000166363
chr11	6926212	6926551	11:6926212-6926551	ENSG00000279486,ENSG00000184933,ENSG00000283415,ENSG00000254712,ENSG00000166363,ENSG00000170790,ENSG00000170782,ENSG00000166368,ENSG00000178358,ENSG00000149054,ENSG00000170748,ENSG00000241008
chr11	6926604	6926737	11:6926604-6926737	ENSG00000184933,ENSG00000283415,ENSG00000254712,ENSG00000166363,ENSG00000170790,ENSG00000170782,ENSG00000166368,ENSG00000178358,ENSG00000149054
chr11	6926808	6926957	11:6926808-6926957	ENSG00000184933,ENSG00000283415,ENSG00000254712,ENSG00000166363,ENSG00000170790,ENSG00000170782,ENSG00000166368,ENSG00000178358,ENSG00000149054
chr11	7019885	7020821	11:7019885-7020821	ENSG00000176239,ENSG00000230087,ENSG00000188124,ENSG00000279486,ENSG00000184933,ENSG00000254712,ENSG00000166363,ENSG00000170790,ENSG00000170782,ENSG00000166368,ENSG00000149050,ENSG00000158077,ENSG00000170748,ENSG00000255179,ENSG00000183378,ENSG00000254707,ENSG00000227892,ENSG00000166408,ENSG00000241008,ENSG00000183303,ENSG00000170683
chr11	7057714	7057819	11:7057714-7057819	ENSG00000279486,ENSG00000184933,ENSG00000254712,ENSG00000166363,ENSG00000170790,ENSG00000170782,ENSG00000166368,ENSG00000170748,ENSG00000255179,ENSG00000221703,ENSG00000176716,ENSG00000227892,ENSG00000166408,ENSG00000241008,ENSG00000183303,ENSG00000170688
chr11	7251725	7251994	11:7251725-7251994	ENSG00000184933,ENSG00000170790,ENSG00000170748,ENSG00000255179,ENSG00000221703,ENSG00000170743,ENSG00000176716,ENSG00000227892,ENSG00000166408,ENSG00000241008,ENSG00000183303
chr11	7252075	7252198	11:7252075-7252198	ENSG00000170790,ENSG00000170748,ENSG00000255179,ENSG00000221703,ENSG00000170743,ENSG00000176716,ENSG00000227892,ENSG00000166408,ENSG00000241008
chr11	7414590	7414851	11:7414590-7414851	ENSG00000184933,ENSG00000166363,ENSG00000170790,ENSG00000170748,ENSG00000255179,ENSG00000221703,ENSG00000183378,ENSG00000254707,ENSG00000176716,ENSG00000227892,ENSG00000166408,ENSG00000241008,ENSG00000183303,ENSG00000182334,ENSG00000170688
chr11	7485208	7485537	11:7485208-7485537	ENSG00000251364,ENSG00000183801,ENSG00000183378,ENSG00000275612,ENSG00000276668,ENSG00000254707,ENSG00000176716,ENSG00000227892,ENSG00000166408,ENSG00000241008,ENSG00000183303
chr11	7485692	7485805	11:7485692-7485805	ENSG00000251364,ENSG00000183801
chr11	7486862	7487006	11:7486862-7487006	ENSG00000251364,ENSG00000183801,ENSG00000183378,ENSG00000254707,ENSG00000176716,ENSG00000227892
chr11	7492402	7492656	11:7492402-7492656	ENSG00000251364,ENSG00000183801,ENSG00000183303
chr11	7512515	7514601	11:7512515-7514601	ENSG00000251364,ENSG00000166387,ENSG00000183378,ENSG00000275612,ENSG00000276668,ENSG00000254707,ENSG00000176716,ENSG00000227892
chr11	7523907	7524079	11:7523907-7524079	ENSG00000251364
chr11	7571794	7571955	11:7571794-7571955	ENSG00000166387,ENSG00000254864,ENSG00000183378,ENSG00000275612,ENSG00000276668,ENSG00000254707
chr11	7572116	7572347	11:7572116-7572347	ENSG00000166387,ENSG00000254864,ENSG00000183378,ENSG00000275612,ENSG00000276668
chr11	7576446	7578171	11:7576446-7578171	ENSG00000166387,ENSG00000254864,ENSG00000183378,ENSG00000275612,ENSG00000276668,ENSG00000254707,ENSG00000176716
chr11	7579582	7579744	11:7579582-7579744	ENSG00000166387,ENSG00000254864
chr11	7581184	7581448	11:7581184-7581448	ENSG00000166387
chr11	7582670	7582937	11:7582670-7582937	ENSG00000166387,ENSG00000254864,ENSG00000176716
chr11	7585038	7585141	11:7585038-7585141	ENSG00000166387,ENSG00000254707
chr11	7635254	7635419	11:7635254-7635419	ENSG00000166387,ENSG00000183378,ENSG00000254707,ENSG00000176716,ENSG00000227892
chr11	7665817	7666113	11:7665817-7666113	ENSG00000166394,ENSG00000183378,ENSG00000275612,ENSG00000276668,ENSG00000254707
chr11	7668544	7668758	11:7668544-7668758	ENSG00000166394,ENSG00000183378,ENSG00000275612,ENSG00000276668,ENSG00000254707
chr11	7673083	7673245	11:7673083-7673245	ENSG00000166394,ENSG00000183378,ENSG00000275612,ENSG00000276668,ENSG00000254707,ENSG00000176716
chr11	7673343	7674400	11:7673343-7674400	ENSG00000166394,ENSG00000183378,ENSG00000275612,ENSG00000276668,ENSG00000254707,ENSG00000176716,ENSG00000227892,ENSG00000241008
chr11	7688360	7688464	11:7688360-7688464	ENSG00000170748,ENSG00000183378,ENSG00000275612,ENSG00000276668,ENSG00000254707,ENSG00000176716,ENSG00000227892,ENSG00000166408,ENSG00000241008,ENSG00000183303,ENSG00000182334
chr11	7986838	7987553	11:7986838-7987553	ENSG00000271758,ENSG00000254707,ENSG00000176716,ENSG00000227892,ENSG00000254951,ENSG00000166408,ENSG00000241008,ENSG00000183303,ENSG00000182334,ENSG00000170688,ENSG00000252769,ENSG00000279000,ENSG00000170683,ENSG00000182261,ENSG00000175390,ENSG00000254642,ENSG00000166405,ENSG00000246820
chr11	8006508	8006633	11:8006508-8006633	ENSG00000271758,ENSG00000254951,ENSG00000182334,ENSG00000170688,ENSG00000252769,ENSG00000279000,ENSG00000170683,ENSG00000182261,ENSG00000254642,ENSG00000255420,ENSG00000166405,ENSG00000246820
chr11	8018298	8019543	11:8018298-8019543	ENSG00000271758,ENSG00000254951,ENSG00000182334,ENSG00000170688,ENSG00000252769,ENSG00000279000,ENSG00000170683,ENSG00000182261,ENSG00000255420,ENSG00000166402,ENSG00000166405,ENSG00000246820
chr11	8019749	8020018	11:8019749-8020018	ENSG00000271758,ENSG00000254951,ENSG00000170688,ENSG00000252769,ENSG00000279000,ENSG00000170683,ENSG00000182261,ENSG00000255420,ENSG00000166402,ENSG00000166405,ENSG00000246820
chr11	8030142	8030348	11:8030142-8030348	ENSG00000271758,ENSG00000166402,ENSG00000254921,ENSG00000166405,ENSG00000246820
chr11	8033277	8033560	11:8033277-8033560	ENSG00000271758,ENSG00000254951,ENSG00000182334,ENSG00000170688,ENSG00000279000,ENSG00000170683,ENSG00000182261,ENSG00000166402,ENSG00000254921,ENSG00000166405,ENSG00000246820
chr11	8059600	8059879	11:8059600-8059879	ENSG00000170688,ENSG00000279000,ENSG00000248332,ENSG00000279391,ENSG00000166405,ENSG00000246820
chr11	8063114	8063345	11:8063114-8063345	ENSG00000279000,ENSG00000170683,ENSG00000248332,ENSG00000279391
chr11	8063430	8063830	11:8063430-8063830	ENSG00000271758,ENSG00000227892,ENSG00000166408,ENSG00000241008,ENSG00000183303,ENSG00000182334,ENSG00000170688,ENSG00000252769,ENSG00000279000,ENSG00000170683,ENSG00000182261,ENSG00000254921,ENSG00000248332,ENSG00000279391,ENSG00000166405,ENSG00000246820
chr11	8063902	8064129	11:8063902-8064129	ENSG00000279000,ENSG00000170683,ENSG00000248332,ENSG00000279391
chr11	8068162	8068295	11:8068162-8068295	ENSG00000248332,ENSG00000279391
chr11	8068688	8069230	11:8068688-8069230	ENSG00000271758,ENSG00000166408,ENSG00000241008,ENSG00000182334,ENSG00000170688,ENSG00000170683,ENSG00000182261,ENSG00000254921,ENSG00000248332,ENSG00000279391,ENSG00000166405,ENSG00000246820
chr11	8081165	8081340	11:8081165-8081340	ENSG00000166402,ENSG00000279391,ENSG00000166405,ENSG00000246820
chr11	8092736	8092859	11:8092736-8092859	ENSG00000271758,ENSG00000254951,ENSG00000166408,ENSG00000241008,ENSG00000183303,ENSG00000182334,ENSG00000170688,ENSG00000252769,ENSG00000279000,ENSG00000170683,ENSG00000182261,ENSG00000166402,ENSG00000279391,ENSG00000166405,ENSG00000246820
chr11	8099422	8099553	11:8099422-8099553	ENSG00000271758,ENSG00000254951,ENSG00000183303,ENSG00000182334,ENSG00000170688,ENSG00000252769,ENSG00000279000,ENSG00000170683,ENSG00000182261,ENSG00000166405,ENSG00000246820
chr11	8263920	8264054	11:8263920-8264054	ENSG00000166405,ENSG00000246820,ENSG00000166407,ENSG00000130413,ENSG00000252778
chr11	8328913	8329162	11:8328913-8329162	ENSG00000166405,ENSG00000246820,ENSG00000130413,ENSG00000252778
chr11	8330100	8330240	11:8330100-8330240	ENSG00000166405,ENSG00000246820,ENSG00000130413,ENSG00000252778
chr11	8658400	8658731	11:8658400-8658731	ENSG00000130413,ENSG00000252778,ENSG00000166436
chr11	8671200	8671902	11:8671200-8671902	ENSG00000130413,ENSG00000166436,ENSG00000254900,ENSG00000166441,ENSG00000200983
chr11	8682223	8683268	11:8682223-8683268	ENSG00000130413,ENSG00000166436,ENSG00000254900,ENSG00000166441,ENSG00000200983,ENSG00000212607,ENSG00000254665
chr11	8688549	8688651	11:8688549-8688651	ENSG00000166436,ENSG00000166441,ENSG00000200983,ENSG00000212607,ENSG00000254665
chr11	8688720	8689355	11:8688720-8689355	ENSG00000130413,ENSG00000166436,ENSG00000254900,ENSG00000166441,ENSG00000200983,ENSG00000212607,ENSG00000254665,ENSG00000176029
chr11	8693719	8693848	11:8693719-8693848	ENSG00000212607,ENSG00000166444,ENSG00000254665
chr11	8707500	8707966	11:8707500-8707966	ENSG00000166444
chr11	8708948	8709692	11:8708948-8709692	ENSG00000130413,ENSG00000166444,ENSG00000254665,ENSG00000176029,ENSG00000176009,ENSG00000223080
chr11	8718124	8718241	11:8718124-8718241	ENSG00000166444
chr11	8719379	8719718	11:8719379-8719718	ENSG00000166444
chr11	8722264	8722513	11:8722264-8722513	ENSG00000166444
chr11	8732831	8733143	11:8732831-8733143	ENSG00000166444
chr11	8756763	8756870	11:8756763-8756870	-
chr11	8761014	8761151	11:8761014-8761151	ENSG00000166444,ENSG00000255159
chr11	8767088	8767275	11:8767088-8767275	ENSG00000166444,ENSG00000255159
chr11	8775379	8775729	11:8775379-8775729	ENSG00000166444,ENSG00000255159
chr11	8778471	8778605	11:8778471-8778605	ENSG00000166444,ENSG00000255159
chr11	8780505	8780847	11:8780505-8780847	ENSG00000255159
chr11	8807230	8807354	11:8807230-8807354	ENSG00000166444
chr11	8807542	8807891	11:8807542-8807891	ENSG00000166444
chr11	8810563	8811295	11:8810563-8811295	ENSG00000130413,ENSG00000166444,ENSG00000252905
chr11	8813668	8813926	11:8813668-8813926	ENSG00000166444,ENSG00000252905
chr11	8826083	8826426	11:8826083-8826426	ENSG00000166444,ENSG00000252905,ENSG00000176029,ENSG00000176009
chr11	8826461	8826705	11:8826461-8826705	ENSG00000166444,ENSG00000252905,ENSG00000176009
chr11	8832987	8833295	11:8832987-8833295	ENSG00000166444,ENSG00000252905,ENSG00000176029,ENSG00000176009
chr11	8870487	8871691	11:8870487-8871691	ENSG00000166444,ENSG00000252905,ENSG00000202276,ENSG00000176029,ENSG00000176009,ENSG00000223080
chr11	8874096	8874279	11:8874096-8874279	ENSG00000166444,ENSG00000252905,ENSG00000202276
chr11	8910775	8911868	11:8910775-8911868	ENSG00000130413,ENSG00000252905,ENSG00000166452,ENSG00000176029,ENSG00000176009,ENSG00000223080,ENSG00000213538,ENSG00000264984,ENSG00000286935,ENSG00000254860,ENSG00000175348
chr11	8914073	8914316	11:8914073-8914316	ENSG00000166452,ENSG00000176029,ENSG00000176009,ENSG00000223080
chr11	8964029	8965565	11:8964029-8965565	ENSG00000130413,ENSG00000166452,ENSG00000176029,ENSG00000176009,ENSG00000223080,ENSG00000213538,ENSG00000264984,ENSG00000286935,ENSG00000175352,ENSG00000254860,ENSG00000175348
chr11	9003860	9004202	11:9003860-9004202	ENSG00000176029,ENSG00000176009,ENSG00000223080,ENSG00000213538,ENSG00000264984,ENSG00000286935,ENSG00000175356,ENSG00000253973,ENSG00000175352
chr11	9015733	9015850	11:9015733-9015850	ENSG00000213538,ENSG00000264984,ENSG00000286935,ENSG00000175356,ENSG00000253973,ENSG00000175352
chr11	9048035	9048179	11:9048035-9048179	ENSG00000213538,ENSG00000264984,ENSG00000286935,ENSG00000175356
chr11	9137767	9138007	11:9137767-9138007	ENSG00000176029,ENSG00000184014,ENSG00000213538,ENSG00000264984,ENSG00000286935,ENSG00000175356
chr11	9231961	9232061	11:9231961-9232061	ENSG00000255097
chr11	9260034	9260214	11:9260034-9260214	ENSG00000255097,ENSG00000184014
chr11	9264089	9264230	11:9264089-9264230	ENSG00000255097,ENSG00000184014
chr11	9264326	9266091	11:9264326-9266091	ENSG00000254397,ENSG00000273725,ENSG00000255097,ENSG00000184014
chr11	9273806	9273980	11:9273806-9273980	ENSG00000273725,ENSG00000255097,ENSG00000184014
chr11	9274799	9275533	11:9274799-9275533	ENSG00000254397,ENSG00000201998,ENSG00000273725,ENSG00000255097,ENSG00000184014
chr11	9280759	9280922	11:9280759-9280922	ENSG00000254397,ENSG00000201998,ENSG00000166471,ENSG00000273725,ENSG00000255097
chr11	9314097	9315064	11:9314097-9315064	ENSG00000254397,ENSG00000201998,ENSG00000205339,ENSG00000254884,ENSG00000166471,ENSG00000255097,ENSG00000184014,ENSG00000213538,ENSG00000264984,ENSG00000286935
chr11	9364036	9364804	11:9364036-9364804	ENSG00000254397,ENSG00000201998,ENSG00000205339,ENSG00000254884,ENSG00000166471,ENSG00000255097,ENSG00000213538,ENSG00000264984,ENSG00000286935
chr11	9384405	9385474	11:9384405-9385474	ENSG00000254397,ENSG00000201998,ENSG00000205339
chr11	9460315	9461657	11:9460315-9461657	ENSG00000166478,ENSG00000268403,ENSG00000254397,ENSG00000201998,ENSG00000255097,ENSG00000213538,ENSG00000264984,ENSG00000286935
chr11	9565902	9566453	11:9565902-9566453	ENSG00000238387,ENSG00000166483
chr11	9566674	9566989	11:9566674-9566989	ENSG00000201564,ENSG00000238387,ENSG00000166483,ENSG00000254397
chr11	9568942	9569223	11:9568942-9569223	ENSG00000238387,ENSG00000166483
chr11	9569302	9569554	11:9569302-9569554	ENSG00000238387,ENSG00000166483
chr11	9572917	9574387	11:9572917-9574387	ENSG00000201564,ENSG00000238387,ENSG00000166483,ENSG00000201998
chr11	9574481	9574605	11:9574481-9574605	ENSG00000238387,ENSG00000166483
chr11	9574690	9575226	11:9574690-9575226	ENSG00000238387,ENSG00000166483
chr11	9575277	9575661	11:9575277-9575661	ENSG00000238387,ENSG00000166483
chr11	9601528	9601628	11:9601528-9601628	ENSG00000243964
chr11	9613142	9614436	11:9613142-9614436	ENSG00000201564,ENSG00000133789,ENSG00000239470,ENSG00000255463,ENSG00000243964
chr11	9627025	9627314	11:9627025-9627314	ENSG00000201564,ENSG00000239470,ENSG00000255463
chr11	9663823	9665282	11:9663823-9665282	ENSG00000201564,ENSG00000133789,ENSG00000239470,ENSG00000255463
chr11	9716835	9717003	11:9716835-9717003	ENSG00000201564,ENSG00000133789
chr11	9757980	9759348	11:9757980-9759348	ENSG00000286561,ENSG00000254765,ENSG00000252568,ENSG00000255476,ENSG00000246273,ENSG00000245522
chr11	9759451	9759985	11:9759451-9759985	ENSG00000286561,ENSG00000254765,ENSG00000252568,ENSG00000255476,ENSG00000246273,ENSG00000245522
chr11	9760071	9760594	11:9760071-9760594	ENSG00000286561,ENSG00000254765,ENSG00000252568,ENSG00000255476,ENSG00000246273,ENSG00000245522
chr11	9765423	9766225	11:9765423-9766225	ENSG00000286561,ENSG00000254765,ENSG00000252568,ENSG00000255476,ENSG00000133812,ENSG00000246273,ENSG00000245522
chr11	9990834	9990935	11:9990834-9990935	ENSG00000286561,ENSG00000254765,ENSG00000252568,ENSG00000255476,ENSG00000133812
chr11	10100947	10101245	11:10100947-10101245	ENSG00000254865,ENSG00000286561,ENSG00000254765,ENSG00000255476
chr11	10109396	10109649	11:10109396-10109649	ENSG00000254719,ENSG00000254865,ENSG00000286561,ENSG00000254765
chr11	10109959	10110160	11:10109959-10110160	ENSG00000254865,ENSG00000254765
chr11	10117696	10118028	11:10117696-10118028	ENSG00000254865,ENSG00000254765
chr11	10118958	10119408	11:10118958-10119408	ENSG00000254719,ENSG00000254865,ENSG00000286561,ENSG00000254765,ENSG00000252568,ENSG00000255476
chr11	10225429	10225538	11:10225429-10225538	ENSG00000254719,ENSG00000254865,ENSG00000254765
chr11	10225619	10225819	11:10225619-10225819	ENSG00000254719,ENSG00000254865,ENSG00000254765,ENSG00000252568
chr11	10293419	10294963	11:10293419-10294963	ENSG00000148926,ENSG00000254554,ENSG00000254719,ENSG00000252568,ENSG00000133812
chr11	10302810	10303341	11:10302810-10303341	ENSG00000148926,ENSG00000254554,ENSG00000254719,ENSG00000133812
chr11	10303418	10303518	11:10303418-10303518	ENSG00000148926,ENSG00000254554,ENSG00000254719,ENSG00000133812
chr11	10304568	10305290	11:10304568-10305290	ENSG00000133805,ENSG00000148926,ENSG00000254554,ENSG00000254719,ENSG00000286561,ENSG00000254765,ENSG00000133812
chr11	10305446	10305712	11:10305446-10305712	ENSG00000148926,ENSG00000254554
chr11	10305955	10306065	11:10305955-10306065	ENSG00000148926,ENSG00000254554
chr11	10306330	10306459	11:10306330-10306459	ENSG00000148926,ENSG00000254554,ENSG00000254719
chr11	10307454	10308279	11:10307454-10308279	ENSG00000133805,ENSG00000148926,ENSG00000254554,ENSG00000254719,ENSG00000286561,ENSG00000252568
chr11	10322991	10323218	11:10322991-10323218	ENSG00000133805,ENSG00000286561
chr11	10326020	10326275	11:10326020-10326275	ENSG00000133805
chr11	10327262	10327673	11:10327262-10327673	ENSG00000133805,ENSG00000254719,ENSG00000252568,ENSG00000255476
chr11	10351642	10352181	11:10351642-10352181	ENSG00000221574,ENSG00000133805,ENSG00000255476
chr11	10366563	10366899	11:10366563-10366899	ENSG00000221574
chr11	10406281	10406453	11:10406281-10406453	ENSG00000206858,ENSG00000283813,ENSG00000255823,ENSG00000221574,ENSG00000133805
chr11	10459024	10459409	11:10459024-10459409	ENSG00000133805
chr11	10490544	10491418	11:10490544-10491418	ENSG00000283813,ENSG00000255823,ENSG00000221574,ENSG00000133805
chr11	10540644	10540802	11:10540644-10540802	ENSG00000177112,ENSG00000110315
chr11	10540850	10541526	11:10540850-10541526	ENSG00000177112,ENSG00000110315,ENSG00000283813,ENSG00000255823
chr11	10568502	10569062	11:10568502-10569062	ENSG00000133800,ENSG00000283813,ENSG00000255823
chr11	10584387	10584532	11:10584387-10584532	-
chr11	10586765	10587251	11:10586765-10587251	ENSG00000072952,ENSG00000177112
chr11	10590836	10590980	11:10590836-10590980	ENSG00000177112
chr11	10592470	10592575	11:10592470-10592575	ENSG00000177112
chr11	10606184	10606347	11:10606184-10606347	ENSG00000133800
chr11	10619198	10619450	11:10619198-10619450	ENSG00000133800
chr11	10624538	10624737	11:10624538-10624737	-
chr11	10626122	10626463	11:10626122-10626463	-
chr11	10648909	10649115	11:10648909-10649115	ENSG00000072952
chr11	10651868	10652476	11:10651868-10652476	ENSG00000206858,ENSG00000072952,ENSG00000283813,ENSG00000255823,ENSG00000221574
chr11	10655318	10655571	11:10655318-10655571	ENSG00000072952
chr11	10656005	10656203	11:10656005-10656203	ENSG00000072952
chr11	10657319	10658251	11:10657319-10658251	ENSG00000206858,ENSG00000072952,ENSG00000221574
chr11	10659660	10660078	11:10659660-10660078	ENSG00000072952
chr11	10663897	10664507	11:10663897-10664507	ENSG00000206858,ENSG00000283813,ENSG00000255823,ENSG00000221574
chr11	10666676	10666776	11:10666676-10666776	-
chr11	10669266	10670072	11:10669266-10670072	ENSG00000206858
chr11	10674460	10675463	11:10674460-10675463	ENSG00000206858,ENSG00000283813,ENSG00000255823,ENSG00000221574
chr11	10693338	10694208	11:10693338-10694208	ENSG00000206858,ENSG00000072952
chr11	10694365	10694465	11:10694365-10694465	ENSG00000072952
chr11	10696568	10697319	11:10696568-10697319	ENSG00000206858,ENSG00000072952
chr11	10697375	10697575	11:10697375-10697575	ENSG00000072952
chr11	10697620	10697728	11:10697620-10697728	ENSG00000072952
chr11	10735573	10736198	11:10735573-10736198	ENSG00000206858,ENSG00000110315,ENSG00000283813,ENSG00000255823,ENSG00000221574,ENSG00000133805
chr11	10750673	10751465	11:10750673-10751465	ENSG00000246308,ENSG00000110321,ENSG00000198730,ENSG00000206858
chr11	10751496	10751875	11:10751496-10751875	ENSG00000198730
chr11	10778502	10779049	11:10778502-10779049	ENSG00000246308,ENSG00000238622,ENSG00000110321,ENSG00000198730
chr11	10792551	10792780	11:10792551-10792780	ENSG00000254401,ENSG00000246308,ENSG00000238622,ENSG00000110321
chr11	10807760	10809729	11:10807760-10809729	ENSG00000247271,ENSG00000236287,ENSG00000246308,ENSG00000238622,ENSG00000110321
chr11	10857322	10858969	11:10857322-10858969	ENSG00000247271,ENSG00000236287,ENSG00000246308,ENSG00000238622,ENSG00000110321
chr11	10864806	10864943	11:10864806-10864943	ENSG00000247271,ENSG00000236287
chr11	10885823	10885992	11:10885823-10885992	ENSG00000250041
chr11	10899629	10900313	11:10899629-10900313	ENSG00000250041
chr11	10900375	10900495	11:10900375-10900495	ENSG00000250041
chr11	10906705	10906825	11:10906705-10906825	ENSG00000250041
chr11	10906947	10907085	11:10906947-10907085	ENSG00000250041
chr11	10930857	10932024	11:10930857-10932024	ENSG00000278529,ENSG00000254401,ENSG00000247271,ENSG00000236287,ENSG00000246308,ENSG00000238622,ENSG00000110321
chr11	10933809	10934327	11:10933809-10934327	ENSG00000278529,ENSG00000254401,ENSG00000250041,ENSG00000247271,ENSG00000236287,ENSG00000246308,ENSG00000238622,ENSG00000110321
chr11	11148085	11148474	11:11148085-11148474	ENSG00000278529,ENSG00000255309,ENSG00000280288,ENSG00000270897,ENSG00000254957,ENSG00000254401
chr11	11243661	11244118	11:11243661-11244118	ENSG00000255260,ENSG00000255123,ENSG00000270897
chr11	11263760	11263886	11:11263760-11263886	ENSG00000255309,ENSG00000280288,ENSG00000270897
chr11	11281733	11281859	11:11281733-11281859	ENSG00000255309,ENSG00000280288,ENSG00000270897
chr11	11313975	11314232	11:11313975-11314232	ENSG00000278529,ENSG00000255309,ENSG00000280288,ENSG00000266645,ENSG00000270897
chr11	11314334	11314526	11:11314334-11314526	ENSG00000255309,ENSG00000270897
chr11	11349943	11350321	11:11349943-11350321	ENSG00000280288,ENSG00000255351,ENSG00000254598,ENSG00000270897
chr11	11407066	11407273	11:11407066-11407273	ENSG00000278529,ENSG00000280288
chr11	11407551	11407836	11:11407551-11407836	ENSG00000278529,ENSG00000280288
chr11	11463442	11463651	11:11463442-11463651	ENSG00000255309,ENSG00000280288,ENSG00000266645
chr11	11481454	11481642	11:11481454-11481642	ENSG00000278529,ENSG00000255309,ENSG00000280288,ENSG00000266645
chr11	11538227	11538466	11:11538227-11538466	ENSG00000255309,ENSG00000280288,ENSG00000266645
chr11	11569946	11570255	11:11569946-11570255	ENSG00000255309,ENSG00000280288,ENSG00000266645,ENSG00000255462
chr11	11620526	11620713	11:11620526-11620713	ENSG00000278529,ENSG00000255309,ENSG00000280288,ENSG00000266645,ENSG00000110328
chr11	11621078	11621218	11:11621078-11621218	ENSG00000278529,ENSG00000255309,ENSG00000280288,ENSG00000266645,ENSG00000110328
chr11	11621777	11622330	11:11621777-11622330	ENSG00000278529,ENSG00000255309,ENSG00000280288,ENSG00000266645,ENSG00000110328,ENSG00000270897
chr11	11798952	11799082	11:11798952-11799082	ENSG00000278529,ENSG00000286959,ENSG00000255309,ENSG00000280288
chr11	11841177	11842833	11:11841177-11842833	ENSG00000255492,ENSG00000170242,ENSG00000286959
chr11	11843284	11843528	11:11843284-11843528	ENSG00000255492,ENSG00000170242,ENSG00000286959
chr11	11849323	11850093	11:11849323-11850093	ENSG00000255492,ENSG00000170242,ENSG00000286959
chr11	11860643	11860764	11:11860643-11860764	ENSG00000255492,ENSG00000286959
chr11	11871598	11871756	11:11871598-11871756	ENSG00000255492,ENSG00000170242,ENSG00000286959
chr11	11966956	11967109	11:11966956-11967109	ENSG00000254486,ENSG00000050165
chr11	11969914	11970156	11:11969914-11970156	ENSG00000254486,ENSG00000050165
chr11	11973270	11973861	11:11973270-11973861	ENSG00000254486,ENSG00000050165
chr11	11977308	11977528	11:11977308-11977528	ENSG00000254486,ENSG00000050165
chr11	11979015	11980081	11:11979015-11980081	ENSG00000254486,ENSG00000050165
chr11	12005076	12005215	11:12005076-12005215	ENSG00000050165
chr11	12008027	12008401	11:12008027-12008401	ENSG00000254486,ENSG00000050165
chr11	12008507	12008688	11:12008507-12008688	ENSG00000254486,ENSG00000050165
chr11	12008981	12009612	11:12008981-12009612	ENSG00000254486,ENSG00000050165
chr11	12018026	12018175	11:12018026-12018175	ENSG00000254486,ENSG00000050165
chr11	12044355	12044595	11:12044355-12044595	ENSG00000254486
chr11	12047426	12047794	11:12047426-12047794	ENSG00000254680,ENSG00000254486
chr11	12050519	12050642	11:12050519-12050642	ENSG00000254680,ENSG00000254991
chr11	12054076	12054415	11:12054076-12054415	ENSG00000254680,ENSG00000254991,ENSG00000254486
chr11	12076243	12076831	11:12076243-12076831	ENSG00000254680,ENSG00000255400,ENSG00000254991
chr11	12080087	12080636	11:12080087-12080636	ENSG00000254680,ENSG00000255400,ENSG00000254991
chr11	12085870	12086158	11:12085870-12086158	ENSG00000133816,ENSG00000255400,ENSG00000254991
chr11	12086265	12087260	11:12086265-12087260	ENSG00000254680,ENSG00000133816,ENSG00000255400,ENSG00000254991
chr11	12087618	12087746	11:12087618-12087746	ENSG00000255400,ENSG00000254991
chr11	12087990	12088529	11:12087990-12088529	ENSG00000133816,ENSG00000255400,ENSG00000254991
chr11	12110046	12111937	11:12110046-12111937	ENSG00000254680,ENSG00000133816,ENSG00000254991
chr11	12114634	12114960	11:12114634-12114960	ENSG00000133816
chr11	12117324	12117465	11:12117324-12117465	ENSG00000133816
chr11	12119062	12119283	11:12119062-12119283	ENSG00000133816
chr11	12124827	12125136	11:12124827-12125136	ENSG00000133816
chr11	12138184	12138569	11:12138184-12138569	ENSG00000133816
chr11	12143627	12143933	11:12143627-12143933	-
chr11	12157383	12157553	11:12157383-12157553	ENSG00000275373,ENSG00000133816
chr11	12160842	12161103	11:12160842-12161103	ENSG00000275373,ENSG00000133816
chr11	12163514	12163632	11:12163514-12163632	ENSG00000275373,ENSG00000133816
chr11	12171064	12171362	11:12171064-12171362	ENSG00000275373
chr11	12200309	12200453	11:12200309-12200453	ENSG00000133816
chr11	12200859	12201540	11:12200859-12201540	ENSG00000254680,ENSG00000133816
chr11	12201575	12201722	11:12201575-12201722	ENSG00000133816
chr11	12216889	12217023	11:12216889-12217023	ENSG00000133816
chr11	12236606	12236744	11:12236606-12236744	ENSG00000254680,ENSG00000133816
chr11	12248285	12248632	11:12248285-12248632	ENSG00000254680,ENSG00000133816
chr11	12287065	12287360	11:12287065-12287360	ENSG00000254983,ENSG00000254680,ENSG00000133816
chr11	12287672	12288312	11:12287672-12288312	ENSG00000254983,ENSG00000254680,ENSG00000133816
chr11	12288347	12288466	11:12288347-12288466	ENSG00000254983
chr11	12288640	12288905	11:12288640-12288905	ENSG00000254983,ENSG00000254680
chr11	12331425	12331583	11:12331425-12331583	ENSG00000203258,ENSG00000254983
chr11	12375835	12376135	11:12375835-12376135	ENSG00000197702
chr11	12376202	12376535	11:12376202-12376535	ENSG00000197702
chr11	12377209	12378433	11:12377209-12378433	ENSG00000197702
chr11	12397926	12398208	11:12397926-12398208	ENSG00000197702
chr11	12412393	12412616	11:12412393-12412616	ENSG00000203258
chr11	12430942	12431250	11:12430942-12431250	-
chr11	12435263	12435762	11:12435263-12435762	-
chr11	12448706	12448864	11:12448706-12448864	ENSG00000197702
chr11	12458216	12458571	11:12458216-12458571	ENSG00000197702
chr11	12458613	12458777	11:12458613-12458777	ENSG00000197702
chr11	12494841	12495017	11:12494841-12495017	-
chr11	12508563	12508670	11:12508563-12508670	-
chr11	12537821	12538060	11:12537821-12538060	ENSG00000254847
chr11	12548255	12548563	11:12548255-12548563	ENSG00000251381,ENSG00000254847
chr11	12556872	12557224	11:12556872-12557224	-
chr11	12585955	12586148	11:12585955-12586148	ENSG00000286521
chr11	12603249	12603411	11:12603249-12603411	ENSG00000286521
chr11	12606663	12606969	11:12606663-12606969	ENSG00000286521
chr11	12637246	12637353	11:12637246-12637353	ENSG00000286521
chr11	12673803	12675533	11:12673803-12675533	ENSG00000251381,ENSG00000203258,ENSG00000187079,ENSG00000286521
chr11	12676032	12676132	11:12676032-12676132	ENSG00000187079
chr11	12677313	12677419	11:12677313-12677419	ENSG00000187079
chr11	12680322	12680697	11:12680322-12680697	ENSG00000187079
chr11	12692567	12693283	11:12692567-12693283	ENSG00000187079
chr11	12693745	12694118	11:12693745-12694118	ENSG00000187079
chr11	12700890	12701020	11:12700890-12701020	-
chr11	12707227	12707356	11:12707227-12707356	-
chr11	12724441	12724868	11:12724441-12724868	ENSG00000189431,ENSG00000254670
chr11	12765547	12765753	11:12765547-12765753	-
chr11	12813038	12813162	11:12813038-12813162	ENSG00000254688
chr11	12813463	12813586	11:12813463-12813586	-
chr11	12813927	12814389	11:12813927-12814389	ENSG00000254688
chr11	12814852	12815299	11:12814852-12815299	ENSG00000254688
chr11	12818185	12818946	11:12818185-12818946	ENSG00000254688
chr11	12828201	12828387	11:12828201-12828387	ENSG00000254688,ENSG00000187079
chr11	12828438	12828643	11:12828438-12828643	ENSG00000254688,ENSG00000187079
chr11	12842395	12842509	11:12842395-12842509	ENSG00000255067
chr11	12853905	12854046	11:12853905-12854046	ENSG00000255067
chr11	12860403	12860626	11:12860403-12860626	ENSG00000255067
chr11	12863305	12863423	11:12863305-12863423	-
chr11	12863709	12863814	11:12863709-12863814	-
chr11	12888864	12889082	11:12888864-12889082	ENSG00000255558,ENSG00000189431,ENSG00000254670,ENSG00000251381,ENSG00000203258,ENSG00000252329,ENSG00000254983
chr11	12894198	12894309	11:12894198-12894309	ENSG00000203258,ENSG00000252329
chr11	12900541	12900875	11:12900541-12900875	ENSG00000189431,ENSG00000254670,ENSG00000251381,ENSG00000203258,ENSG00000252329
chr11	13169765	13169954	11:13169765-13169954	ENSG00000222162,ENSG00000255018,ENSG00000255558,ENSG00000189431,ENSG00000254670,ENSG00000251381
chr11	13260960	13261973	11:13260960-13261973	ENSG00000222162,ENSG00000133794,ENSG00000255558,ENSG00000189431,ENSG00000254670,ENSG00000251381
chr11	13276840	13278286	11:13276840-13278286	ENSG00000222162,ENSG00000133794
chr11	13278398	13278824	11:13278398-13278824	ENSG00000133794
chr11	13297919	13298084	11:13297919-13298084	ENSG00000222162,ENSG00000133794
chr11	13305000	13305191	11:13305000-13305191	ENSG00000222162,ENSG00000133794
chr11	13319012	13319129	11:13319012-13319129	ENSG00000222162
chr11	13324853	13325032	11:13324853-13325032	ENSG00000222162,ENSG00000133794,ENSG00000255558,ENSG00000189431,ENSG00000254670,ENSG00000251381
chr11	13330213	13330329	11:13330213-13330329	ENSG00000222162
chr11	13338557	13338673	11:13338557-13338673	ENSG00000222162
chr11	13440091	13440416	11:13440091-13440416	ENSG00000254583,ENSG00000287548,ENSG00000148925,ENSG00000222162
chr11	13448995	13449138	11:13448995-13449138	ENSG00000254583,ENSG00000287548,ENSG00000148925
chr11	13462597	13463663	11:13462597-13463663	ENSG00000152266,ENSG00000254583,ENSG00000287548,ENSG00000148925,ENSG00000222162
chr11	13487299	13487438	11:13487299-13487438	ENSG00000255088,ENSG00000255075,ENSG00000228901,ENSG00000152266,ENSG00000255401,ENSG00000254583
chr11	13667960	13669232	11:13667960-13669232	ENSG00000188487,ENSG00000250640,ENSG00000110680,ENSG00000254418,ENSG00000254438,ENSG00000201856,ENSG00000254930,ENSG00000254927,ENSG00000255411,ENSG00000255088,ENSG00000255075,ENSG00000200685,ENSG00000240454,ENSG00000254791,ENSG00000197601,ENSG00000228901,ENSG00000152266,ENSG00000254583,ENSG00000222162,ENSG00000189431,ENSG00000254670
chr11	13962554	13963120	11:13962554-13963120	ENSG00000254418,ENSG00000212365,ENSG00000262655,ENSG00000254438,ENSG00000201856,ENSG00000254930,ENSG00000254927,ENSG00000255411,ENSG00000255088,ENSG00000255075
chr11	13963172	13963522	11:13963172-13963522	ENSG00000254418,ENSG00000212365,ENSG00000262655,ENSG00000254438,ENSG00000201856,ENSG00000254930,ENSG00000254927,ENSG00000255411,ENSG00000255088,ENSG00000255075
chr11	13964604	13964787	11:13964604-13964787	ENSG00000254418,ENSG00000212365,ENSG00000262655,ENSG00000254438,ENSG00000201856,ENSG00000254930,ENSG00000254927,ENSG00000255411,ENSG00000255088,ENSG00000255075
chr11	14026957	14027556	11:14026957-14027556	ENSG00000250640,ENSG00000110680,ENSG00000254418,ENSG00000212365,ENSG00000254438,ENSG00000201856,ENSG00000254930,ENSG00000254927,ENSG00000255411,ENSG00000255088,ENSG00000255075,ENSG00000228901
chr11	14082134	14082664	11:14082134-14082664	ENSG00000188487,ENSG00000250640,ENSG00000254418,ENSG00000212365,ENSG00000254438,ENSG00000201856,ENSG00000254930,ENSG00000254927,ENSG00000255411,ENSG00000255088,ENSG00000255075,ENSG00000228901
chr11	14189981	14190270	11:14189981-14190270	ENSG00000188487,ENSG00000250640,ENSG00000110680,ENSG00000254418,ENSG00000212365,ENSG00000254438,ENSG00000201856,ENSG00000254930,ENSG00000254927,ENSG00000255411,ENSG00000255088,ENSG00000255075,ENSG00000228901
chr11	14191180	14191305	11:14191180-14191305	ENSG00000254418,ENSG00000212365,ENSG00000254438,ENSG00000201856,ENSG00000254930,ENSG00000254927,ENSG00000255411,ENSG00000255088,ENSG00000255075
chr11	14191342	14191848	11:14191342-14191848	ENSG00000188487,ENSG00000250640,ENSG00000110680,ENSG00000254418,ENSG00000212365,ENSG00000254438,ENSG00000201856,ENSG00000254930,ENSG00000254927,ENSG00000255411,ENSG00000255088,ENSG00000255075,ENSG00000228901
chr11	14300818	14300981	11:14300818-14300981	ENSG00000251991,ENSG00000255074,ENSG00000133818,ENSG00000254418
chr11	14358272	14358679	11:14358272-14358679	ENSG00000255074,ENSG00000133818,ENSG00000254418
chr11	14358773	14359352	11:14358773-14359352	ENSG00000255074,ENSG00000133818,ENSG00000254418
chr11	14381132	14381525	11:14381132-14381525	ENSG00000255074,ENSG00000133818,ENSG00000254418
chr11	14422454	14422687	11:14422454-14422687	ENSG00000110680,ENSG00000251991,ENSG00000255074,ENSG00000254418
chr11	14499617	14500210	11:14499617-14500210	ENSG00000250640,ENSG00000110680,ENSG00000129084,ENSG00000256206,ENSG00000251991,ENSG00000129083,ENSG00000255074,ENSG00000254418
chr11	14500433	14500610	11:14500433-14500610	ENSG00000129084,ENSG00000251991,ENSG00000129083
chr11	14519942	14520779	11:14519942-14520779	ENSG00000188487,ENSG00000250640,ENSG00000110680,ENSG00000253179,ENSG00000255040,ENSG00000129084,ENSG00000256206,ENSG00000251991,ENSG00000129083
chr11	14541238	14541528	11:14541238-14541528	ENSG00000188487,ENSG00000250640,ENSG00000110680,ENSG00000255040
chr11	14554983	14555322	11:14554983-14555322	ENSG00000188487,ENSG00000250640,ENSG00000110680,ENSG00000255040
chr11	14643560	14643979	11:14643560-14643979	ENSG00000255040,ENSG00000152270,ENSG00000129084
chr11	14644250	14644388	11:14644250-14644388	ENSG00000255040,ENSG00000152270,ENSG00000129084
chr11	14644431	14644531	11:14644431-14644531	ENSG00000255040,ENSG00000152270,ENSG00000129084
chr11	14891247	14892540	11:14891247-14892540	ENSG00000188487,ENSG00000250640,ENSG00000110680,ENSG00000253179,ENSG00000175868,ENSG00000186104,ENSG00000255040
chr11	14904852	14905063	11:14904852-14905063	ENSG00000188487,ENSG00000250640,ENSG00000110680,ENSG00000253179,ENSG00000175868,ENSG00000186104
chr11	15569710	15570053	11:15569710-15570053	ENSG00000254946,ENSG00000253072,ENSG00000188487
chr11	15602975	15603170	11:15602975-15603170	ENSG00000254695,ENSG00000253072
chr11	15603269	15603524	11:15603269-15603524	ENSG00000254645,ENSG00000254695,ENSG00000254789,ENSG00000253072,ENSG00000188487
chr11	15621613	15621813	11:15621613-15621813	ENSG00000254789,ENSG00000253072
chr11	15649681	15650882	11:15649681-15650882	ENSG00000184669,ENSG00000244398,ENSG00000199883,ENSG00000166689,ENSG00000241943,ENSG00000213785,ENSG00000254645,ENSG00000254789,ENSG00000253072,ENSG00000188487,ENSG00000250640,ENSG00000110680
chr11	15688391	15688862	11:15688391-15688862	ENSG00000213785,ENSG00000254645,ENSG00000253072,ENSG00000188487
chr11	15819790	15819986	11:15819790-15819986	ENSG00000199883,ENSG00000213785,ENSG00000254645,ENSG00000253072
chr11	15851087	15851329	11:15851087-15851329	ENSG00000286960,ENSG00000254645
chr11	15863524	15863699	11:15863524-15863699	ENSG00000286960,ENSG00000254645
chr11	15883488	15884109	11:15883488-15884109	ENSG00000254661,ENSG00000286960,ENSG00000254645
chr11	15884836	15885189	11:15884836-15885189	ENSG00000199883,ENSG00000213785,ENSG00000254661,ENSG00000286960,ENSG00000254645,ENSG00000253072
chr11	15911755	15911923	11:15911755-15911923	ENSG00000254661
chr11	15912936	15913076	11:15912936-15913076	ENSG00000254661
chr11	15968064	15968227	11:15968064-15968227	ENSG00000284094
chr11	15969401	15969662	11:15969401-15969662	ENSG00000199883,ENSG00000213785,ENSG00000254878,ENSG00000284094,ENSG00000254645
chr11	16034244	16034344	11:16034244-16034344	ENSG00000213785,ENSG00000254878
chr11	16239274	16239495	11:16239274-16239495	ENSG00000241943,ENSG00000213785
chr11	16357112	16357212	11:16357112-16357212	ENSG00000213785,ENSG00000110693
chr11	16604358	16604759	11:16604358-16604759	ENSG00000199883,ENSG00000241943,ENSG00000213785,ENSG00000110693
chr11	16604851	16605498	11:16604851-16605498	ENSG00000199883,ENSG00000110696,ENSG00000241943,ENSG00000213785,ENSG00000110693
chr11	16605841	16606665	11:16605841-16606665	ENSG00000199883,ENSG00000110696,ENSG00000241943,ENSG00000213785,ENSG00000110693
chr11	16606822	16607341	11:16606822-16607341	ENSG00000110696,ENSG00000241943,ENSG00000213785,ENSG00000110693
chr11	16607549	16607958	11:16607549-16607958	ENSG00000199883,ENSG00000110696,ENSG00000241943,ENSG00000213785,ENSG00000110693
chr11	16613549	16614252	11:16613549-16614252	ENSG00000199883,ENSG00000110696,ENSG00000241943,ENSG00000213785,ENSG00000110693,ENSG00000254645,ENSG00000253072
chr11	16738209	16738978	11:16738209-16738978	ENSG00000240808,ENSG00000201586,ENSG00000184669,ENSG00000244398,ENSG00000199883,ENSG00000166689,ENSG00000110696,ENSG00000110693
chr11	17077251	17077398	11:17077251-17077398	ENSG00000240808,ENSG00000201586,ENSG00000201403,ENSG00000272034,ENSG00000110700,ENSG00000184669,ENSG00000244398,ENSG00000199883,ENSG00000166689
chr11	17077453	17078385	11:17077453-17078385	ENSG00000197149,ENSG00000213779,ENSG00000240808,ENSG00000201586,ENSG00000011405,ENSG00000201403,ENSG00000272034,ENSG00000110700,ENSG00000184669,ENSG00000244398,ENSG00000199883,ENSG00000166689
chr11	17207369	17208279	11:17207369-17208279	ENSG00000197149,ENSG00000070081,ENSG00000213779,ENSG00000240808,ENSG00000201586,ENSG00000011405,ENSG00000184669,ENSG00000244398,ENSG00000199883,ENSG00000166689
chr11	17276239	17277256	11:17276239-17277256	ENSG00000188162,ENSG00000255035,ENSG00000197149,ENSG00000070081,ENSG00000213779,ENSG00000240808,ENSG00000201586,ENSG00000011405,ENSG00000184669,ENSG00000244398,ENSG00000199883,ENSG00000166689
chr11	17351641	17351835	11:17351641-17351835	ENSG00000188211,ENSG00000285545,ENSG00000197149
chr11	17351915	17352077	11:17351915-17352077	ENSG00000188211,ENSG00000285545,ENSG00000197149
chr11	17353342	17353921	11:17353342-17353921	ENSG00000188162,ENSG00000287898,ENSG00000255035,ENSG00000187486,ENSG00000188211,ENSG00000285545,ENSG00000197149,ENSG00000070081,ENSG00000213779,ENSG00000240808,ENSG00000201586,ENSG00000244398,ENSG00000199883,ENSG00000166689
chr11	17354607	17354707	11:17354607-17354707	ENSG00000188211,ENSG00000285545,ENSG00000197149
chr11	17384071	17384171	11:17384071-17384171	ENSG00000188162,ENSG00000287898,ENSG00000255035,ENSG00000006071,ENSG00000260196,ENSG00000187486
chr11	17386651	17386876	11:17386651-17386876	ENSG00000188162,ENSG00000287898,ENSG00000255035,ENSG00000006071,ENSG00000260196,ENSG00000187486
chr11	17389332	17389458	11:17389332-17389458	ENSG00000188162,ENSG00000287898,ENSG00000255035,ENSG00000006071,ENSG00000260196,ENSG00000187486
chr11	17405797	17405940	11:17405797-17405940	ENSG00000188162,ENSG00000287898,ENSG00000255035,ENSG00000006071
chr11	17490773	17491361	11:17490773-17491361	ENSG00000188162,ENSG00000006611,ENSG00000287898,ENSG00000255035,ENSG00000006071
chr11	17496522	17496622	11:17496522-17496622	ENSG00000188162,ENSG00000006611,ENSG00000287898,ENSG00000255035,ENSG00000006071
chr11	17504727	17505130	11:17504727-17505130	ENSG00000188162,ENSG00000006611,ENSG00000287898,ENSG00000255035,ENSG00000006071,ENSG00000260196,ENSG00000187486,ENSG00000197149
chr11	17508719	17508824	11:17508719-17508824	ENSG00000188162,ENSG00000006611,ENSG00000287898,ENSG00000255035,ENSG00000006071,ENSG00000197149
chr11	17528223	17528347	11:17528223-17528347	ENSG00000188162,ENSG00000006611,ENSG00000287898,ENSG00000255035
chr11	17731149	17731262	11:17731149-17731262	ENSG00000285562,ENSG00000129159,ENSG00000129152,ENSG00000255335,ENSG00000254586
chr11	17735014	17735185	11:17735014-17735185	ENSG00000212789,ENSG00000189332,ENSG00000254546,ENSG00000255138,ENSG00000254857,ENSG00000285562,ENSG00000255470,ENSG00000129167,ENSG00000129159,ENSG00000129152,ENSG00000255335,ENSG00000254586,ENSG00000188162
chr11	17767568	17767695	11:17767568-17767695	ENSG00000129159,ENSG00000129152,ENSG00000255335,ENSG00000254586
chr11	17822148	17822248	11:17822148-17822248	ENSG00000129152,ENSG00000255335,ENSG00000254586
chr11	18012447	18013668	11:18012447-18013668	ENSG00000212789,ENSG00000148965,ENSG00000189332,ENSG00000254546,ENSG00000255138,ENSG00000179817,ENSG00000254857,ENSG00000285562,ENSG00000255470,ENSG00000179826,ENSG00000166787,ENSG00000255254,ENSG00000166788,ENSG00000129167,ENSG00000255448,ENSG00000129158,ENSG00000129152,ENSG00000255335,ENSG00000254586
chr11	18105883	18106324	11:18105883-18106324	ENSG00000276789,ENSG00000286998,ENSG00000166800,ENSG00000201695,ENSG00000173432,ENSG00000212789,ENSG00000200336,ENSG00000134339,ENSG00000255071,ENSG00000148965,ENSG00000189332,ENSG00000254546,ENSG00000255138,ENSG00000179817,ENSG00000254857,ENSG00000285562,ENSG00000255470,ENSG00000179826,ENSG00000166787,ENSG00000255254,ENSG00000166788,ENSG00000129167,ENSG00000255448
chr11	18322046	18322871	11:18322046-18322871	ENSG00000256361,ENSG00000256588,ENSG00000256464,ENSG00000166800,ENSG00000256734,ENSG00000110768,ENSG00000110756,ENSG00000201695,ENSG00000173432,ENSG00000212789,ENSG00000200336,ENSG00000134339,ENSG00000255071,ENSG00000148965,ENSG00000189332,ENSG00000254546,ENSG00000255138,ENSG00000179817,ENSG00000254857,ENSG00000285562,ENSG00000255470
chr11	18383347	18383487	11:18383347-18383487	ENSG00000166800,ENSG00000256734,ENSG00000134333,ENSG00000264603,ENSG00000200336,ENSG00000134339,ENSG00000255071
chr11	18383523	18384665	11:18383523-18384665	ENSG00000256361,ENSG00000256588,ENSG00000256464,ENSG00000166800,ENSG00000256734,ENSG00000134333,ENSG00000264603,ENSG00000110768,ENSG00000201695,ENSG00000173432,ENSG00000212789,ENSG00000200336,ENSG00000134339,ENSG00000255071,ENSG00000148965,ENSG00000189332,ENSG00000254546,ENSG00000255138,ENSG00000179817,ENSG00000254857,ENSG00000255470
chr11	18394066	18394938	11:18394066-18394938	ENSG00000256464,ENSG00000166800,ENSG00000256734,ENSG00000134333,ENSG00000264603,ENSG00000201695,ENSG00000173432,ENSG00000212789,ENSG00000200336,ENSG00000134339,ENSG00000255071,ENSG00000148965,ENSG00000255138,ENSG00000179817,ENSG00000255470
chr11	18395505	18395719	11:18395505-18395719	ENSG00000166800,ENSG00000256734,ENSG00000256006,ENSG00000134333
chr11	18395780	18396499	11:18395780-18396499	ENSG00000276789,ENSG00000286998,ENSG00000274589,ENSG00000256361,ENSG00000256588,ENSG00000256464,ENSG00000166800,ENSG00000256734,ENSG00000166796,ENSG00000256006,ENSG00000134333,ENSG00000264603,ENSG00000110768,ENSG00000110756,ENSG00000201695,ENSG00000173432,ENSG00000212789,ENSG00000200336,ENSG00000134339,ENSG00000255071,ENSG00000148965,ENSG00000189332,ENSG00000254546,ENSG00000255138,ENSG00000179817,ENSG00000254857,ENSG00000285562,ENSG00000255470
chr11	18412150	18412455	11:18412150-18412455	ENSG00000256361,ENSG00000256588,ENSG00000256464,ENSG00000166800,ENSG00000256734,ENSG00000166796,ENSG00000256006,ENSG00000201695,ENSG00000173432,ENSG00000212789,ENSG00000200336,ENSG00000134339,ENSG00000255071,ENSG00000148965,ENSG00000189332,ENSG00000254546,ENSG00000255138,ENSG00000179817,ENSG00000254857,ENSG00000285562,ENSG00000255470
chr11	18526538	18527260	11:18526538-18527260	ENSG00000276789,ENSG00000286998,ENSG00000110786,ENSG00000257043,ENSG00000279837,ENSG00000256282,ENSG00000274589,ENSG00000256361,ENSG00000256588,ENSG00000256464,ENSG00000074319,ENSG00000166800,ENSG00000256734,ENSG00000201695,ENSG00000173432,ENSG00000212789,ENSG00000200336,ENSG00000134339,ENSG00000255071,ENSG00000148965,ENSG00000189332,ENSG00000254546,ENSG00000255138,ENSG00000179817,ENSG00000254857,ENSG00000285562,ENSG00000255470
chr11	18588457	18589004	11:18588457-18589004	ENSG00000286998,ENSG00000110786,ENSG00000257043,ENSG00000279837,ENSG00000256282,ENSG00000247595,ENSG00000274589,ENSG00000151116,ENSG00000256361,ENSG00000256588,ENSG00000256464,ENSG00000166800,ENSG00000256734,ENSG00000201695,ENSG00000173432,ENSG00000212789,ENSG00000200336,ENSG00000134339,ENSG00000255071,ENSG00000148965,ENSG00000189332,ENSG00000254546,ENSG00000179817,ENSG00000254857,ENSG00000285562
chr11	18589075	18589175	11:18589075-18589175	ENSG00000279837,ENSG00000256282,ENSG00000247595,ENSG00000151116
chr11	18634090	18634995	11:18634090-18634995	ENSG00000170255,ENSG00000255536,ENSG00000254541,ENSG00000255511,ENSG00000254529,ENSG00000276789,ENSG00000286998,ENSG00000110786,ENSG00000257043,ENSG00000179119,ENSG00000279837,ENSG00000256282,ENSG00000247595,ENSG00000274589,ENSG00000151116,ENSG00000256361,ENSG00000256588,ENSG00000256464,ENSG00000074319,ENSG00000166800,ENSG00000256734,ENSG00000201695,ENSG00000173432,ENSG00000212789,ENSG00000200336,ENSG00000134339,ENSG00000255071,ENSG00000148965,ENSG00000189332,ENSG00000254546,ENSG00000255138,ENSG00000179817,ENSG00000254857,ENSG00000285562,ENSG00000255470,ENSG00000179826
chr11	18698395	18699370	11:18698395-18699370	ENSG00000170255,ENSG00000254541,ENSG00000255511,ENSG00000254529,ENSG00000276789,ENSG00000286998,ENSG00000110786,ENSG00000254966,ENSG00000179057,ENSG00000151117,ENSG00000257043,ENSG00000279837,ENSG00000256282,ENSG00000274589,ENSG00000256361,ENSG00000256588,ENSG00000166800,ENSG00000256734,ENSG00000201695,ENSG00000173432,ENSG00000212789,ENSG00000200336,ENSG00000134339,ENSG00000255071,ENSG00000148965,ENSG00000189332,ENSG00000254546,ENSG00000255138,ENSG00000179817,ENSG00000254857,ENSG00000285562,ENSG00000255470
chr11	18700123	18700272	11:18700123-18700272	ENSG00000276789,ENSG00000286998,ENSG00000110786,ENSG00000254966,ENSG00000179057,ENSG00000151117,ENSG00000257043
chr11	18705869	18706647	11:18705869-18706647	ENSG00000276789,ENSG00000286998,ENSG00000110786,ENSG00000254966,ENSG00000179057,ENSG00000151117,ENSG00000257043,ENSG00000255138,ENSG00000255470
chr11	18706960	18707128	11:18706960-18707128	ENSG00000276789,ENSG00000286998,ENSG00000110786,ENSG00000254966,ENSG00000179057,ENSG00000151117,ENSG00000257043,ENSG00000255138,ENSG00000255470
chr11	18720984	18721466	11:18720984-18721466	ENSG00000170255,ENSG00000255536,ENSG00000254541,ENSG00000255511,ENSG00000254529,ENSG00000276789,ENSG00000286998,ENSG00000110786,ENSG00000254966,ENSG00000179057,ENSG00000257043,ENSG00000279837,ENSG00000256282,ENSG00000274589,ENSG00000256361,ENSG00000256588,ENSG00000256464,ENSG00000166800,ENSG00000201695,ENSG00000173432,ENSG00000212789,ENSG00000200336,ENSG00000134339,ENSG00000255071,ENSG00000148965,ENSG00000189332,ENSG00000254546,ENSG00000255138,ENSG00000179817,ENSG00000254857,ENSG00000285562,ENSG00000255470,ENSG00000179826
chr11	18721655	18721798	11:18721655-18721798	ENSG00000286998,ENSG00000110786,ENSG00000179057,ENSG00000257043
chr11	19071286	19071581	11:19071286-19071581	ENSG00000255160,ENSG00000254544,ENSG00000129170,ENSG00000183695,ENSG00000255424,ENSG00000254720,ENSG00000254738,ENSG00000255244,ENSG00000170255,ENSG00000255536,ENSG00000254541,ENSG00000255511,ENSG00000254529,ENSG00000276789
chr11	19116908	19117260	11:19116908-19117260	ENSG00000254544,ENSG00000177054,ENSG00000183695,ENSG00000255424,ENSG00000254720,ENSG00000254738,ENSG00000255244,ENSG00000170255,ENSG00000255536,ENSG00000254541,ENSG00000255511,ENSG00000254529,ENSG00000276789
chr11	19191957	19192068	11:19191957-19192068	ENSG00000255308,ENSG00000129170,ENSG00000255424,ENSG00000254720,ENSG00000254738
chr11	19240843	19241355	11:19240843-19241355	ENSG00000255160,ENSG00000254544,ENSG00000129173,ENSG00000255308,ENSG00000129170,ENSG00000183695,ENSG00000255424,ENSG00000254720,ENSG00000254738,ENSG00000255244,ENSG00000170255,ENSG00000255536,ENSG00000254541,ENSG00000255511,ENSG00000254529,ENSG00000276789
chr11	19389814	19390075	11:19389814-19390075	ENSG00000200687,ENSG00000255270,ENSG00000255160,ENSG00000254544,ENSG00000255424,ENSG00000254720,ENSG00000254738,ENSG00000255244,ENSG00000170255,ENSG00000255536,ENSG00000254541
chr11	19461204	19461312	11:19461204-19461312	ENSG00000200687,ENSG00000255160,ENSG00000254544,ENSG00000255424,ENSG00000170255,ENSG00000255536,ENSG00000254529
chr11	19507959	19508059	11:19507959-19508059	ENSG00000255043,ENSG00000200687,ENSG00000255160,ENSG00000254720,ENSG00000254738,ENSG00000255244,ENSG00000170255
chr11	19508099	19508435	11:19508099-19508435	ENSG00000109851,ENSG00000264309,ENSG00000254622,ENSG00000255043,ENSG00000200687,ENSG00000255160,ENSG00000254544,ENSG00000183695,ENSG00000255424,ENSG00000254720,ENSG00000254738,ENSG00000255244,ENSG00000170255,ENSG00000255536,ENSG00000254541,ENSG00000255511,ENSG00000254529,ENSG00000276789
chr11	19511345	19511745	11:19511345-19511745	ENSG00000254622,ENSG00000255043,ENSG00000200687,ENSG00000255160,ENSG00000254544,ENSG00000254720,ENSG00000254738,ENSG00000254541
chr11	19511793	19512084	11:19511793-19512084	ENSG00000254622,ENSG00000255043,ENSG00000200687,ENSG00000255160,ENSG00000254544,ENSG00000254720,ENSG00000254738
chr11	19520055	19520178	11:19520055-19520178	ENSG00000254622,ENSG00000200687,ENSG00000255160,ENSG00000254544,ENSG00000255424,ENSG00000254720,ENSG00000254738,ENSG00000170255,ENSG00000255536,ENSG00000254529,ENSG00000276789
chr11	19564225	19564348	11:19564225-19564348	ENSG00000279266,ENSG00000264309,ENSG00000255160,ENSG00000254544,ENSG00000254738
chr11	19564391	19564566	11:19564391-19564566	ENSG00000279266,ENSG00000264309,ENSG00000255160,ENSG00000254544
chr11	19578113	19578213	11:19578113-19578213	ENSG00000264309,ENSG00000207407,ENSG00000265210
chr11	19578262	19578642	11:19578262-19578642	ENSG00000279266,ENSG00000264309,ENSG00000207407,ENSG00000265210,ENSG00000255160,ENSG00000254544,ENSG00000255424,ENSG00000254738,ENSG00000255244,ENSG00000170255,ENSG00000254541,ENSG00000255511,ENSG00000276789
chr11	19596469	19596659	11:19596469-19596659	ENSG00000264309,ENSG00000207407,ENSG00000255424,ENSG00000254720,ENSG00000254738,ENSG00000255536,ENSG00000254529
chr11	19616451	19616567	11:19616451-19616567	ENSG00000264309,ENSG00000255244,ENSG00000170255,ENSG00000255536,ENSG00000254529
chr11	19628106	19628397	11:19628106-19628397	ENSG00000264309,ENSG00000254720,ENSG00000255244,ENSG00000170255,ENSG00000255536,ENSG00000254541,ENSG00000254529
chr11	19680234	19680482	11:19680234-19680482	ENSG00000264309,ENSG00000255536
chr11	19712328	19713251	11:19712328-19713251	ENSG00000109851,ENSG00000279266,ENSG00000264309,ENSG00000270607,ENSG00000166833,ENSG00000255160,ENSG00000255424,ENSG00000254720,ENSG00000254738,ENSG00000255244,ENSG00000255536,ENSG00000255511,ENSG00000254529
chr11	19846923	19847300	11:19846923-19847300	ENSG00000109851,ENSG00000264309,ENSG00000254738,ENSG00000255244,ENSG00000170255,ENSG00000255536,ENSG00000254541,ENSG00000255511
chr11	20035782	20036038	11:20035782-20036038	ENSG00000109851,ENSG00000279266,ENSG00000254894,ENSG00000254453,ENSG00000254542,ENSG00000166833
chr11	20036402	20036655	11:20036402-20036655	ENSG00000109851,ENSG00000279266,ENSG00000254894,ENSG00000254453,ENSG00000254542,ENSG00000166833
chr11	20042823	20043260	11:20042823-20043260	ENSG00000109851,ENSG00000279266,ENSG00000254894,ENSG00000254453,ENSG00000254542
chr11	20112329	20112731	11:20112329-20112731	ENSG00000109851,ENSG00000279266,ENSG00000254894,ENSG00000254542,ENSG00000166833,ENSG00000254738
chr11	20308638	20308773	11:20308638-20308773	ENSG00000225477,ENSG00000255167,ENSG00000254816,ENSG00000254906,ENSG00000255291,ENSG00000109851,ENSG00000279266,ENSG00000255424,ENSG00000254720,ENSG00000254738,ENSG00000255244,ENSG00000170255,ENSG00000255536,ENSG00000254541,ENSG00000255511,ENSG00000254529
chr11	20363566	20364204	11:20363566-20364204	ENSG00000109854,ENSG00000109851,ENSG00000279266
chr11	20369958	20370058	11:20369958-20370058	ENSG00000109854,ENSG00000109851
chr11	20387016	20388285	11:20387016-20388285	ENSG00000254816,ENSG00000254906,ENSG00000165970,ENSG00000286382,ENSG00000255291,ENSG00000185238,ENSG00000109854,ENSG00000109851,ENSG00000279266
chr11	20610224	20610417	11:20610224-20610417	ENSG00000254820,ENSG00000252816,ENSG00000225477,ENSG00000255167,ENSG00000254816,ENSG00000201059,ENSG00000254906,ENSG00000165973,ENSG00000165970,ENSG00000286382,ENSG00000255291,ENSG00000109851,ENSG00000279266
chr11	20901415	20901776	11:20901415-20901776	ENSG00000271491,ENSG00000255418,ENSG00000254540,ENSG00000091664,ENSG00000254768,ENSG00000255372,ENSG00000254820,ENSG00000287962,ENSG00000252816,ENSG00000225477,ENSG00000255167,ENSG00000254816,ENSG00000201059,ENSG00000254906,ENSG00000165973,ENSG00000165970,ENSG00000286382,ENSG00000255291,ENSG00000109851,ENSG00000255424,ENSG00000254720,ENSG00000254738,ENSG00000255244,ENSG00000170255,ENSG00000255536,ENSG00000254541,ENSG00000255511,ENSG00000254529,ENSG00000276789
chr11	21944656	21944895	11:21944656-21944895	ENSG00000277803,ENSG00000252519,ENSG00000254861,ENSG00000255193,ENSG00000240881,ENSG00000254465,ENSG00000254564,ENSG00000275868,ENSG00000255293,ENSG00000271491,ENSG00000255418,ENSG00000255359,ENSG00000255357,ENSG00000255323,ENSG00000254540,ENSG00000091664,ENSG00000254768,ENSG00000255372,ENSG00000254820,ENSG00000287962,ENSG00000252816,ENSG00000225477,ENSG00000255167,ENSG00000254816,ENSG00000201059,ENSG00000254906,ENSG00000165973
chr11	22192809	22193246	11:22192809-22193246	ENSG00000254564,ENSG00000275868,ENSG00000255418,ENSG00000255372,ENSG00000254820,ENSG00000287962,ENSG00000171714
chr11	22193544	22193720	11:22193544-22193720	ENSG00000255372,ENSG00000254820,ENSG00000287962,ENSG00000171714
chr11	22432397	22432525	11:22432397-22432525	ENSG00000254594,ENSG00000277803,ENSG00000252519,ENSG00000254861,ENSG00000255193,ENSG00000240881,ENSG00000254465,ENSG00000254564,ENSG00000275868,ENSG00000255293,ENSG00000271491,ENSG00000255418,ENSG00000255359,ENSG00000255357,ENSG00000255323,ENSG00000254540,ENSG00000091664,ENSG00000254768,ENSG00000255372,ENSG00000254820,ENSG00000255167,ENSG00000254816
chr11	22625142	22626287	11:22625142-22626287	ENSG00000254594,ENSG00000277803,ENSG00000252519,ENSG00000254861,ENSG00000255193,ENSG00000240881,ENSG00000254465,ENSG00000254564,ENSG00000275868,ENSG00000255293,ENSG00000271491,ENSG00000255418,ENSG00000255359,ENSG00000222427,ENSG00000148935,ENSG00000183161,ENSG00000255357,ENSG00000255323,ENSG00000254540,ENSG00000091664,ENSG00000254768,ENSG00000255372,ENSG00000254820,ENSG00000287962
chr11	22666725	22667025	11:22666725-22667025	ENSG00000252519,ENSG00000255193,ENSG00000240881,ENSG00000254465,ENSG00000254564,ENSG00000275868,ENSG00000255293,ENSG00000271491,ENSG00000255418,ENSG00000255359,ENSG00000222427,ENSG00000148935,ENSG00000255357,ENSG00000255323,ENSG00000254540,ENSG00000091664,ENSG00000254768,ENSG00000255372
chr11	22711015	22711337	11:22711015-22711337	ENSG00000254594,ENSG00000277803,ENSG00000252519,ENSG00000254861,ENSG00000255193,ENSG00000240881,ENSG00000254465,ENSG00000254564,ENSG00000275868,ENSG00000255293,ENSG00000271491,ENSG00000255418,ENSG00000255359,ENSG00000222427,ENSG00000255357,ENSG00000255323,ENSG00000254540,ENSG00000091664,ENSG00000254768,ENSG00000255372,ENSG00000254820,ENSG00000287962,ENSG00000225477,ENSG00000255167
chr11	22829285	22830192	11:22829285-22830192	ENSG00000254594,ENSG00000277803,ENSG00000252519,ENSG00000254861,ENSG00000255193,ENSG00000240881,ENSG00000254465,ENSG00000254564,ENSG00000275868,ENSG00000255293,ENSG00000271491,ENSG00000255418,ENSG00000255359,ENSG00000246225,ENSG00000198168,ENSG00000222427,ENSG00000255357,ENSG00000255323,ENSG00000254540,ENSG00000091664,ENSG00000254768,ENSG00000255372,ENSG00000254820,ENSG00000254816
chr11	25256339	25256621	11:25256339-25256621	ENSG00000255454,ENSG00000254456,ENSG00000255505,ENSG00000240298,ENSG00000255368,ENSG00000255489,ENSG00000187398,ENSG00000207252,ENSG00000254594,ENSG00000277803,ENSG00000252519,ENSG00000254861,ENSG00000255193,ENSG00000240881,ENSG00000254465,ENSG00000254564,ENSG00000275868,ENSG00000255293,ENSG00000271491,ENSG00000255418
chr11	25861220	25861340	11:25861220-25861340	ENSG00000255454,ENSG00000254456,ENSG00000255505,ENSG00000148942,ENSG00000240298,ENSG00000255368,ENSG00000255489,ENSG00000187398,ENSG00000207252,ENSG00000254594,ENSG00000277803,ENSG00000252519,ENSG00000254861,ENSG00000255193,ENSG00000240881,ENSG00000254465,ENSG00000254564,ENSG00000275868,ENSG00000255293,ENSG00000271491
chr11	25928109	25928408	11:25928109-25928408	ENSG00000255454,ENSG00000254456,ENSG00000254754,ENSG00000255505,ENSG00000148942,ENSG00000240298,ENSG00000255368,ENSG00000255489,ENSG00000187398,ENSG00000207252,ENSG00000254594,ENSG00000277803,ENSG00000252519,ENSG00000254861,ENSG00000255193,ENSG00000240881,ENSG00000254465,ENSG00000254564
chr11	25982109	25982332	11:25982109-25982332	ENSG00000255454,ENSG00000254456,ENSG00000255086,ENSG00000287227,ENSG00000255505,ENSG00000148942,ENSG00000254560,ENSG00000240298,ENSG00000255368,ENSG00000255489,ENSG00000187398,ENSG00000207252,ENSG00000254594,ENSG00000277803,ENSG00000252519,ENSG00000254861,ENSG00000255193,ENSG00000240881
chr11	26062701	26063023	11:26062701-26063023	ENSG00000255454,ENSG00000254456,ENSG00000255086,ENSG00000255505,ENSG00000148942,ENSG00000129151,ENSG00000212289,ENSG00000177447,ENSG00000240298,ENSG00000255368,ENSG00000255489,ENSG00000187398,ENSG00000207252,ENSG00000254594,ENSG00000277803,ENSG00000252519,ENSG00000254861,ENSG00000255193
chr11	26187771	26187927	11:26187771-26187927	ENSG00000255454,ENSG00000254456,ENSG00000134343,ENSG00000255505,ENSG00000240298,ENSG00000255368,ENSG00000255489,ENSG00000187398,ENSG00000207252,ENSG00000255193
chr11	26188672	26188793	11:26188672-26188793	ENSG00000134343,ENSG00000255368,ENSG00000255489,ENSG00000207252
chr11	26199369	26199522	11:26199369-26199522	ENSG00000255454,ENSG00000254456,ENSG00000134343,ENSG00000255505,ENSG00000240298,ENSG00000255368,ENSG00000255489,ENSG00000187398,ENSG00000207252,ENSG00000254594,ENSG00000277803,ENSG00000252519,ENSG00000254861,ENSG00000255193
chr11	26219186	26220038	11:26219186-26220038	ENSG00000255454,ENSG00000254456,ENSG00000287227,ENSG00000255505,ENSG00000148942,ENSG00000129151,ENSG00000240298,ENSG00000255368,ENSG00000255489,ENSG00000187398,ENSG00000207252,ENSG00000254594,ENSG00000277803,ENSG00000252519,ENSG00000254861,ENSG00000255193
chr11	26227332	26227531	11:26227332-26227531	ENSG00000255454,ENSG00000254456,ENSG00000287227,ENSG00000255505,ENSG00000148942,ENSG00000129151,ENSG00000240298,ENSG00000255368,ENSG00000255489,ENSG00000187398,ENSG00000207252,ENSG00000254594,ENSG00000277803,ENSG00000252519,ENSG00000254861,ENSG00000255193
chr11	26276923	26277069	11:26276923-26277069	ENSG00000255454,ENSG00000254456,ENSG00000287227,ENSG00000255505,ENSG00000148942,ENSG00000240298,ENSG00000255368,ENSG00000255489,ENSG00000187398,ENSG00000254594,ENSG00000277803,ENSG00000252519,ENSG00000254861
chr11	26284742	26284937	11:26284742-26284937	ENSG00000255454,ENSG00000254456,ENSG00000287227,ENSG00000255505,ENSG00000148942,ENSG00000129151,ENSG00000240298,ENSG00000255368,ENSG00000255489,ENSG00000187398,ENSG00000207252,ENSG00000254594,ENSG00000277803,ENSG00000252519,ENSG00000254861
chr11	26332029	26332186	11:26332029-26332186	ENSG00000134343,ENSG00000254819,ENSG00000255505,ENSG00000148942
chr11	26558268	26558395	11:26558268-26558395	ENSG00000255505,ENSG00000169550,ENSG00000148942
chr11	26847552	26847809	11:26847552-26847809	ENSG00000255505,ENSG00000148942,ENSG00000129151
chr11	26947467	26947759	11:26947467-26947759	ENSG00000148942,ENSG00000129151,ENSG00000272882
chr11	26992084	26992339	11:26992084-26992339	ENSG00000148942,ENSG00000176971,ENSG00000129151,ENSG00000254560
chr11	27158871	27158973	11:27158871-27158973	ENSG00000148942,ENSG00000129151,ENSG00000254560,ENSG00000212289,ENSG00000272882
chr11	27282124	27282550	11:27282124-27282550	ENSG00000148942,ENSG00000129151,ENSG00000254560,ENSG00000242527,ENSG00000278483,ENSG00000212289
chr11	27362941	27363514	11:27362941-27363514	ENSG00000148942,ENSG00000254560,ENSG00000109881,ENSG00000205213,ENSG00000242527,ENSG00000148943,ENSG00000245573,ENSG00000278483,ENSG00000212289
chr11	27409190	27409387	11:27409190-27409387	ENSG00000254560,ENSG00000242527,ENSG00000278483,ENSG00000212289
chr11	27423295	27423395	11:27423295-27423395	ENSG00000254560
chr11	27471899	27472052	11:27471899-27472052	ENSG00000205213,ENSG00000254862,ENSG00000242527
chr11	27472094	27473006	11:27472094-27473006	ENSG00000254560,ENSG00000205213,ENSG00000254862,ENSG00000242527,ENSG00000148943,ENSG00000245573,ENSG00000278483,ENSG00000212289
chr11	27506345	27507142	11:27506345-27507142	ENSG00000148943,ENSG00000245573,ENSG00000278483,ENSG00000212289
chr11	27603481	27603608	11:27603481-27603608	ENSG00000254560,ENSG00000278483,ENSG00000212289,ENSG00000240036,ENSG00000254934,ENSG00000255496,ENSG00000177447,ENSG00000222385,ENSG00000238149,ENSG00000272882,ENSG00000254526,ENSG00000255450,ENSG00000255281,ENSG00000255047
chr11	27603745	27603883	11:27603745-27603883	ENSG00000254560,ENSG00000278483,ENSG00000212289,ENSG00000240036,ENSG00000254934,ENSG00000255496,ENSG00000177447,ENSG00000222385,ENSG00000238149,ENSG00000272882,ENSG00000254526,ENSG00000255450,ENSG00000255281,ENSG00000255029,ENSG00000255047
chr11	27621520	27621735	11:27621520-27621735	ENSG00000254560,ENSG00000278483,ENSG00000212289,ENSG00000240036,ENSG00000254934,ENSG00000255496,ENSG00000177447,ENSG00000224411,ENSG00000272882,ENSG00000255450,ENSG00000255281
chr11	27698995	27699216	11:27698995-27699216	ENSG00000176697,ENSG00000177447,ENSG00000254606,ENSG00000249867,ENSG00000254526,ENSG00000255450
chr11	27701578	27701702	11:27701578-27701702	ENSG00000176697,ENSG00000255496,ENSG00000177447,ENSG00000249867,ENSG00000254526
chr11	27934951	27935060	11:27934951-27935060	ENSG00000254560,ENSG00000255496,ENSG00000177447,ENSG00000224411,ENSG00000255094,ENSG00000207874,ENSG00000271332,ENSG00000222385,ENSG00000238149,ENSG00000273912,ENSG00000249867,ENSG00000272882,ENSG00000255450,ENSG00000255281,ENSG00000255029,ENSG00000255117,ENSG00000254734
chr11	28038837	28038983	11:28038837-28038983	ENSG00000254560,ENSG00000255496,ENSG00000177447,ENSG00000224411,ENSG00000255094,ENSG00000207874,ENSG00000271332,ENSG00000222385,ENSG00000238149,ENSG00000273912,ENSG00000272882,ENSG00000255450,ENSG00000254734
chr11	28108003	28108594	11:28108003-28108594	ENSG00000212289,ENSG00000255496,ENSG00000177447,ENSG00000224411,ENSG00000255094,ENSG00000121621,ENSG00000207874,ENSG00000169519,ENSG00000271332,ENSG00000222385,ENSG00000238149,ENSG00000273912,ENSG00000254606,ENSG00000249867,ENSG00000272882,ENSG00000254526,ENSG00000255450,ENSG00000255281,ENSG00000243505
chr11	28110175	28110518	11:28110175-28110518	ENSG00000255496,ENSG00000255094,ENSG00000121621,ENSG00000207874,ENSG00000169519,ENSG00000271332,ENSG00000222385,ENSG00000238149,ENSG00000273912
chr11	28545519	28545619	11:28545519-28545619	ENSG00000255496,ENSG00000177447,ENSG00000224411,ENSG00000271332,ENSG00000222385,ENSG00000238149,ENSG00000273912,ENSG00000254606,ENSG00000249867,ENSG00000272882,ENSG00000254526,ENSG00000255450,ENSG00000255281,ENSG00000255227,ENSG00000255029,ENSG00000255117,ENSG00000255047,ENSG00000254734,ENSG00000243505
chr11	28566464	28567089	11:28566464-28567089	ENSG00000278483,ENSG00000212289,ENSG00000255496,ENSG00000177447,ENSG00000224411,ENSG00000255094,ENSG00000207874,ENSG00000271332,ENSG00000222385,ENSG00000238149,ENSG00000273912,ENSG00000254606,ENSG00000249867,ENSG00000272882,ENSG00000254526,ENSG00000255450,ENSG00000254530,ENSG00000255281,ENSG00000255227,ENSG00000255029,ENSG00000255117,ENSG00000255047,ENSG00000254734,ENSG00000243505,ENSG00000240554,ENSG00000261340,ENSG00000182255,ENSG00000255288,ENSG00000131808
chr11	28679936	28680046	11:28679936-28680046	ENSG00000255496,ENSG00000177447,ENSG00000222385,ENSG00000273912,ENSG00000248990,ENSG00000249867,ENSG00000272882,ENSG00000254526,ENSG00000255450,ENSG00000255281,ENSG00000255227,ENSG00000255029,ENSG00000255047,ENSG00000243505
chr11	30322818	30323535	11:30322818-30323535	ENSG00000272882,ENSG00000255450,ENSG00000254530,ENSG00000255281,ENSG00000255227,ENSG00000255029,ENSG00000255117,ENSG00000255047,ENSG00000254734,ENSG00000243505,ENSG00000240554,ENSG00000261340,ENSG00000182255,ENSG00000254532,ENSG00000255288,ENSG00000131808,ENSG00000152219,ENSG00000242353,ENSG00000255480,ENSG00000287373,ENSG00000255370,ENSG00000255525
chr11	30392322	30392754	11:30392322-30392754	ENSG00000255450,ENSG00000254530,ENSG00000255281,ENSG00000255227,ENSG00000255029,ENSG00000255117,ENSG00000255047,ENSG00000254734,ENSG00000243505,ENSG00000240554,ENSG00000261340,ENSG00000182255,ENSG00000255288,ENSG00000131808,ENSG00000242353,ENSG00000255480,ENSG00000287373,ENSG00000255525,ENSG00000228061
chr11	30452946	30453281	11:30452946-30453281	ENSG00000255450,ENSG00000254530,ENSG00000255281,ENSG00000255227,ENSG00000255029,ENSG00000255117,ENSG00000255047,ENSG00000254734,ENSG00000243505,ENSG00000240554,ENSG00000261340,ENSG00000182255,ENSG00000255288,ENSG00000131808,ENSG00000242353,ENSG00000066382,ENSG00000255480,ENSG00000287373,ENSG00000255370,ENSG00000255525
chr11	30474659	30474892	11:30474659-30474892	ENSG00000254530,ENSG00000255227,ENSG00000255029,ENSG00000255117,ENSG00000255047,ENSG00000254734,ENSG00000243505,ENSG00000240554,ENSG00000261340,ENSG00000182255,ENSG00000255288,ENSG00000131808,ENSG00000242353,ENSG00000066382,ENSG00000255480,ENSG00000287373,ENSG00000228061
chr11	30478727	30479376	11:30478727-30479376	ENSG00000254526,ENSG00000255450,ENSG00000254530,ENSG00000255281,ENSG00000255227,ENSG00000255029,ENSG00000255117,ENSG00000255047,ENSG00000254734,ENSG00000243505,ENSG00000240554,ENSG00000261340,ENSG00000182255,ENSG00000255288,ENSG00000131808,ENSG00000242353,ENSG00000066382,ENSG00000255480,ENSG00000287373,ENSG00000255370,ENSG00000255525,ENSG00000228061,ENSG00000244535
chr11	30492302	30492458	11:30492302-30492458	ENSG00000254530,ENSG00000255117,ENSG00000254734,ENSG00000243505,ENSG00000240554,ENSG00000261340,ENSG00000182255,ENSG00000255288,ENSG00000131808,ENSG00000242353,ENSG00000255480,ENSG00000287373,ENSG00000228061
chr11	30501827	30502107	11:30501827-30502107	ENSG00000255450,ENSG00000254530,ENSG00000255227,ENSG00000255029,ENSG00000255117,ENSG00000255047,ENSG00000254734,ENSG00000243505,ENSG00000240554,ENSG00000261340,ENSG00000182255,ENSG00000255288,ENSG00000131808,ENSG00000242353,ENSG00000255480,ENSG00000287373,ENSG00000255370,ENSG00000255525,ENSG00000228061
chr11	30521758	30521919	11:30521758-30521919	ENSG00000254530,ENSG00000255281,ENSG00000255029,ENSG00000255117,ENSG00000255047,ENSG00000254734,ENSG00000243505,ENSG00000240554,ENSG00000261340,ENSG00000182255,ENSG00000255288,ENSG00000131808,ENSG00000242353,ENSG00000255480,ENSG00000287373
chr11	30584400	30584857	11:30584400-30584857	ENSG00000254530,ENSG00000243505,ENSG00000261340,ENSG00000066382,ENSG00000254489,ENSG00000287373
chr11	30585170	30585645	11:30585170-30585645	ENSG00000254530,ENSG00000240554,ENSG00000261340,ENSG00000255288,ENSG00000066382,ENSG00000254489,ENSG00000287373
chr11	30585812	30586649	11:30585812-30586649	ENSG00000254530,ENSG00000255227,ENSG00000255029,ENSG00000255117,ENSG00000240554,ENSG00000261340,ENSG00000255288,ENSG00000131808,ENSG00000242353,ENSG00000066382,ENSG00000255480,ENSG00000254489,ENSG00000287373
chr11	30594941	30595135	11:30594941-30595135	ENSG00000254530,ENSG00000255281,ENSG00000255227,ENSG00000255029,ENSG00000255117,ENSG00000255047,ENSG00000254734,ENSG00000243505,ENSG00000240554,ENSG00000261340,ENSG00000182255,ENSG00000255288,ENSG00000131808,ENSG00000242353,ENSG00000066382,ENSG00000287373
chr11	30710393	30710493	11:30710393-30710493	ENSG00000254530,ENSG00000255281,ENSG00000255227,ENSG00000255117,ENSG00000255047,ENSG00000254734,ENSG00000243505,ENSG00000240554,ENSG00000261340,ENSG00000182255,ENSG00000255288,ENSG00000131808,ENSG00000287373,ENSG00000255525
chr11	30860256	30860363	11:30860256-30860363	ENSG00000254530,ENSG00000255281,ENSG00000255227,ENSG00000255029,ENSG00000255117,ENSG00000255047,ENSG00000254734,ENSG00000243505,ENSG00000240554,ENSG00000261340,ENSG00000182255,ENSG00000255288,ENSG00000131808,ENSG00000242353,ENSG00000287373
chr11	30914315	30914415	11:30914315-30914415	ENSG00000254530,ENSG00000255227,ENSG00000255117,ENSG00000255047,ENSG00000243505,ENSG00000240554,ENSG00000261340,ENSG00000182255,ENSG00000255288,ENSG00000131808,ENSG00000287373,ENSG00000170959
chr11	31246563	31246757	11:31246563-31246757	ENSG00000255117,ENSG00000170959,ENSG00000255370,ENSG00000255525,ENSG00000228061
chr11	31369379	31370189	11:31369379-31370189	ENSG00000170959,ENSG00000255370,ENSG00000255525,ENSG00000170946,ENSG00000228061
chr11	31509475	31510177	11:31509475-31510177	ENSG00000148950,ENSG00000109911,ENSG00000228061
chr11	31810269	31810405	11:31810269-31810405	ENSG00000228061,ENSG00000007372,ENSG00000281880,ENSG00000285283
chr11	32081189	32081579	11:32081189-32081579	ENSG00000228061,ENSG00000254584,ENSG00000254836,ENSG00000254627,ENSG00000212551,ENSG00000255490,ENSG00000049449,ENSG00000255252,ENSG00000255375
chr11	32087705	32087819	11:32087705-32087819	ENSG00000254584,ENSG00000254627,ENSG00000212551,ENSG00000255490,ENSG00000049449,ENSG00000255252,ENSG00000255375
chr11	32088179	32088291	11:32088179-32088291	ENSG00000254584,ENSG00000254627,ENSG00000212551,ENSG00000255490,ENSG00000049449,ENSG00000255252,ENSG00000255375
chr11	32088358	32088627	11:32088358-32088627	ENSG00000228061,ENSG00000254584,ENSG00000254627,ENSG00000212551,ENSG00000255490,ENSG00000049449,ENSG00000255252,ENSG00000255375
chr11	32090724	32091857	11:32090724-32091857	ENSG00000255525,ENSG00000228061,ENSG00000254584,ENSG00000254836,ENSG00000254627,ENSG00000212551,ENSG00000255490,ENSG00000049449,ENSG00000255252,ENSG00000255375
chr11	32173325	32173672	11:32173325-32173672	ENSG00000255370,ENSG00000255525,ENSG00000228061,ENSG00000254584,ENSG00000254836,ENSG00000254627,ENSG00000255252,ENSG00000255375
chr11	32176330	32176458	11:32176330-32176458	ENSG00000255525,ENSG00000228061,ENSG00000254584,ENSG00000254836,ENSG00000254627,ENSG00000255252,ENSG00000255375
chr11	32333386	32333712	11:32333386-32333712	ENSG00000227160,ENSG00000184937,ENSG00000183242,ENSG00000278822,ENSG00000273677,ENSG00000278045,ENSG00000276530,ENSG00000273908,ENSG00000277119,ENSG00000186714,ENSG00000244535
chr11	32451982	32452091	11:32451982-32452091	ENSG00000184937,ENSG00000183242,ENSG00000278822,ENSG00000273677,ENSG00000278045,ENSG00000276530,ENSG00000273908,ENSG00000277119,ENSG00000186714,ENSG00000244535
chr11	32583501	32584261	11:32583501-32584261	ENSG00000228061,ENSG00000184937,ENSG00000183242,ENSG00000278822,ENSG00000273677,ENSG00000278045,ENSG00000276530,ENSG00000273908,ENSG00000277119,ENSG00000149100,ENSG00000270903,ENSG00000186714,ENSG00000244535,ENSG00000135378
chr11	32892246	32893179	11:32892246-32893179	ENSG00000186714,ENSG00000244535,ENSG00000135378,ENSG00000060749,ENSG00000200615,ENSG00000213713,ENSG00000280798
chr11	32893268	32893640	11:32893268-32893640	ENSG00000186714,ENSG00000244535,ENSG00000135378,ENSG00000060749,ENSG00000213713,ENSG00000280798
chr11	32893751	32893930	11:32893751-32893930	ENSG00000186714,ENSG00000244535,ENSG00000135378,ENSG00000060749,ENSG00000213713,ENSG00000280798
chr11	33015719	33016187	11:33015719-33016187	ENSG00000186714,ENSG00000244535,ENSG00000135378,ENSG00000200615,ENSG00000121690,ENSG00000176148,ENSG00000213713,ENSG00000280798
chr11	33039037	33040260	11:33039037-33040260	ENSG00000186714,ENSG00000244535,ENSG00000135378,ENSG00000200615,ENSG00000121690,ENSG00000176148,ENSG00000213713,ENSG00000280798
chr11	33161183	33161804	11:33161183-33161804	ENSG00000186714,ENSG00000135378,ENSG00000213713,ENSG00000280798,ENSG00000176102,ENSG00000247151,ENSG00000206808,ENSG00000241950,ENSG00000200485,ENSG00000241255,ENSG00000110422,ENSG00000254537,ENSG00000255207
chr11	33256932	33259092	11:33256932-33259092	ENSG00000186714,ENSG00000244535,ENSG00000135378,ENSG00000213713,ENSG00000280798,ENSG00000176102,ENSG00000247151,ENSG00000206808,ENSG00000241950,ENSG00000200485,ENSG00000241255,ENSG00000110422,ENSG00000254537,ENSG00000255207
chr11	33260793	33260924	11:33260793-33260924	ENSG00000241950,ENSG00000200485,ENSG00000241255,ENSG00000110422
chr11	33266598	33266748	11:33266598-33266748	ENSG00000206808,ENSG00000241950,ENSG00000200485,ENSG00000241255,ENSG00000110422
chr11	33291451	33291663	11:33291451-33291663	ENSG00000213713,ENSG00000280798,ENSG00000206808,ENSG00000241950,ENSG00000200485,ENSG00000241255
chr11	33315904	33316095	11:33315904-33316095	ENSG00000206808,ENSG00000241950,ENSG00000200485,ENSG00000241255,ENSG00000254537
chr11	33326477	33326754	11:33326477-33326754	ENSG00000213713,ENSG00000280798,ENSG00000176102,ENSG00000247151,ENSG00000206808,ENSG00000241950,ENSG00000200485,ENSG00000241255,ENSG00000110422,ENSG00000254537
chr11	33329869	33329995	11:33329869-33329995	ENSG00000213713,ENSG00000280798,ENSG00000206808,ENSG00000241950,ENSG00000200485,ENSG00000241255,ENSG00000110422,ENSG00000254537
chr11	33539622	33540185	11:33539622-33540185	ENSG00000244535,ENSG00000110427,ENSG00000254537,ENSG00000255207
chr11	33651708	33651809	11:33651708-33651809	ENSG00000254537,ENSG00000255207
chr11	33664843	33664959	11:33664843-33664959	ENSG00000254537,ENSG00000255207
chr11	33690575	33690816	11:33690575-33690816	ENSG00000255202
chr11	33690915	33691047	11:33690915-33691047	ENSG00000255202
chr11	33692006	33692214	11:33692006-33692214	ENSG00000255202
chr11	33692248	33692484	11:33692248-33692484	ENSG00000254537,ENSG00000255207,ENSG00000255202
chr11	33697349	33697468	11:33697349-33697468	ENSG00000255202,ENSG00000205177
chr11	33699923	33700027	11:33699923-33700027	ENSG00000255202,ENSG00000205177
chr11	33700128	33701628	11:33700128-33701628	ENSG00000135378,ENSG00000254537,ENSG00000255207,ENSG00000255202,ENSG00000205177,ENSG00000284969,ENSG00000085063
chr11	33701821	33702261	11:33701821-33702261	ENSG00000254537,ENSG00000255202,ENSG00000205177,ENSG00000284969,ENSG00000085063
chr11	33707133	33707233	11:33707133-33707233	ENSG00000205177,ENSG00000284969
chr11	33722752	33722871	11:33722752-33722871	ENSG00000284969,ENSG00000085063
chr11	33723166	33723706	11:33723166-33723706	ENSG00000284969,ENSG00000085063
chr11	33724409	33724509	11:33724409-33724509	ENSG00000284969,ENSG00000085063
chr11	33724731	33724956	11:33724731-33724956	ENSG00000284969,ENSG00000085063
chr11	33734424	33734639	11:33734424-33734639	ENSG00000085063
chr11	33735867	33737216	11:33735867-33737216	ENSG00000284969,ENSG00000085063
chr11	33746857	33747100	11:33746857-33747100	ENSG00000254537,ENSG00000085063,ENSG00000110429
chr11	33748097	33748363	11:33748097-33748363	ENSG00000110429
chr11	33753429	33753580	11:33753429-33753580	ENSG00000110429
chr11	33773764	33773882	11:33773764-33773882	ENSG00000110429,ENSG00000254508,ENSG00000255272,ENSG00000255161
chr11	33773997	33774837	11:33773997-33774837	ENSG00000110429,ENSG00000254508,ENSG00000255272,ENSG00000255161
chr11	33774890	33775069	11:33774890-33775069	ENSG00000110429,ENSG00000254508,ENSG00000255272,ENSG00000255161
chr11	33775157	33775257	11:33775157-33775257	ENSG00000110429,ENSG00000254508,ENSG00000255272,ENSG00000255161
chr11	33778885	33778991	11:33778885-33778991	ENSG00000110429,ENSG00000254508,ENSG00000255272,ENSG00000255161
chr11	33802292	33802506	11:33802292-33802506	ENSG00000255161,ENSG00000255169,ENSG00000254619
chr11	33802681	33802913	11:33802681-33802913	ENSG00000254537,ENSG00000255161,ENSG00000255169,ENSG00000254619,ENSG00000255133
chr11	33808372	33808477	11:33808372-33808477	ENSG00000255161,ENSG00000255169,ENSG00000254619,ENSG00000255133
chr11	33829616	33829781	11:33829616-33829781	ENSG00000255161,ENSG00000254619,ENSG00000255133
chr11	33869517	33869995	11:33869517-33869995	ENSG00000135363,ENSG00000184566
chr11	33899437	33899589	11:33899437-33899589	ENSG00000135363,ENSG00000184566
chr11	34051303	34052690	11:34051303-34052690	ENSG00000286626,ENSG00000135387,ENSG00000135372
chr11	34053440	34053615	11:34053440-34053615	ENSG00000286626,ENSG00000135387,ENSG00000135372
chr11	34105076	34105895	11:34105076-34105895	ENSG00000286626,ENSG00000135387,ENSG00000135372
chr11	34174418	34175101	11:34174418-34175101	ENSG00000166016,ENSG00000201867,ENSG00000220204,ENSG00000255271,ENSG00000135374
chr11	34219818	34220373	11:34219818-34220373	ENSG00000166016,ENSG00000201867,ENSG00000254708,ENSG00000220204,ENSG00000271369,ENSG00000255427,ENSG00000255271,ENSG00000135374
chr11	34222637	34222873	11:34222637-34222873	ENSG00000201867
chr11	34222998	34223338	11:34222998-34223338	ENSG00000201867
chr11	34251375	34251475	11:34251375-34251475	ENSG00000166016,ENSG00000201867
chr11	34274774	34275292	11:34274774-34275292	ENSG00000201867,ENSG00000135374
chr11	34316820	34316999	11:34316820-34316999	ENSG00000201867,ENSG00000254708
chr11	34327859	34328381	11:34327859-34328381	ENSG00000201867,ENSG00000254708,ENSG00000220204,ENSG00000255271,ENSG00000135374
chr11	34346267	34346396	11:34346267-34346396	ENSG00000201867,ENSG00000254708
chr11	34346701	34346869	11:34346701-34346869	ENSG00000166016,ENSG00000201867,ENSG00000254708
chr11	34356944	34357283	11:34356944-34357283	ENSG00000166016,ENSG00000201867,ENSG00000254708,ENSG00000220204
chr11	34357340	34358380	11:34357340-34358380	ENSG00000135372,ENSG00000166016,ENSG00000201867,ENSG00000254708,ENSG00000220204,ENSG00000255427,ENSG00000255271,ENSG00000135374
chr11	34359090	34359516	11:34359090-34359516	ENSG00000166016,ENSG00000201867,ENSG00000254708,ENSG00000220204
chr11	34371566	34371754	11:34371566-34371754	ENSG00000220204,ENSG00000255427,ENSG00000255271,ENSG00000135374
chr11	34438474	34439505	11:34438474-34439505	ENSG00000220204,ENSG00000216708,ENSG00000270491,ENSG00000271369,ENSG00000135373,ENSG00000255427,ENSG00000255271,ENSG00000135374,ENSG00000121691
chr11	34915867	34917017	11:34915867-34917017	ENSG00000251862,ENSG00000110435,ENSG00000149089,ENSG00000270491,ENSG00000135373,ENSG00000255427,ENSG00000255271,ENSG00000135374
chr11	34960426	34960528	11:34960426-34960528	ENSG00000251862
chr11	35030718	35030992	11:35030718-35030992	ENSG00000251194,ENSG00000255443
chr11	35042995	35043145	11:35042995-35043145	ENSG00000251194,ENSG00000255443,ENSG00000251862
chr11	35076361	35076846	11:35076361-35076846	ENSG00000251194,ENSG00000255443,ENSG00000255521,ENSG00000251862,ENSG00000270491
chr11	35087638	35087812	11:35087638-35087812	-
chr11	35087843	35088036	11:35087843-35088036	-
chr11	35098978	35099135	11:35098978-35099135	-
chr11	35099356	35099556	11:35099356-35099556	ENSG00000251194,ENSG00000255443
chr11	35100011	35100323	11:35100011-35100323	ENSG00000251194,ENSG00000255443,ENSG00000255521
chr11	35138688	35139344	11:35138688-35139344	ENSG00000026508,ENSG00000255521
chr11	35139538	35139905	11:35139538-35139905	ENSG00000026508,ENSG00000255521
chr11	35158752	35159023	11:35158752-35159023	ENSG00000251194,ENSG00000255443,ENSG00000255521
chr11	35167472	35168083	11:35167472-35168083	ENSG00000251194,ENSG00000255443,ENSG00000026508,ENSG00000255521
chr11	35173225	35173466	11:35173225-35173466	ENSG00000251194,ENSG00000255443,ENSG00000026508
chr11	35192316	35192752	11:35192316-35192752	ENSG00000251194,ENSG00000255443,ENSG00000026508
chr11	35245698	35246304	11:35245698-35246304	ENSG00000251194,ENSG00000255443,ENSG00000251862,ENSG00000270491,ENSG00000135373,ENSG00000255427
chr11	35260429	35261000	11:35260429-35261000	ENSG00000110436,ENSG00000251194,ENSG00000255443
chr11	35281127	35281718	11:35281127-35281718	ENSG00000255004,ENSG00000110436,ENSG00000251194,ENSG00000255443,ENSG00000251862
chr11	35289125	35289290	11:35289125-35289290	ENSG00000255004,ENSG00000110436
chr11	35340752	35341108	11:35340752-35341108	ENSG00000251194,ENSG00000255443,ENSG00000251862,ENSG00000271369,ENSG00000135373,ENSG00000255271
chr11	35351215	35351498	11:35351215-35351498	ENSG00000215380,ENSG00000110436,ENSG00000251862
chr11	35354782	35354944	11:35354782-35354944	ENSG00000110436
chr11	35359423	35360401	11:35359423-35360401	ENSG00000215380,ENSG00000110436
chr11	35367632	35367764	11:35367632-35367764	ENSG00000215380,ENSG00000110436
chr11	35380730	35380890	11:35380730-35380890	ENSG00000215380,ENSG00000251862,ENSG00000255427
chr11	35392311	35392474	11:35392311-35392474	ENSG00000110436,ENSG00000251862,ENSG00000135373,ENSG00000255427,ENSG00000255271,ENSG00000135374
chr11	35419449	35419573	11:35419449-35419573	ENSG00000255542,ENSG00000110436
chr11	35420021	35420306	11:35420021-35420306	ENSG00000255542,ENSG00000110436
chr11	35427288	35427554	11:35427288-35427554	ENSG00000255542,ENSG00000110436
chr11	35485811	35485984	11:35485811-35485984	ENSG00000149090,ENSG00000255427
chr11	35525526	35525923	11:35525526-35525923	ENSG00000149090
chr11	35539757	35540246	11:35539757-35540246	ENSG00000254669,ENSG00000149090,ENSG00000271369,ENSG00000135373
chr11	35541694	35542272	11:35541694-35542272	ENSG00000254669,ENSG00000149090,ENSG00000271369,ENSG00000135373
chr11	35546403	35546586	11:35546403-35546586	ENSG00000254669
chr11	35548941	35549481	11:35548941-35549481	ENSG00000254669,ENSG00000149090
chr11	35553720	35554372	11:35553720-35554372	ENSG00000254669,ENSG00000270491,ENSG00000271369,ENSG00000255271
chr11	35558552	35558870	11:35558552-35558870	ENSG00000254669,ENSG00000270491
chr11	35602531	35602660	11:35602531-35602660	ENSG00000254669
chr11	35605814	35605966	11:35605814-35605966	ENSG00000179431,ENSG00000254669
chr11	35617691	35619925	11:35617691-35619925	ENSG00000179431,ENSG00000254669
chr11	35620292	35620640	11:35620292-35620640	ENSG00000179431
chr11	35623783	35623925	11:35623783-35623925	ENSG00000179431
chr11	35662317	35663421	11:35662317-35663421	ENSG00000186082,ENSG00000166326,ENSG00000254686,ENSG00000179431
chr11	35676243	35676692	11:35676243-35676692	ENSG00000166326
chr11	35677865	35678067	11:35677865-35678067	ENSG00000285740,ENSG00000166326
chr11	35688127	35688268	11:35688127-35688268	-
chr11	35815963	35816167	11:35815963-35816167	ENSG00000186082,ENSG00000285705
chr11	35821876	35822383	11:35821876-35822383	ENSG00000254919,ENSG00000285740,ENSG00000186082,ENSG00000285705
chr11	35943772	35944567	11:35943772-35944567	ENSG00000179241,ENSG00000254919,ENSG00000285740,ENSG00000186082
chr11	35944798	35945103	11:35944798-35945103	ENSG00000179241,ENSG00000254919,ENSG00000285740
chr11	35967077	35967357	11:35967077-35967357	ENSG00000241228,ENSG00000255256,ENSG00000254672,ENSG00000254919,ENSG00000285740
chr11	35975336	35975436	11:35975336-35975436	ENSG00000241228,ENSG00000255256,ENSG00000254672,ENSG00000254919,ENSG00000285740,ENSG00000186082
chr11	35980743	35980962	11:35980743-35980962	ENSG00000241228,ENSG00000255256,ENSG00000254919
chr11	35980997	35981371	11:35980997-35981371	ENSG00000241228,ENSG00000255256,ENSG00000254672,ENSG00000254919,ENSG00000285740,ENSG00000186082
chr11	35981753	35981891	11:35981753-35981891	ENSG00000241228,ENSG00000255256,ENSG00000254919
chr11	36008728	36008897	11:36008728-36008897	ENSG00000263389,ENSG00000241228,ENSG00000254919,ENSG00000285740,ENSG00000186082
chr11	36012559	36012817	11:36012559-36012817	ENSG00000263389,ENSG00000241228,ENSG00000254919,ENSG00000285740,ENSG00000186082
chr11	36023359	36023497	11:36023359-36023497	ENSG00000263389,ENSG00000241228,ENSG00000285740,ENSG00000186082
chr11	36030225	36030512	11:36030225-36030512	ENSG00000241228,ENSG00000254919,ENSG00000285740,ENSG00000186082
chr11	36030664	36030930	11:36030664-36030930	ENSG00000241228,ENSG00000254919,ENSG00000285740,ENSG00000186082
chr11	36063166	36063357	11:36063166-36063357	ENSG00000186082
chr11	36065413	36065797	11:36065413-36065797	ENSG00000254919,ENSG00000285740,ENSG00000186082
chr11	36069296	36069497	11:36069296-36069497	ENSG00000254919,ENSG00000285740,ENSG00000186082
chr11	36073415	36073972	11:36073415-36073972	ENSG00000254919,ENSG00000285740,ENSG00000186082
chr11	36091310	36091427	11:36091310-36091427	-
chr11	36098182	36098359	11:36098182-36098359	-
chr11	36109256	36109473	11:36109256-36109473	ENSG00000179241
chr11	36131855	36132369	11:36131855-36132369	ENSG00000285740
chr11	36135188	36135462	11:36135188-36135462	ENSG00000186082
chr11	36149779	36150001	11:36149779-36150001	-
chr11	36155454	36155561	11:36155454-36155561	ENSG00000179241
chr11	36156886	36157160	11:36156886-36157160	ENSG00000179241
chr11	36157191	36157421	11:36157191-36157421	ENSG00000179241
chr11	36160081	36160595	11:36160081-36160595	ENSG00000179241
chr11	36160752	36160877	11:36160752-36160877	ENSG00000179241
chr11	36162115	36162225	11:36162115-36162225	ENSG00000179241
chr11	36162896	36163266	11:36162896-36163266	ENSG00000179241
chr11	36196100	36196238	11:36196100-36196238	ENSG00000280321
chr11	36196517	36196769	11:36196517-36196769	ENSG00000280321
chr11	36213151	36213606	11:36213151-36213606	ENSG00000254566
chr11	36243706	36243806	11:36243706-36243806	-
chr11	36258799	36259043	11:36258799-36259043	ENSG00000254566
chr11	36289256	36289810	11:36289256-36289810	ENSG00000255060,ENSG00000255186,ENSG00000254566,ENSG00000135362,ENSG00000110442
chr11	36377253	36377747	11:36377253-36377747	ENSG00000255060,ENSG00000255186,ENSG00000254566,ENSG00000135362
chr11	36454831	36456442	11:36454831-36456442	ENSG00000251838,ENSG00000255060,ENSG00000255186,ENSG00000254566,ENSG00000135362
chr11	36470560	36470661	11:36470560-36470661	ENSG00000255060,ENSG00000255186,ENSG00000254566
chr11	36487674	36487838	11:36487674-36487838	ENSG00000255060,ENSG00000255186,ENSG00000254566
chr11	36500425	36500715	11:36500425-36500715	ENSG00000166349,ENSG00000280331,ENSG00000175104,ENSG00000255060,ENSG00000255186,ENSG00000254566
chr11	36509310	36509506	11:36509310-36509506	ENSG00000166349,ENSG00000280331,ENSG00000175104,ENSG00000254566
chr11	36509741	36510548	11:36509741-36510548	ENSG00000251838,ENSG00000166349,ENSG00000280331,ENSG00000175104,ENSG00000255060,ENSG00000254566
chr11	36564526	36564626	11:36564526-36564626	ENSG00000254498,ENSG00000166349
chr11	36594296	36594848	11:36594296-36594848	ENSG00000166352,ENSG00000175097
chr11	36747167	36747364	11:36747167-36747364	ENSG00000240975,ENSG00000285751,ENSG00000254562,ENSG00000255175,ENSG00000254516,ENSG00000242834,ENSG00000251838,ENSG00000254498
chr11	38460953	38461229	11:38460953-38461229	ENSG00000254579,ENSG00000279675,ENSG00000255347,ENSG00000270588,ENSG00000201591,ENSG00000240975,ENSG00000285751,ENSG00000254562,ENSG00000255175,ENSG00000255477,ENSG00000254784,ENSG00000279004,ENSG00000254516,ENSG00000242834,ENSG00000251838
chr11	40293845	40294002	11:40293845-40294002	ENSG00000255279,ENSG00000254822,ENSG00000255300,ENSG00000255109,ENSG00000254668,ENSG00000255171,ENSG00000255563,ENSG00000242729,ENSG00000255388,ENSG00000255132,ENSG00000252922,ENSG00000254579,ENSG00000206806,ENSG00000148948,ENSG00000279675,ENSG00000255347,ENSG00000270588,ENSG00000201591,ENSG00000240975,ENSG00000285751,ENSG00000254516
chr11	40294120	40294335	11:40294120-40294335	ENSG00000255279,ENSG00000254822,ENSG00000255300,ENSG00000255109,ENSG00000254668,ENSG00000255171,ENSG00000255563,ENSG00000242729,ENSG00000255388,ENSG00000255132,ENSG00000252922,ENSG00000254579,ENSG00000206806,ENSG00000148948,ENSG00000279675,ENSG00000255347,ENSG00000270588,ENSG00000201591,ENSG00000240975,ENSG00000285751,ENSG00000254562,ENSG00000255175,ENSG00000279004,ENSG00000254516
chr11	43268327	43268545	11:43268327-43268545	ENSG00000255279,ENSG00000254822,ENSG00000255300,ENSG00000255109,ENSG00000254914,ENSG00000271028,ENSG00000254725,ENSG00000251557,ENSG00000255340,ENSG00000252355,ENSG00000254463,ENSG00000254668,ENSG00000255171,ENSG00000255563,ENSG00000242729,ENSG00000255388,ENSG00000255132,ENSG00000252922
chr11	43269342	43269479	11:43269342-43269479	ENSG00000255279,ENSG00000254822,ENSG00000255300,ENSG00000255109,ENSG00000254914,ENSG00000271028,ENSG00000254725,ENSG00000251557,ENSG00000254668,ENSG00000255171,ENSG00000255563,ENSG00000242729,ENSG00000255388,ENSG00000255132,ENSG00000252922
chr11	43311747	43312454	11:43311747-43312454	ENSG00000255279,ENSG00000254822,ENSG00000255300,ENSG00000255109,ENSG00000254914,ENSG00000271028,ENSG00000254725,ENSG00000166181,ENSG00000252652,ENSG00000255340,ENSG00000254577,ENSG00000252355,ENSG00000254463,ENSG00000255171,ENSG00000255563,ENSG00000242729,ENSG00000255388,ENSG00000255132
chr11	43358672	43359328	11:43358672-43359328	ENSG00000255279,ENSG00000254822,ENSG00000255300,ENSG00000255109,ENSG00000254914,ENSG00000271028,ENSG00000254725,ENSG00000166181,ENSG00000254907,ENSG00000252652,ENSG00000052841,ENSG00000255340,ENSG00000254577,ENSG00000252355,ENSG00000254463,ENSG00000254668,ENSG00000255171,ENSG00000255563,ENSG00000242729,ENSG00000255388,ENSG00000252922
chr11	43545675	43545803	11:43545675-43545803	ENSG00000255109,ENSG00000254914,ENSG00000252355,ENSG00000254463,ENSG00000213697,ENSG00000283217,ENSG00000211568,ENSG00000235661,ENSG00000255388
chr11	43547895	43548178	11:43547895-43548178	ENSG00000254822,ENSG00000255109,ENSG00000254914,ENSG00000252355,ENSG00000254463,ENSG00000213697,ENSG00000283217,ENSG00000211568,ENSG00000235661,ENSG00000254668,ENSG00000255171,ENSG00000255563,ENSG00000255388,ENSG00000255132
chr11	43555609	43556147	11:43555609-43556147	ENSG00000255279,ENSG00000254822,ENSG00000255300,ENSG00000255109,ENSG00000254914,ENSG00000271028,ENSG00000254725,ENSG00000252355,ENSG00000254463,ENSG00000213697,ENSG00000283217,ENSG00000211568,ENSG00000235661,ENSG00000283375,ENSG00000254668,ENSG00000255171,ENSG00000255563,ENSG00000242729,ENSG00000255388,ENSG00000255132
chr11	43575224	43575413	11:43575224-43575413	ENSG00000254463,ENSG00000213697,ENSG00000283217,ENSG00000235661,ENSG00000283341,ENSG00000199077
chr11	43575471	43575774	11:43575471-43575774	ENSG00000254463,ENSG00000213697,ENSG00000283217,ENSG00000235661,ENSG00000283341,ENSG00000199077
chr11	43643951	43644298	11:43643951-43644298	ENSG00000255279,ENSG00000255109,ENSG00000254463,ENSG00000283341,ENSG00000149084,ENSG00000283393,ENSG00000243721,ENSG00000283375,ENSG00000255171,ENSG00000255388,ENSG00000255132
chr11	43644340	43644522	11:43644340-43644522	ENSG00000283341,ENSG00000283393,ENSG00000243721
chr11	43680272	43681412	11:43680272-43681412	ENSG00000254822,ENSG00000255300,ENSG00000255109,ENSG00000271028,ENSG00000254725,ENSG00000252355,ENSG00000254463,ENSG00000283341,ENSG00000149084,ENSG00000283393,ENSG00000243721,ENSG00000283375
chr11	43687470	43687624	11:43687470-43687624	ENSG00000149084,ENSG00000283393,ENSG00000243721
chr11	43736712	43737105	11:43736712-43737105	ENSG00000255300,ENSG00000252355,ENSG00000254463,ENSG00000283393,ENSG00000243721,ENSG00000254512,ENSG00000283483,ENSG00000283375,ENSG00000254668,ENSG00000255132
chr11	43737153	43737327	11:43737153-43737327	ENSG00000283393,ENSG00000243721,ENSG00000254512,ENSG00000283483
chr11	43880490	43881073	11:43880490-43881073	ENSG00000246250,ENSG00000283375,ENSG00000166199,ENSG00000213693
chr11	43890370	43890492	11:43890370-43890492	ENSG00000246250,ENSG00000283375,ENSG00000166199,ENSG00000213693
chr11	43905774	43906009	11:43905774-43906009	ENSG00000283375,ENSG00000213693
chr11	43917521	43917713	11:43917521-43917713	ENSG00000166199,ENSG00000254409,ENSG00000244926
chr11	43920209	43921267	11:43920209-43921267	ENSG00000283375,ENSG00000166199,ENSG00000187479,ENSG00000254409,ENSG00000244926,ENSG00000213693
chr11	43923120	43923307	11:43923120-43923307	ENSG00000187479,ENSG00000254409,ENSG00000244926
chr11	43923474	43924578	11:43923474-43924578	ENSG00000166199,ENSG00000187479,ENSG00000254409,ENSG00000244926
chr11	43924638	43924745	11:43924638-43924745	ENSG00000187479,ENSG00000254409,ENSG00000244926
chr11	43925759	43925899	11:43925759-43925899	ENSG00000187479,ENSG00000254409,ENSG00000244926
chr11	43926069	43926169	11:43926069-43926169	ENSG00000187479,ENSG00000254409,ENSG00000244926
chr11	43926400	43926508	11:43926400-43926508	ENSG00000187479,ENSG00000254409,ENSG00000244926
chr11	43941483	43941857	11:43941483-43941857	ENSG00000244953,ENSG00000187479
chr11	43942048	43943748	11:43942048-43943748	ENSG00000255279,ENSG00000255109,ENSG00000271028,ENSG00000254725,ENSG00000283375,ENSG00000244953,ENSG00000187479,ENSG00000254409,ENSG00000244926,ENSG00000213693
chr11	43943859	43945810	11:43943859-43945810	ENSG00000283375,ENSG00000244953,ENSG00000187479
chr11	43947060	43947718	11:43947060-43947718	ENSG00000244953,ENSG00000187479
chr11	43947844	43948194	11:43947844-43948194	ENSG00000244953,ENSG00000187479
chr11	43948440	43948700	11:43948440-43948700	ENSG00000244953,ENSG00000187479
chr11	43969549	43969867	11:43969549-43969867	ENSG00000254822,ENSG00000255300,ENSG00000283375,ENSG00000255563
chr11	43984500	43984950	11:43984500-43984950	ENSG00000255388
chr11	43987304	43988376	11:43987304-43988376	ENSG00000255109,ENSG00000271028,ENSG00000254725,ENSG00000283375,ENSG00000255563
chr11	43988511	43988982	11:43988511-43988982	-
chr11	43989109	43989979	11:43989109-43989979	ENSG00000283375,ENSG00000255563
chr11	44006632	44007461	11:44006632-44007461	ENSG00000255279,ENSG00000254822,ENSG00000255300,ENSG00000255109,ENSG00000254914,ENSG00000271028,ENSG00000254725,ENSG00000283375,ENSG00000205126,ENSG00000254668,ENSG00000255171,ENSG00000255563,ENSG00000255388
chr11	44016124	44016488	11:44016124-44016488	ENSG00000254822,ENSG00000255300,ENSG00000254914,ENSG00000271028,ENSG00000254725,ENSG00000205126,ENSG00000255171,ENSG00000242729,ENSG00000255388
chr11	44017827	44018150	11:44017827-44018150	-
chr11	44018272	44018535	11:44018272-44018535	-
chr11	44030129	44030263	11:44030129-44030263	ENSG00000205126
chr11	44030294	44031019	11:44030294-44031019	ENSG00000255279,ENSG00000254822,ENSG00000255300,ENSG00000255109,ENSG00000254914,ENSG00000271028,ENSG00000254725,ENSG00000252355,ENSG00000254463,ENSG00000283375,ENSG00000205126,ENSG00000213693,ENSG00000254668,ENSG00000255171,ENSG00000242729,ENSG00000255388
chr11	44032319	44033214	11:44032319-44033214	ENSG00000205126,ENSG00000255171,ENSG00000255388
chr11	44037160	44037804	11:44037160-44037804	ENSG00000254822,ENSG00000283375,ENSG00000205126,ENSG00000213693
chr11	44065880	44066811	11:44065880-44066811	ENSG00000255165,ENSG00000110455,ENSG00000205126
chr11	44095522	44096009	11:44095522-44096009	ENSG00000151348
chr11	44119543	44119704	11:44119543-44119704	ENSG00000151348
chr11	44133499	44133655	11:44133499-44133655	ENSG00000255451,ENSG00000151348
chr11	44144664	44144908	11:44144664-44144908	-
chr11	44147863	44148120	11:44147863-44148120	ENSG00000255563
chr11	44148275	44148420	11:44148275-44148420	-
chr11	44149806	44150000	11:44149806-44150000	-
chr11	44157058	44157347	11:44157058-44157347	ENSG00000255451
chr11	44178353	44178568	11:44178353-44178568	ENSG00000255451
chr11	44217391	44217581	11:44217391-44217581	-
chr11	44223446	44223793	11:44223446-44223793	ENSG00000255451
chr11	44224748	44225459	11:44224748-44225459	ENSG00000254914,ENSG00000271028,ENSG00000254725,ENSG00000255451,ENSG00000151348,ENSG00000254668
chr11	44246802	44247092	11:44246802-44247092	ENSG00000255451
chr11	44247181	44247294	11:44247181-44247294	-
chr11	44309898	44310275	11:44309898-44310275	ENSG00000255451,ENSG00000052850
chr11	44316140	44316305	11:44316140-44316305	ENSG00000255451,ENSG00000052850
chr11	44524451	44524634	11:44524451-44524634	ENSG00000255451
chr11	44538513	44538710	11:44538513-44538710	ENSG00000275725,ENSG00000255092,ENSG00000254693,ENSG00000255106,ENSG00000255451
chr11	44564568	44565940	11:44564568-44565940	ENSG00000275725,ENSG00000255079,ENSG00000255092,ENSG00000254693,ENSG00000085117
chr11	44621169	44621390	11:44621169-44621390	ENSG00000275725,ENSG00000255079,ENSG00000244267,ENSG00000255092,ENSG00000254693,ENSG00000085117
chr11	44727839	44728164	11:44727839-44728164	ENSG00000275725,ENSG00000255079,ENSG00000255032,ENSG00000157570
chr11	44740978	44741187	11:44740978-44741187	ENSG00000275725,ENSG00000255079,ENSG00000255032
chr11	44781020	44781173	11:44781020-44781173	ENSG00000275725,ENSG00000255079
chr11	44783666	44784049	11:44783666-44784049	ENSG00000275725,ENSG00000255079
chr11	44793799	44793963	11:44793799-44793963	ENSG00000275725,ENSG00000255079
chr11	44911296	44911634	11:44911296-44911634	ENSG00000275725,ENSG00000255079,ENSG00000157570
chr11	44911671	44911890	11:44911671-44911890	ENSG00000275725,ENSG00000157570
chr11	44912279	44912631	11:44912279-44912631	ENSG00000275725,ENSG00000255079,ENSG00000157570,ENSG00000255092,ENSG00000254693
chr11	44936504	44936793	11:44936504-44936793	ENSG00000175274
chr11	44940498	44940798	11:44940498-44940798	ENSG00000175274,ENSG00000254654
chr11	44945719	44946056	11:44945719-44946056	ENSG00000175274,ENSG00000254654
chr11	44946180	44946607	11:44946180-44946607	ENSG00000175274,ENSG00000254654
chr11	44947152	44947394	11:44947152-44947394	ENSG00000175274
chr11	44948977	44949085	11:44948977-44949085	ENSG00000175274
chr11	44949201	44949898	11:44949201-44949898	ENSG00000175274,ENSG00000254654
chr11	44950055	44950262	11:44950055-44950262	ENSG00000175274,ENSG00000254654
chr11	44950521	44951368	11:44950521-44951368	ENSG00000175274,ENSG00000254654
chr11	45021708	45022255	11:45021708-45022255	ENSG00000254654,ENSG00000287984
chr11	45026093	45026534	11:45026093-45026534	ENSG00000254654,ENSG00000287984
chr11	45028427	45028851	11:45028427-45028851	ENSG00000254654,ENSG00000287984
chr11	45029301	45029728	11:45029301-45029728	ENSG00000254654,ENSG00000287984
chr11	45045947	45046343	11:45045947-45046343	ENSG00000254654,ENSG00000287984
chr11	45048729	45049372	11:45048729-45049372	ENSG00000254654,ENSG00000287984
chr11	45073763	45074107	11:45073763-45074107	-
chr11	45079082	45079186	11:45079082-45079186	-
chr11	45087427	45087622	11:45087427-45087622	ENSG00000254654
chr11	45089148	45089674	11:45089148-45089674	ENSG00000254654,ENSG00000287984,ENSG00000019505
chr11	45089798	45089898	11:45089798-45089898	-
chr11	45092105	45092425	11:45092105-45092425	ENSG00000254654,ENSG00000019485
chr11	45098021	45098138	11:45098021-45098138	ENSG00000254654,ENSG00000019485
chr11	45102974	45103087	11:45102974-45103087	-
chr11	45105487	45105770	11:45105487-45105770	ENSG00000254654,ENSG00000019505,ENSG00000254497
chr11	45146512	45146768	11:45146512-45146768	ENSG00000019485,ENSG00000254497
chr11	45146800	45146980	11:45146800-45146980	ENSG00000019485
chr11	45147051	45147733	11:45147051-45147733	ENSG00000019485,ENSG00000019505,ENSG00000254497
chr11	45155014	45155830	11:45155014-45155830	ENSG00000019485,ENSG00000019505,ENSG00000254497
chr11	45158206	45158460	11:45158206-45158460	-
chr11	45161747	45162043	11:45161747-45162043	-
chr11	45179179	45179520	11:45179179-45179520	ENSG00000019485,ENSG00000019505,ENSG00000254497
chr11	45180133	45181994	11:45180133-45181994	ENSG00000019485,ENSG00000019505,ENSG00000254497
chr11	45193766	45194084	11:45193766-45194084	ENSG00000019505,ENSG00000254497
chr11	45209828	45210714	11:45209828-45210714	ENSG00000254664,ENSG00000019505,ENSG00000254497
chr11	45233533	45233713	11:45233533-45233713	ENSG00000254664,ENSG00000019505,ENSG00000254497
chr11	45332537	45332958	11:45332537-45332958	ENSG00000019505,ENSG00000254497
chr11	45333053	45333999	11:45333053-45333999	ENSG00000286418,ENSG00000254651,ENSG00000019505,ENSG00000254497,ENSG00000255267
chr11	45340004	45340561	11:45340004-45340561	ENSG00000255041,ENSG00000286418,ENSG00000254651,ENSG00000255519,ENSG00000254514,ENSG00000276639,ENSG00000254519,ENSG00000019505,ENSG00000254497,ENSG00000254427,ENSG00000255267,ENSG00000205106
chr11	45342451	45342776	11:45342451-45342776	ENSG00000255041,ENSG00000286418,ENSG00000254651,ENSG00000255519,ENSG00000019505,ENSG00000254427,ENSG00000255267,ENSG00000205106
chr11	45355199	45355747	11:45355199-45355747	ENSG00000286418,ENSG00000254651,ENSG00000254427,ENSG00000255267
chr11	45538415	45538609	11:45538415-45538609	ENSG00000255041,ENSG00000286418,ENSG00000254746,ENSG00000255519,ENSG00000254514
chr11	45554740	45554853	11:45554740-45554853	ENSG00000255041,ENSG00000286418,ENSG00000254651,ENSG00000254746,ENSG00000255519,ENSG00000254514
chr11	45555005	45555300	11:45555005-45555300	ENSG00000255041,ENSG00000286418,ENSG00000254651,ENSG00000254746,ENSG00000255519,ENSG00000254514
chr11	45560268	45560990	11:45560268-45560990	ENSG00000255041,ENSG00000286418,ENSG00000254651,ENSG00000254746,ENSG00000255519,ENSG00000254514
chr11	45655350	45655518	11:45655350-45655518	ENSG00000286418,ENSG00000254651,ENSG00000254514,ENSG00000175264,ENSG00000255091,ENSG00000276639,ENSG00000254519,ENSG00000255267
chr11	45658518	45659109	11:45658518-45659109	ENSG00000255041,ENSG00000286418,ENSG00000254651,ENSG00000255519,ENSG00000254514,ENSG00000175264,ENSG00000255091,ENSG00000276639,ENSG00000254519,ENSG00000255426,ENSG00000255267,ENSG00000205106
chr11	45664610	45664820	11:45664610-45664820	ENSG00000286418,ENSG00000254651,ENSG00000175264,ENSG00000276639,ENSG00000254519,ENSG00000255267
chr11	45665379	45666181	11:45665379-45666181	ENSG00000286418,ENSG00000254651,ENSG00000175264,ENSG00000276639,ENSG00000254519
chr11	45745054	45745358	11:45745054-45745358	ENSG00000286418,ENSG00000254651,ENSG00000276639,ENSG00000254519,ENSG00000255426,ENSG00000255226
chr11	45745490	45745701	11:45745490-45745701	ENSG00000276639,ENSG00000254519,ENSG00000255426,ENSG00000255226
chr11	45747163	45747316	11:45747163-45747316	ENSG00000276639,ENSG00000254519,ENSG00000255426,ENSG00000255226
chr11	45771203	45772294	11:45771203-45772294	ENSG00000286418,ENSG00000254651,ENSG00000276639,ENSG00000254519,ENSG00000255426,ENSG00000255267,ENSG00000205106
chr11	45803915	45804026	11:45803915-45804026	ENSG00000181830
chr11	45804063	45804683	11:45804063-45804683	ENSG00000181830
chr11	45804753	45805835	11:45804753-45805835	ENSG00000255447,ENSG00000181830
chr11	45843148	45843480	11:45843148-45843480	ENSG00000121671
chr11	45846864	45848277	11:45846864-45848277	ENSG00000121680,ENSG00000121671
chr11	45859706	45860051	11:45859706-45860051	ENSG00000121671
chr11	45885435	45885804	11:45885435-45885804	ENSG00000234776,ENSG00000255498,ENSG00000121653
chr11	45899571	45900225	11:45899571-45900225	ENSG00000121680,ENSG00000234776,ENSG00000255498,ENSG00000121653
chr11	45900448	45900609	11:45900448-45900609	ENSG00000234776,ENSG00000255498,ENSG00000121653
chr11	45917429	45917600	11:45917429-45917600	ENSG00000165905,ENSG00000121680,ENSG00000234776,ENSG00000255498
chr11	45917639	45918653	11:45917639-45918653	ENSG00000165905,ENSG00000121680,ENSG00000234776,ENSG00000255498,ENSG00000121653
chr11	45918743	45918987	11:45918743-45918987	ENSG00000165905,ENSG00000121680,ENSG00000234776,ENSG00000255498
chr11	45964994	45965104	11:45964994-45965104	ENSG00000135365
chr11	46072268	46072415	11:46072268-46072415	ENSG00000254871
chr11	46113085	46113224	11:46113085-46113224	ENSG00000254871,ENSG00000255314,ENSG00000254653,ENSG00000135365
chr11	46119449	46120218	11:46119449-46120218	ENSG00000254871,ENSG00000255314,ENSG00000254653,ENSG00000135365
chr11	46120353	46120473	11:46120353-46120473	ENSG00000254871,ENSG00000255314,ENSG00000254653,ENSG00000135365
chr11	46120778	46122349	11:46120778-46122349	ENSG00000255269,ENSG00000254871,ENSG00000255314,ENSG00000254653,ENSG00000135365
chr11	46237815	46237987	11:46237815-46237987	ENSG00000254639,ENSG00000255269,ENSG00000254871
chr11	46238062	46238582	11:46238062-46238582	ENSG00000157613,ENSG00000254639,ENSG00000255269,ENSG00000254871
chr11	46239061	46239576	11:46239061-46239576	ENSG00000157613,ENSG00000254639,ENSG00000255269,ENSG00000254871
chr11	46243160	46243843	11:46243160-46243843	ENSG00000157613,ENSG00000254639,ENSG00000255269,ENSG00000254871
chr11	46272841	46273318	11:46272841-46273318	ENSG00000157613,ENSG00000255007,ENSG00000255269,ENSG00000254871
chr11	46279792	46279973	11:46279792-46279973	ENSG00000157613,ENSG00000255007
chr11	46285581	46285905	11:46285581-46285905	ENSG00000157613,ENSG00000255007,ENSG00000255269,ENSG00000254871
chr11	46295470	46295824	11:46295470-46295824	ENSG00000157613,ENSG00000255007,ENSG00000255269,ENSG00000254871
chr11	46308605	46308803	11:46308605-46308803	ENSG00000157613,ENSG00000255269
chr11	46347077	46347745	11:46347077-46347745	ENSG00000264102,ENSG00000149091
chr11	46352169	46352445	11:46352169-46352445	ENSG00000149091
chr11	46361329	46361915	11:46361329-46361915	ENSG00000264102,ENSG00000149091
chr11	46362714	46363425	11:46362714-46363425	ENSG00000264102,ENSG00000149091
chr11	46363635	46363768	11:46363635-46363768	ENSG00000149091
chr11	46367318	46367847	11:46367318-46367847	ENSG00000264102,ENSG00000149091
chr11	46380571	46380857	11:46380571-46380857	ENSG00000180720,ENSG00000110492,ENSG00000264102,ENSG00000149091
chr11	46381646	46381768	11:46381646-46381768	ENSG00000180720,ENSG00000110492,ENSG00000264102,ENSG00000149091
chr11	46383208	46383356	11:46383208-46383356	ENSG00000180720,ENSG00000110492,ENSG00000264102
chr11	46389479	46389671	11:46389479-46389671	ENSG00000244313,ENSG00000180720,ENSG00000110492,ENSG00000264102
chr11	46391730	46391846	11:46391730-46391846	ENSG00000244313,ENSG00000180720
chr11	46391993	46392316	11:46391993-46392316	ENSG00000244313,ENSG00000180720,ENSG00000110492
chr11	46392437	46392866	11:46392437-46392866	ENSG00000285658,ENSG00000244313,ENSG00000180720,ENSG00000110492,ENSG00000264102
chr11	46403003	46403347	11:46403003-46403347	ENSG00000285658,ENSG00000244313
chr11	46446347	46446480	11:46446347-46446480	ENSG00000283497,ENSG00000265014,ENSG00000244313
chr11	46593673	46594231	11:46593673-46594231	ENSG00000180423,ENSG00000285658,ENSG00000110497
chr11	46599513	46599623	11:46599513-46599623	ENSG00000180423,ENSG00000285658,ENSG00000110497
chr11	46616906	46618016	11:46616906-46618016	ENSG00000175224,ENSG00000180423,ENSG00000285658,ENSG00000110497
chr11	46648206	46648337	11:46648206-46648337	ENSG00000212135,ENSG00000252427,ENSG00000263540,ENSG00000175224,ENSG00000285658
chr11	46648579	46648863	11:46648579-46648863	ENSG00000212135,ENSG00000252427,ENSG00000263540,ENSG00000175224,ENSG00000285658
chr11	46649117	46649682	11:46649117-46649682	ENSG00000255520,ENSG00000271350,ENSG00000212135,ENSG00000252427,ENSG00000263540,ENSG00000175224,ENSG00000180423,ENSG00000285658,ENSG00000244313
chr11	46663880	46664967	11:46663880-46664967	ENSG00000212135,ENSG00000252427,ENSG00000263540,ENSG00000175224
chr11	46666430	46667774	11:46666430-46667774	ENSG00000212135,ENSG00000252427,ENSG00000263540,ENSG00000175224
chr11	46674944	46675204	11:46674944-46675204	ENSG00000252427,ENSG00000263540,ENSG00000175220
chr11	46675497	46675873	11:46675497-46675873	ENSG00000252427,ENSG00000263540,ENSG00000175220
chr11	46683905	46684153	11:46683905-46684153	ENSG00000212135,ENSG00000252427,ENSG00000263540,ENSG00000175220
chr11	46684208	46684370	11:46684208-46684370	ENSG00000212135,ENSG00000252427,ENSG00000175220
chr11	46684478	46684659	11:46684478-46684659	ENSG00000212135,ENSG00000252427,ENSG00000263540,ENSG00000175220
chr11	46693749	46694108	11:46693749-46694108	ENSG00000212135,ENSG00000252427,ENSG00000263540,ENSG00000175220
chr11	46698623	46698823	11:46698623-46698823	ENSG00000252427,ENSG00000175213,ENSG00000175220
chr11	46700218	46701344	11:46700218-46701344	ENSG00000212135,ENSG00000252427,ENSG00000263540,ENSG00000180210,ENSG00000175213,ENSG00000175220,ENSG00000180423
chr11	46710793	46711592	11:46710793-46711592	ENSG00000212135,ENSG00000252427,ENSG00000263540,ENSG00000180210,ENSG00000175213,ENSG00000175220
chr11	46826528	46827047	11:46826528-46827047	ENSG00000255520,ENSG00000271350,ENSG00000247675,ENSG00000212135,ENSG00000252427,ENSG00000263540,ENSG00000175216
chr11	46845830	46846502	11:46845830-46846502	ENSG00000255520,ENSG00000271350,ENSG00000247675,ENSG00000212135,ENSG00000252427,ENSG00000263540,ENSG00000175216
chr11	46889744	46889856	11:46889744-46889856	ENSG00000255520,ENSG00000134569
chr11	46916885	46916998	11:46916885-46916998	ENSG00000255520,ENSG00000271350,ENSG00000286450,ENSG00000134569
chr11	46918162	46918715	11:46918162-46918715	ENSG00000255520,ENSG00000271350,ENSG00000286450,ENSG00000134569
chr11	46920896	46921007	11:46920896-46921007	ENSG00000255520,ENSG00000271350,ENSG00000149179,ENSG00000286450,ENSG00000134569
chr11	46936592	46936884	11:46936592-46936884	ENSG00000255520,ENSG00000271350,ENSG00000149179,ENSG00000286450,ENSG00000134569
chr11	47004778	47004942	11:47004778-47004942	ENSG00000255520,ENSG00000271350
chr11	47153202	47153337	11:47153202-47153337	ENSG00000270060,ENSG00000255520,ENSG00000271350,ENSG00000149179,ENSG00000134569
chr11	47161216	47161316	11:47161216-47161316	ENSG00000270060,ENSG00000255520,ENSG00000149179
chr11	47176386	47176486	11:47176386-47176486	ENSG00000275208,ENSG00000165912,ENSG00000149182
chr11	47176661	47178233	11:47176661-47178233	ENSG00000283338,ENSG00000275208,ENSG00000165912,ENSG00000270060,ENSG00000149182
chr11	47183979	47184448	11:47183979-47184448	ENSG00000243802,ENSG00000275208,ENSG00000165912,ENSG00000149182
chr11	47184866	47185096	11:47184866-47185096	ENSG00000275208,ENSG00000165912,ENSG00000149182
chr11	47185294	47187811	11:47185294-47187811	ENSG00000256897,ENSG00000134574,ENSG00000243802,ENSG00000275208,ENSG00000165912,ENSG00000149182
chr11	47188475	47188680	11:47188475-47188680	ENSG00000243802,ENSG00000165912
chr11	47214041	47215299	11:47214041-47215299	ENSG00000256897,ENSG00000134574,ENSG00000243802
chr11	47216307	47216455	11:47216307-47216455	ENSG00000256897,ENSG00000134574
chr11	47234061	47234264	11:47234061-47234264	ENSG00000134575,ENSG00000256897,ENSG00000134574
chr11	47238175	47238314	11:47238175-47238314	ENSG00000134575,ENSG00000256897,ENSG00000134574
chr11	47239219	47239505	11:47239219-47239505	ENSG00000134575,ENSG00000256897,ENSG00000134574
chr11	47248526	47249602	11:47248526-47249602	ENSG00000025434,ENSG00000134575,ENSG00000256897
chr11	47254663	47255434	11:47254663-47255434	ENSG00000283338,ENSG00000256746,ENSG00000110514,ENSG00000025434,ENSG00000134575,ENSG00000256897,ENSG00000134574
chr11	47257412	47258267	11:47257412-47258267	ENSG00000283338,ENSG00000256746,ENSG00000110514,ENSG00000025434,ENSG00000134575,ENSG00000256897
chr11	47259449	47259902	11:47259449-47259902	ENSG00000110514,ENSG00000025434,ENSG00000134575
chr11	47268939	47270358	11:47268939-47270358	ENSG00000283338,ENSG00000256746,ENSG00000110514,ENSG00000025434,ENSG00000134575
chr11	47270485	47270670	11:47270485-47270670	ENSG00000283338,ENSG00000256746,ENSG00000110514
chr11	47270855	47270999	11:47270855-47270999	ENSG00000283338,ENSG00000256746,ENSG00000110514
chr11	47272089	47272264	11:47272089-47272264	ENSG00000283338,ENSG00000256746,ENSG00000110514
chr11	47355262	47355480	11:47355262-47355480	ENSG00000134571,ENSG00000283338
chr11	47374015	47374166	11:47374015-47374166	ENSG00000165915,ENSG00000264583,ENSG00000255197,ENSG00000066336,ENSG00000283338
chr11	47400183	47400341	11:47400183-47400341	ENSG00000165915,ENSG00000264583,ENSG00000255197,ENSG00000066336
chr11	47407797	47409374	11:47407797-47409374	ENSG00000165916,ENSG00000165915,ENSG00000264583,ENSG00000255197,ENSG00000066336,ENSG00000283338
chr11	47413774	47414348	11:47413774-47414348	ENSG00000165916,ENSG00000165915,ENSG00000255197
chr11	47415983	47416097	11:47415983-47416097	ENSG00000165916,ENSG00000165915
chr11	47416152	47416384	11:47416152-47416384	ENSG00000165916,ENSG00000165915
chr11	47426066	47427033	11:47426066-47427033	ENSG00000165917,ENSG00000165916,ENSG00000165915,ENSG00000255197,ENSG00000283338
chr11	47454332	47454490	11:47454332-47454490	ENSG00000165917
chr11	47479015	47479215	11:47479015-47479215	ENSG00000270072,ENSG00000149187
chr11	47523657	47523850	11:47523657-47523850	ENSG00000270072,ENSG00000149187
chr11	47524642	47524785	11:47524642-47524785	ENSG00000270072,ENSG00000149187
chr11	47531897	47532092	11:47531897-47532092	ENSG00000270072,ENSG00000149187
chr11	47533806	47534140	11:47533806-47534140	ENSG00000270072,ENSG00000149187
chr11	47552527	47553566	11:47552527-47553566	ENSG00000196666,ENSG00000231880,ENSG00000200376,ENSG00000123444,ENSG00000110536,ENSG00000213619,ENSG00000265559,ENSG00000270072,ENSG00000149187
chr11	47565218	47565865	11:47565218-47565865	ENSG00000196666,ENSG00000231880,ENSG00000200376,ENSG00000123444,ENSG00000110536,ENSG00000213619,ENSG00000265559,ENSG00000270072,ENSG00000149187
chr11	47578435	47579362	11:47578435-47579362	ENSG00000196666,ENSG00000172247,ENSG00000231880,ENSG00000200376,ENSG00000123444,ENSG00000110536,ENSG00000213619
chr11	47599899	47600047	11:47599899-47600047	ENSG00000196666,ENSG00000172247
chr11	47642057	47642972	11:47642057-47642972	ENSG00000196666,ENSG00000109919,ENSG00000165923,ENSG00000200090,ENSG00000271543,ENSG00000252941,ENSG00000252874,ENSG00000254925,ENSG00000255534,ENSG00000213607,ENSG00000255297,ENSG00000255527,ENSG00000220948,ENSG00000229361
chr11	47715145	47715500	11:47715145-47715500	ENSG00000165923,ENSG00000109920,ENSG00000200090,ENSG00000271543,ENSG00000252941,ENSG00000252874
chr11	47724179	47724316	11:47724179-47724316	ENSG00000165923,ENSG00000109920,ENSG00000200090,ENSG00000271543,ENSG00000252941,ENSG00000252874
chr11	47766447	47768164	11:47766447-47768164	ENSG00000196666,ENSG00000165923,ENSG00000109920,ENSG00000200090,ENSG00000030066,ENSG00000271543,ENSG00000252941,ENSG00000252874,ENSG00000182565,ENSG00000184789,ENSG00000255113,ENSG00000255534,ENSG00000213607,ENSG00000255297,ENSG00000254674,ENSG00000255053,ENSG00000255527,ENSG00000254517,ENSG00000220948,ENSG00000182053,ENSG00000254993,ENSG00000255268
chr11	47768278	47768645	11:47768278-47768645	ENSG00000109920,ENSG00000271543,ENSG00000252941,ENSG00000252874
chr11	47848109	47848698	11:47848109-47848698	ENSG00000030066,ENSG00000271543,ENSG00000252941,ENSG00000252874,ENSG00000271557
chr11	47917824	47918129	11:47917824-47918129	ENSG00000252874,ENSG00000254780,ENSG00000254879,ENSG00000176547,ENSG00000182565,ENSG00000184789,ENSG00000254925,ENSG00000255215,ENSG00000237388,ENSG00000255113,ENSG00000254832,ENSG00000255534,ENSG00000213607,ENSG00000254674,ENSG00000255053,ENSG00000254728,ENSG00000255527,ENSG00000249910,ENSG00000254517,ENSG00000220948,ENSG00000254764,ENSG00000182053,ENSG00000254801,ENSG00000255452,ENSG00000254993,ENSG00000254567,ENSG00000254487,ENSG00000255268
chr11	47980365	47980824	11:47980365-47980824	ENSG00000149177,ENSG00000254879,ENSG00000255304,ENSG00000255534,ENSG00000254674,ENSG00000254517,ENSG00000229361,ENSG00000254412,ENSG00000254487,ENSG00000260811
chr11	48063548	48063960	11:48063548-48063960	ENSG00000149177,ENSG00000254879,ENSG00000175619,ENSG00000172208,ENSG00000176567,ENSG00000176547,ENSG00000197161,ENSG00000176540,ENSG00000182565,ENSG00000184789,ENSG00000254925,ENSG00000255215,ENSG00000237388,ENSG00000255113,ENSG00000255304,ENSG00000254832,ENSG00000255534,ENSG00000213607,ENSG00000255297,ENSG00000254674,ENSG00000255053,ENSG00000254728,ENSG00000254920,ENSG00000255527,ENSG00000249910,ENSG00000254517,ENSG00000220948,ENSG00000254764,ENSG00000205044,ENSG00000182053,ENSG00000288434,ENSG00000214891,ENSG00000276637,ENSG00000254801,ENSG00000229361,ENSG00000255452,ENSG00000254412,ENSG00000254993,ENSG00000254567,ENSG00000255550,ENSG00000254800,ENSG00000254472,ENSG00000254637,ENSG00000254940,ENSG00000254624,ENSG00000221954,ENSG00000260811
chr11	48102165	48102443	11:48102165-48102443	ENSG00000252874,ENSG00000254780,ENSG00000149177,ENSG00000254879,ENSG00000263693,ENSG00000176567,ENSG00000176547,ENSG00000182565,ENSG00000184789,ENSG00000255215,ENSG00000237388,ENSG00000255304,ENSG00000254832,ENSG00000255534,ENSG00000213607,ENSG00000255297,ENSG00000254674,ENSG00000255551,ENSG00000254728,ENSG00000254920,ENSG00000255527,ENSG00000249910,ENSG00000220948,ENSG00000254764,ENSG00000205044,ENSG00000182053,ENSG00000288434,ENSG00000276637,ENSG00000254801,ENSG00000255452,ENSG00000254412,ENSG00000255338,ENSG00000254567,ENSG00000205035,ENSG00000254487,ENSG00000255268,ENSG00000219061,ENSG00000288177,ENSG00000255214,ENSG00000255190,ENSG00000255111,ENSG00000254408,ENSG00000258817,ENSG00000221954
chr11	48103748	48103878	11:48103748-48103878	ENSG00000254780,ENSG00000254879,ENSG00000263693,ENSG00000176547,ENSG00000182565,ENSG00000184789,ENSG00000255215,ENSG00000237388,ENSG00000255304,ENSG00000254832,ENSG00000255534,ENSG00000255297,ENSG00000254674,ENSG00000254920,ENSG00000255527,ENSG00000249910,ENSG00000220948,ENSG00000254764,ENSG00000205044,ENSG00000276637,ENSG00000254801,ENSG00000254412,ENSG00000255338,ENSG00000254567,ENSG00000205035,ENSG00000254487,ENSG00000255268,ENSG00000219061,ENSG00000288177,ENSG00000255214,ENSG00000255190,ENSG00000254408,ENSG00000258817,ENSG00000221954
chr11	48127573	48127981	11:48127573-48127981	ENSG00000252874,ENSG00000254780,ENSG00000254879,ENSG00000175619,ENSG00000255514,ENSG00000172208,ENSG00000176567,ENSG00000176555,ENSG00000176547,ENSG00000197161,ENSG00000176540,ENSG00000182565,ENSG00000184789,ENSG00000254925,ENSG00000255215,ENSG00000237388,ENSG00000255113,ENSG00000255304,ENSG00000254832,ENSG00000255534,ENSG00000213607,ENSG00000255297,ENSG00000254674,ENSG00000255053,ENSG00000255551,ENSG00000254728,ENSG00000254920,ENSG00000255527,ENSG00000249910,ENSG00000254517,ENSG00000220948,ENSG00000254764,ENSG00000205044,ENSG00000182053,ENSG00000288434,ENSG00000214891,ENSG00000276637,ENSG00000254801,ENSG00000229361,ENSG00000255452,ENSG00000254412,ENSG00000255338,ENSG00000254993,ENSG00000254567,ENSG00000086205,ENSG00000205035,ENSG00000254487,ENSG00000255268,ENSG00000219061,ENSG00000288177,ENSG00000255550,ENSG00000255214,ENSG00000255190,ENSG00000254800,ENSG00000254408,ENSG00000254472,ENSG00000254637,ENSG00000254940,ENSG00000254624,ENSG00000258817,ENSG00000221954,ENSG00000283605,ENSG00000260811,ENSG00000260595,ENSG00000255042,ENSG00000254518,ENSG00000254840
chr11	48169764	48170109	11:48169764-48170109	ENSG00000175619,ENSG00000255514,ENSG00000172208,ENSG00000176567,ENSG00000176555,ENSG00000176547,ENSG00000197161,ENSG00000176540,ENSG00000182565,ENSG00000184789,ENSG00000254925,ENSG00000255215,ENSG00000237388,ENSG00000255113,ENSG00000255304,ENSG00000254832,ENSG00000255534,ENSG00000213607,ENSG00000255297,ENSG00000254674,ENSG00000255053,ENSG00000255551,ENSG00000254728,ENSG00000254920,ENSG00000255527,ENSG00000249910,ENSG00000254517,ENSG00000220948,ENSG00000254764,ENSG00000205044,ENSG00000182053,ENSG00000288434,ENSG00000214891,ENSG00000276637,ENSG00000254801,ENSG00000229361,ENSG00000255452,ENSG00000254412,ENSG00000255338,ENSG00000254993,ENSG00000254567,ENSG00000086205,ENSG00000205035,ENSG00000254487,ENSG00000255268,ENSG00000219061,ENSG00000265973,ENSG00000288177,ENSG00000255550,ENSG00000255214,ENSG00000255190,ENSG00000254800,ENSG00000255111,ENSG00000254408,ENSG00000254472,ENSG00000254637,ENSG00000254940,ENSG00000254624,ENSG00000221954,ENSG00000283605,ENSG00000260811,ENSG00000260595,ENSG00000255001,ENSG00000254840,ENSG00000214883
chr11	48170246	48170490	11:48170246-48170490	ENSG00000175619,ENSG00000255514,ENSG00000172208,ENSG00000176567,ENSG00000176555,ENSG00000176547,ENSG00000197161,ENSG00000176540,ENSG00000182565,ENSG00000184789,ENSG00000254925,ENSG00000255215,ENSG00000237388,ENSG00000255113,ENSG00000255304,ENSG00000254832,ENSG00000255534,ENSG00000213607,ENSG00000255297,ENSG00000254674,ENSG00000255053,ENSG00000255551,ENSG00000254728,ENSG00000254920,ENSG00000255527,ENSG00000249910,ENSG00000254517,ENSG00000220948,ENSG00000254764,ENSG00000205044,ENSG00000182053,ENSG00000288434,ENSG00000214891,ENSG00000276637,ENSG00000254801,ENSG00000229361,ENSG00000255452,ENSG00000254412,ENSG00000255338,ENSG00000254993,ENSG00000254567,ENSG00000086205,ENSG00000123447,ENSG00000205035,ENSG00000254487,ENSG00000255268,ENSG00000265973,ENSG00000288177,ENSG00000255550,ENSG00000255214,ENSG00000255190,ENSG00000254800,ENSG00000255111,ENSG00000254408,ENSG00000254472,ENSG00000254637,ENSG00000254940,ENSG00000254624,ENSG00000258817,ENSG00000221954,ENSG00000283605,ENSG00000260811,ENSG00000260595,ENSG00000255199,ENSG00000255042,ENSG00000254518,ENSG00000254840,ENSG00000214883
chr11	48170590	48170690	11:48170590-48170690	ENSG00000175619,ENSG00000255514,ENSG00000172208,ENSG00000176567,ENSG00000176555,ENSG00000176547,ENSG00000197161,ENSG00000176540,ENSG00000182565,ENSG00000184789,ENSG00000254925,ENSG00000255215,ENSG00000237388,ENSG00000255113,ENSG00000255304,ENSG00000254832,ENSG00000255534,ENSG00000213607,ENSG00000255297,ENSG00000254674,ENSG00000255053,ENSG00000255551,ENSG00000254728,ENSG00000254920,ENSG00000255527,ENSG00000249910,ENSG00000254517,ENSG00000220948,ENSG00000254764,ENSG00000205044,ENSG00000182053,ENSG00000288434,ENSG00000214891,ENSG00000276637,ENSG00000254801,ENSG00000229361,ENSG00000255452,ENSG00000254412,ENSG00000255338,ENSG00000254993,ENSG00000254567,ENSG00000086205,ENSG00000123447,ENSG00000205035,ENSG00000254487,ENSG00000255268,ENSG00000265973,ENSG00000288177,ENSG00000255550,ENSG00000255214,ENSG00000255190,ENSG00000254800,ENSG00000255111,ENSG00000254408,ENSG00000254472,ENSG00000254637,ENSG00000254940,ENSG00000254624,ENSG00000258817,ENSG00000283605,ENSG00000260811,ENSG00000255199,ENSG00000255042,ENSG00000254518
chr11	49365451	49365728	11:49365451-49365728	ENSG00000255514,ENSG00000176567,ENSG00000176555,ENSG00000176547,ENSG00000197161,ENSG00000176540,ENSG00000182565,ENSG00000184789,ENSG00000254925,ENSG00000255215,ENSG00000237388,ENSG00000255113,ENSG00000255304,ENSG00000254832,ENSG00000255534,ENSG00000213607,ENSG00000255297,ENSG00000254674,ENSG00000255053,ENSG00000255551,ENSG00000254728,ENSG00000254920,ENSG00000255527,ENSG00000249910,ENSG00000254517,ENSG00000220948,ENSG00000254764,ENSG00000205044,ENSG00000182053,ENSG00000288434,ENSG00000214891,ENSG00000276637,ENSG00000254801,ENSG00000229361,ENSG00000255452,ENSG00000254412,ENSG00000255338,ENSG00000254993,ENSG00000254567,ENSG00000086205,ENSG00000255532,ENSG00000123447,ENSG00000254496,ENSG00000226268,ENSG00000205035,ENSG00000254487,ENSG00000255268,ENSG00000219061,ENSG00000265973,ENSG00000288177,ENSG00000255550,ENSG00000255214,ENSG00000255190,ENSG00000254800,ENSG00000255111,ENSG00000254408,ENSG00000254472,ENSG00000254637,ENSG00000254940,ENSG00000254624,ENSG00000258817,ENSG00000221954,ENSG00000283605,ENSG00000260811,ENSG00000260595,ENSG00000255199,ENSG00000236919,ENSG00000255500,ENSG00000255042,ENSG00000255001,ENSG00000254518,ENSG00000254840,ENSG00000214883
chr11	50187328	50187441	11:50187328-50187441	ENSG00000184789,ENSG00000255215,ENSG00000237388,ENSG00000254832,ENSG00000255534,ENSG00000213607,ENSG00000255297,ENSG00000254674,ENSG00000255053,ENSG00000255551,ENSG00000254728,ENSG00000254920,ENSG00000255527,ENSG00000249910,ENSG00000254517,ENSG00000220948,ENSG00000254764,ENSG00000205044,ENSG00000182053,ENSG00000288434,ENSG00000214891,ENSG00000276637,ENSG00000254801,ENSG00000229361,ENSG00000255452,ENSG00000255338,ENSG00000254993,ENSG00000254567,ENSG00000086205,ENSG00000226268,ENSG00000205035,ENSG00000254487,ENSG00000255268,ENSG00000219061,ENSG00000265973,ENSG00000288177,ENSG00000255550,ENSG00000255214,ENSG00000255190,ENSG00000254800,ENSG00000255111,ENSG00000254408,ENSG00000254472,ENSG00000254637,ENSG00000254940,ENSG00000254624,ENSG00000258817,ENSG00000221954,ENSG00000283605,ENSG00000260811,ENSG00000260595,ENSG00000255199,ENSG00000255442,ENSG00000287538,ENSG00000286983,ENSG00000236919,ENSG00000255500,ENSG00000255042,ENSG00000255001,ENSG00000254518,ENSG00000254840,ENSG00000214883
chr11	56841355	56841482	11:56841355-56841482	ENSG00000237610,ENSG00000185926,ENSG00000255312,ENSG00000255560,ENSG00000254769,ENSG00000254464,ENSG00000227547,ENSG00000225997,ENSG00000255349,ENSG00000221840,ENSG00000255078,ENSG00000255543,ENSG00000255283,ENSG00000255110,ENSG00000254663,ENSG00000254723,ENSG00000254891,ENSG00000255077,ENSG00000255493,ENSG00000255196,ENSG00000181950,ENSG00000255294,ENSG00000181943,ENSG00000254576,ENSG00000233301,ENSG00000181939,ENSG00000279514,ENSG00000172188,ENSG00000174982,ENSG00000181903,ENSG00000188439,ENSG00000181837,ENSG00000279761,ENSG00000255019,ENSG00000186113,ENSG00000279395,ENSG00000186119,ENSG00000205030,ENSG00000205029,ENSG00000186124,ENSG00000255204,ENSG00000255499,ENSG00000254547,ENSG00000124900,ENSG00000227806,ENSG00000187612,ENSG00000167825,ENSG00000255416,ENSG00000254807,ENSG00000174970,ENSG00000214880,ENSG00000149133,ENSG00000182365,ENSG00000181785,ENSG00000184741,ENSG00000181780,ENSG00000225538,ENSG00000172154,ENSG00000254524,ENSG00000181767,ENSG00000255140,ENSG00000181761,ENSG00000254848,ENSG00000255217,ENSG00000174957,ENSG00000230213,ENSG00000213604,ENSG00000254658,ENSG00000172489,ENSG00000181698,ENSG00000255461,ENSG00000280314,ENSG00000254722,ENSG00000172487,ENSG00000242208,ENSG00000172199,ENSG00000254903,ENSG00000255466,ENSG00000272987,ENSG00000279961,ENSG00000230416,ENSG00000284732,ENSG00000150269,ENSG00000174937,ENSG00000254752,ENSG00000181371,ENSG00000254411,ENSG00000254490,ENSG00000254660,ENSG00000254603,ENSG00000185701,ENSG00000255223,ENSG00000166693,ENSG00000255012,ENSG00000255172,ENSG00000197866,ENSG00000254795,ENSG00000172464,ENSG00000172459,ENSG00000232511,ENSG00000238041,ENSG00000174914,ENSG00000254953,ENSG00000181325,ENSG00000172457,ENSG00000274770,ENSG00000286704,ENSG00000254825,ENSG00000181296,ENSG00000255485,ENSG00000205025,ENSG00000241356,ENSG00000255433,ENSG00000181282,ENSG00000181273,ENSG00000255083,ENSG00000273228,ENSG00000283307
chr11	56876623	56876917	11:56876623-56876917	ENSG00000255431,ENSG00000237610,ENSG00000185926,ENSG00000255312,ENSG00000255560,ENSG00000254769,ENSG00000254464,ENSG00000227547,ENSG00000225997,ENSG00000255349,ENSG00000221840,ENSG00000255078,ENSG00000150244,ENSG00000255543,ENSG00000255283,ENSG00000255110,ENSG00000166007,ENSG00000254828,ENSG00000254663,ENSG00000254723,ENSG00000181961,ENSG00000181958,ENSG00000254891,ENSG00000255077,ENSG00000255493,ENSG00000255196,ENSG00000181950,ENSG00000255294,ENSG00000181943,ENSG00000254576,ENSG00000233301,ENSG00000181939,ENSG00000279514,ENSG00000172188,ENSG00000181927,ENSG00000174982,ENSG00000181903,ENSG00000254841,ENSG00000188439,ENSG00000254804,ENSG00000254457,ENSG00000186886,ENSG00000181837,ENSG00000279761,ENSG00000255019,ENSG00000186113,ENSG00000279395,ENSG00000186119,ENSG00000205030,ENSG00000205029,ENSG00000186124,ENSG00000255204,ENSG00000255499,ENSG00000254547,ENSG00000124900,ENSG00000227806,ENSG00000187612,ENSG00000167825,ENSG00000255416,ENSG00000254807,ENSG00000174970,ENSG00000214880,ENSG00000149133,ENSG00000182365,ENSG00000181785,ENSG00000184741,ENSG00000181780,ENSG00000225538,ENSG00000172154,ENSG00000254524,ENSG00000181767,ENSG00000255140,ENSG00000181761,ENSG00000254848,ENSG00000167822,ENSG00000254947,ENSG00000181752,ENSG00000255217,ENSG00000174957,ENSG00000230213,ENSG00000213604,ENSG00000254658,ENSG00000181718,ENSG00000172489,ENSG00000181698,ENSG00000181693,ENSG00000255461,ENSG00000280314,ENSG00000254722,ENSG00000255134,ENSG00000150261,ENSG00000172487,ENSG00000242208,ENSG00000172199,ENSG00000254903,ENSG00000255466,ENSG00000272987,ENSG00000279961,ENSG00000230416,ENSG00000284732,ENSG00000150269,ENSG00000174937,ENSG00000254752,ENSG00000181371,ENSG00000254411,ENSG00000254490,ENSG00000254660,ENSG00000254603,ENSG00000185701,ENSG00000255223,ENSG00000254834,ENSG00000166693,ENSG00000255012,ENSG00000255172,ENSG00000197866,ENSG00000254795,ENSG00000172464,ENSG00000172459,ENSG00000232511,ENSG00000238041,ENSG00000174914,ENSG00000254953,ENSG00000181325,ENSG00000172457,ENSG00000274770,ENSG00000286704,ENSG00000254825,ENSG00000181296,ENSG00000255485,ENSG00000205025,ENSG00000241356,ENSG00000255433,ENSG00000274150,ENSG00000181282,ENSG00000181273,ENSG00000255083,ENSG00000273228,ENSG00000283307,ENSG00000272676,ENSG00000273255
chr11	56876955	56877262	11:56876955-56877262	ENSG00000237610,ENSG00000185926,ENSG00000255312,ENSG00000255560,ENSG00000254769,ENSG00000254464,ENSG00000227547,ENSG00000225997,ENSG00000255349,ENSG00000221840,ENSG00000255078,ENSG00000150244,ENSG00000255543,ENSG00000255283,ENSG00000255110,ENSG00000166007,ENSG00000254828,ENSG00000254663,ENSG00000254723,ENSG00000181961,ENSG00000181958,ENSG00000254891,ENSG00000255077,ENSG00000255493,ENSG00000255196,ENSG00000181950,ENSG00000255294,ENSG00000181943,ENSG00000254576,ENSG00000233301,ENSG00000181939,ENSG00000279514,ENSG00000172188,ENSG00000181927,ENSG00000174982,ENSG00000181903,ENSG00000254841,ENSG00000188439,ENSG00000254804,ENSG00000254457,ENSG00000186886,ENSG00000181837,ENSG00000279761,ENSG00000255019,ENSG00000186113,ENSG00000279395,ENSG00000186119,ENSG00000205030,ENSG00000205029,ENSG00000186124,ENSG00000255204,ENSG00000255499,ENSG00000254547,ENSG00000124900,ENSG00000227806,ENSG00000187612,ENSG00000167825,ENSG00000255416,ENSG00000174970,ENSG00000214880,ENSG00000149133,ENSG00000182365,ENSG00000181785,ENSG00000184741,ENSG00000181780,ENSG00000225538,ENSG00000172154,ENSG00000254524,ENSG00000181767,ENSG00000255140,ENSG00000181761,ENSG00000254848,ENSG00000167822,ENSG00000254947,ENSG00000181752,ENSG00000255217,ENSG00000174957,ENSG00000230213,ENSG00000213604,ENSG00000181718,ENSG00000172489,ENSG00000181698,ENSG00000181693,ENSG00000255461,ENSG00000280314,ENSG00000254722,ENSG00000255134,ENSG00000150261,ENSG00000172487,ENSG00000242208,ENSG00000172199,ENSG00000254903,ENSG00000255466,ENSG00000272987,ENSG00000279961,ENSG00000230416,ENSG00000284732,ENSG00000150269,ENSG00000174937,ENSG00000254752,ENSG00000181371,ENSG00000254411,ENSG00000254490,ENSG00000254660,ENSG00000254603,ENSG00000185701,ENSG00000255223,ENSG00000254834,ENSG00000166693,ENSG00000255012,ENSG00000255172,ENSG00000197866,ENSG00000254795,ENSG00000172464,ENSG00000172459,ENSG00000232511,ENSG00000238041,ENSG00000174914,ENSG00000254953,ENSG00000181325,ENSG00000172457,ENSG00000274770,ENSG00000286704,ENSG00000254825,ENSG00000181296,ENSG00000255485,ENSG00000205025,ENSG00000241356,ENSG00000274150,ENSG00000181282,ENSG00000181273,ENSG00000255083,ENSG00000273228,ENSG00000283307,ENSG00000272676
chr11	57072772	57072935	11:57072772-57072935	ENSG00000237610,ENSG00000185926,ENSG00000255312,ENSG00000255560,ENSG00000254769,ENSG00000254464,ENSG00000227547,ENSG00000225997,ENSG00000255349,ENSG00000221840,ENSG00000255078,ENSG00000150244,ENSG00000255543,ENSG00000255283,ENSG00000166007,ENSG00000254828,ENSG00000254663,ENSG00000254723,ENSG00000181961,ENSG00000181958,ENSG00000254891,ENSG00000255077,ENSG00000255493,ENSG00000255196,ENSG00000181950,ENSG00000255294,ENSG00000181943,ENSG00000254576,ENSG00000233301,ENSG00000181939,ENSG00000279514,ENSG00000172188,ENSG00000181927,ENSG00000174982,ENSG00000181903,ENSG00000254841,ENSG00000188439,ENSG00000254804,ENSG00000254457,ENSG00000186886,ENSG00000181837,ENSG00000279761,ENSG00000255019,ENSG00000186113,ENSG00000279395,ENSG00000186119,ENSG00000205030,ENSG00000205029,ENSG00000186124,ENSG00000255204,ENSG00000255499,ENSG00000254547,ENSG00000124900,ENSG00000227806,ENSG00000187612,ENSG00000167825,ENSG00000255416,ENSG00000254807,ENSG00000174970,ENSG00000214880,ENSG00000149133,ENSG00000182365,ENSG00000181785,ENSG00000184741,ENSG00000181780,ENSG00000225538,ENSG00000172154,ENSG00000254524,ENSG00000181767,ENSG00000255140,ENSG00000181761,ENSG00000254848,ENSG00000167822,ENSG00000254947,ENSG00000181752,ENSG00000255217,ENSG00000174957,ENSG00000230213,ENSG00000213604,ENSG00000254658,ENSG00000181718,ENSG00000172489,ENSG00000181698,ENSG00000181693,ENSG00000255461,ENSG00000280314,ENSG00000254722,ENSG00000255134,ENSG00000150261,ENSG00000172487,ENSG00000242208,ENSG00000172199,ENSG00000254903,ENSG00000255466,ENSG00000272987,ENSG00000279961,ENSG00000230416,ENSG00000284732,ENSG00000150269,ENSG00000174937,ENSG00000254752,ENSG00000181371,ENSG00000254411,ENSG00000254490,ENSG00000254660,ENSG00000254603,ENSG00000185701,ENSG00000255223,ENSG00000254834,ENSG00000166693,ENSG00000255012,ENSG00000255172,ENSG00000197866,ENSG00000254795,ENSG00000172464,ENSG00000172459,ENSG00000232511,ENSG00000238041,ENSG00000174914,ENSG00000254953,ENSG00000181325,ENSG00000172457,ENSG00000274770,ENSG00000286704,ENSG00000254825,ENSG00000181296,ENSG00000205025,ENSG00000241356,ENSG00000181282,ENSG00000181273,ENSG00000255083,ENSG00000273228,ENSG00000283307,ENSG00000272676,ENSG00000273255
chr11	57098318	57098551	11:57098318-57098551	ENSG00000185926,ENSG00000255312,ENSG00000255560,ENSG00000254769,ENSG00000254464,ENSG00000227547,ENSG00000225997,ENSG00000255349,ENSG00000221840,ENSG00000255078,ENSG00000150244,ENSG00000255543,ENSG00000255283,ENSG00000255110,ENSG00000166007,ENSG00000254828,ENSG00000254663,ENSG00000181961,ENSG00000254891,ENSG00000255077,ENSG00000255493,ENSG00000255196,ENSG00000181950,ENSG00000254576,ENSG00000233301,ENSG00000181939,ENSG00000279514,ENSG00000172188,ENSG00000181927,ENSG00000174982,ENSG00000181903,ENSG00000254841,ENSG00000188439,ENSG00000254457,ENSG00000186886,ENSG00000181837,ENSG00000279761,ENSG00000255019,ENSG00000186113,ENSG00000279395,ENSG00000205030,ENSG00000205029,ENSG00000186124,ENSG00000255204,ENSG00000255499,ENSG00000124900,ENSG00000227806,ENSG00000187612,ENSG00000167825,ENSG00000254807,ENSG00000214880,ENSG00000149133,ENSG00000182365,ENSG00000184741,ENSG00000181780,ENSG00000225538,ENSG00000172154,ENSG00000254524,ENSG00000255140,ENSG00000181761,ENSG00000254848,ENSG00000167822,ENSG00000254947,ENSG00000181752,ENSG00000174957,ENSG00000230213,ENSG00000213604,ENSG00000254658,ENSG00000181718,ENSG00000172489,ENSG00000181698,ENSG00000181693,ENSG00000254722,ENSG00000255134,ENSG00000150261,ENSG00000172487,ENSG00000242208,ENSG00000172199,ENSG00000254903,ENSG00000255466,ENSG00000279961,ENSG00000230416,ENSG00000284732,ENSG00000150269,ENSG00000174937,ENSG00000254752,ENSG00000181371,ENSG00000254411,ENSG00000254490,ENSG00000254603,ENSG00000185701,ENSG00000254834,ENSG00000166693,ENSG00000255012,ENSG00000197866,ENSG00000254795,ENSG00000172464,ENSG00000172459,ENSG00000232511,ENSG00000174914,ENSG00000254953,ENSG00000172457,ENSG00000181296,ENSG00000205025,ENSG00000241356,ENSG00000181282,ENSG00000181273,ENSG00000255083,ENSG00000273228,ENSG00000283307,ENSG00000272676,ENSG00000273255
chr11	57111784	57111884	11:57111784-57111884	ENSG00000255312,ENSG00000255560,ENSG00000254769,ENSG00000254464,ENSG00000227547,ENSG00000225997,ENSG00000255349,ENSG00000221840,ENSG00000255078,ENSG00000150244,ENSG00000255543,ENSG00000255283,ENSG00000255110,ENSG00000166007,ENSG00000254828,ENSG00000254663,ENSG00000254723,ENSG00000181961,ENSG00000181958,ENSG00000254891,ENSG00000255077,ENSG00000255493,ENSG00000255196,ENSG00000181950,ENSG00000181943,ENSG00000254576,ENSG00000233301,ENSG00000279514,ENSG00000172188,ENSG00000174982,ENSG00000181903,ENSG00000254841,ENSG00000188439,ENSG00000254457,ENSG00000186886,ENSG00000181837,ENSG00000279761,ENSG00000255019,ENSG00000186113,ENSG00000279395,ENSG00000186119,ENSG00000205030,ENSG00000205029,ENSG00000186124,ENSG00000255204,ENSG00000255499,ENSG00000124900,ENSG00000227806,ENSG00000187612,ENSG00000167825,ENSG00000255416,ENSG00000254807,ENSG00000174970,ENSG00000214880,ENSG00000182365,ENSG00000181785,ENSG00000184741,ENSG00000181780,ENSG00000225538,ENSG00000172154,ENSG00000254524,ENSG00000181767,ENSG00000255140,ENSG00000181761,ENSG00000254848,ENSG00000167822,ENSG00000254947,ENSG00000181752,ENSG00000255217,ENSG00000174957,ENSG00000230213,ENSG00000213604,ENSG00000254658,ENSG00000181718,ENSG00000172489,ENSG00000181698,ENSG00000181693,ENSG00000255461,ENSG00000254722,ENSG00000255134,ENSG00000150261,ENSG00000172487,ENSG00000242208,ENSG00000172199,ENSG00000254903,ENSG00000255466,ENSG00000272987,ENSG00000279961,ENSG00000230416,ENSG00000284732,ENSG00000150269,ENSG00000174937,ENSG00000254752,ENSG00000181371,ENSG00000254411,ENSG00000254660,ENSG00000254603,ENSG00000185701,ENSG00000255223,ENSG00000254834,ENSG00000166693,ENSG00000255012,ENSG00000255172,ENSG00000197866,ENSG00000254795,ENSG00000172464,ENSG00000172459,ENSG00000232511,ENSG00000238041,ENSG00000174914,ENSG00000181325,ENSG00000172457,ENSG00000274770,ENSG00000286704,ENSG00000254825,ENSG00000255485,ENSG00000205025,ENSG00000241356,ENSG00000181282,ENSG00000181273,ENSG00000255083,ENSG00000273228,ENSG00000283307,ENSG00000272676,ENSG00000273255
chr11	57196709	57197025	11:57196709-57197025	ENSG00000221840,ENSG00000255078,ENSG00000150244,ENSG00000255283,ENSG00000255110,ENSG00000166007,ENSG00000254828,ENSG00000254663,ENSG00000254723,ENSG00000181961,ENSG00000181958,ENSG00000254891,ENSG00000255077,ENSG00000255493,ENSG00000255196,ENSG00000181950,ENSG00000255294,ENSG00000181943,ENSG00000254576,ENSG00000233301,ENSG00000181939,ENSG00000279514,ENSG00000172188,ENSG00000181927,ENSG00000174982,ENSG00000254841,ENSG00000188439,ENSG00000254804,ENSG00000254457,ENSG00000186886,ENSG00000181837,ENSG00000279761,ENSG00000255019,ENSG00000186113,ENSG00000279395,ENSG00000186119,ENSG00000205030,ENSG00000205029,ENSG00000186124,ENSG00000255204,ENSG00000255499,ENSG00000124900,ENSG00000227806,ENSG00000187612,ENSG00000167825,ENSG00000254807,ENSG00000174970,ENSG00000214880,ENSG00000149133,ENSG00000182365,ENSG00000181785,ENSG00000184741,ENSG00000181780,ENSG00000225538,ENSG00000172154,ENSG00000181767,ENSG00000255140,ENSG00000181761,ENSG00000254848,ENSG00000181752,ENSG00000255217,ENSG00000174957,ENSG00000230213,ENSG00000213604,ENSG00000254658,ENSG00000181718,ENSG00000172489,ENSG00000181698,ENSG00000255461,ENSG00000280314,ENSG00000254722,ENSG00000150261,ENSG00000172487,ENSG00000242208,ENSG00000172199,ENSG00000254903,ENSG00000255466,ENSG00000272987,ENSG00000279961,ENSG00000230416,ENSG00000284732,ENSG00000150269,ENSG00000174937,ENSG00000254752,ENSG00000181371,ENSG00000254411,ENSG00000254490,ENSG00000254660,ENSG00000254603,ENSG00000185701,ENSG00000255223,ENSG00000254834,ENSG00000166693,ENSG00000255012,ENSG00000255172,ENSG00000254795,ENSG00000172464,ENSG00000172459,ENSG00000232511,ENSG00000238041,ENSG00000174914,ENSG00000254953,ENSG00000181325,ENSG00000172457,ENSG00000274770,ENSG00000286704,ENSG00000254825,ENSG00000181296,ENSG00000205025,ENSG00000241356,ENSG00000181282,ENSG00000181273,ENSG00000255083,ENSG00000273228,ENSG00000283307,ENSG00000272676,ENSG00000183908,ENSG00000134817
chr11	57200948	57201214	11:57200948-57201214	ENSG00000221840,ENSG00000255078,ENSG00000150244,ENSG00000255543,ENSG00000255283,ENSG00000255110,ENSG00000166007,ENSG00000254828,ENSG00000254663,ENSG00000254723,ENSG00000181961,ENSG00000181958,ENSG00000254891,ENSG00000255077,ENSG00000255493,ENSG00000255196,ENSG00000181950,ENSG00000255294,ENSG00000181943,ENSG00000254576,ENSG00000233301,ENSG00000181939,ENSG00000279514,ENSG00000172188,ENSG00000181927,ENSG00000174982,ENSG00000181903,ENSG00000254841,ENSG00000188439,ENSG00000254804,ENSG00000254457,ENSG00000186886,ENSG00000181837,ENSG00000279761,ENSG00000255019,ENSG00000186113,ENSG00000279395,ENSG00000186119,ENSG00000205030,ENSG00000205029,ENSG00000186124,ENSG00000255204,ENSG00000255499,ENSG00000254547,ENSG00000124900,ENSG00000227806,ENSG00000187612,ENSG00000167825,ENSG00000255416,ENSG00000254807,ENSG00000174970,ENSG00000214880,ENSG00000149133,ENSG00000182365,ENSG00000181785,ENSG00000184741,ENSG00000181780,ENSG00000225538,ENSG00000172154,ENSG00000254524,ENSG00000181767,ENSG00000255140,ENSG00000181761,ENSG00000254848,ENSG00000167822,ENSG00000254947,ENSG00000181752,ENSG00000255217,ENSG00000174957,ENSG00000230213,ENSG00000213604,ENSG00000254658,ENSG00000181718,ENSG00000172489,ENSG00000181698,ENSG00000181693,ENSG00000255461,ENSG00000280314,ENSG00000254722,ENSG00000255134,ENSG00000150261,ENSG00000172487,ENSG00000242208,ENSG00000172199,ENSG00000254903,ENSG00000255466,ENSG00000272987,ENSG00000279961,ENSG00000230416,ENSG00000284732,ENSG00000150269,ENSG00000174937,ENSG00000254752,ENSG00000181371,ENSG00000254411,ENSG00000254490,ENSG00000254660,ENSG00000254603,ENSG00000185701,ENSG00000255223,ENSG00000254834,ENSG00000166693,ENSG00000255012,ENSG00000255172,ENSG00000197866,ENSG00000254795,ENSG00000172464,ENSG00000172459,ENSG00000232511,ENSG00000238041,ENSG00000174914,ENSG00000254953,ENSG00000181325,ENSG00000172457,ENSG00000274770,ENSG00000286704,ENSG00000254825,ENSG00000181296,ENSG00000255485,ENSG00000205025,ENSG00000241356,ENSG00000181282,ENSG00000181273,ENSG00000255083,ENSG00000273228,ENSG00000283307,ENSG00000272676,ENSG00000183908,ENSG00000134817
chr11	57203240	57204060	11:57203240-57204060	ENSG00000255189,ENSG00000172362,ENSG00000172365,ENSG00000172769,ENSG00000273408,ENSG00000197786,ENSG00000255096,ENSG00000255431,ENSG00000255218,ENSG00000221840,ENSG00000255078,ENSG00000150244,ENSG00000255543,ENSG00000255283,ENSG00000255110,ENSG00000166007,ENSG00000254828,ENSG00000254663,ENSG00000254723,ENSG00000181961,ENSG00000181958,ENSG00000254891,ENSG00000255077,ENSG00000255493,ENSG00000255196,ENSG00000181950,ENSG00000255294,ENSG00000181943,ENSG00000254576,ENSG00000233301,ENSG00000181939,ENSG00000279514,ENSG00000172188,ENSG00000181927,ENSG00000174982,ENSG00000181903,ENSG00000254841,ENSG00000188439,ENSG00000254804,ENSG00000254457,ENSG00000186886,ENSG00000181837,ENSG00000279761,ENSG00000255019,ENSG00000186113,ENSG00000279395,ENSG00000186119,ENSG00000205030,ENSG00000205029,ENSG00000186124,ENSG00000255204,ENSG00000255499,ENSG00000254547,ENSG00000124900,ENSG00000227806,ENSG00000187612,ENSG00000167825,ENSG00000255416,ENSG00000254807,ENSG00000174970,ENSG00000214880,ENSG00000149133,ENSG00000182365,ENSG00000181785,ENSG00000184741,ENSG00000181780,ENSG00000225538,ENSG00000172154,ENSG00000254524,ENSG00000181767,ENSG00000255140,ENSG00000181761,ENSG00000254848,ENSG00000167822,ENSG00000254947,ENSG00000181752,ENSG00000255217,ENSG00000174957,ENSG00000230213,ENSG00000213604,ENSG00000254658,ENSG00000181718,ENSG00000172489,ENSG00000181698,ENSG00000181693,ENSG00000255461,ENSG00000280314,ENSG00000254722,ENSG00000255134,ENSG00000150261,ENSG00000172487,ENSG00000242208,ENSG00000172199,ENSG00000254903,ENSG00000255466,ENSG00000272987,ENSG00000279961,ENSG00000230416,ENSG00000284732,ENSG00000150269,ENSG00000174937,ENSG00000254752,ENSG00000181371,ENSG00000254411,ENSG00000254490,ENSG00000254660,ENSG00000254603,ENSG00000185701,ENSG00000255223,ENSG00000254834,ENSG00000166693,ENSG00000255012,ENSG00000255172,ENSG00000197866,ENSG00000254795,ENSG00000172464,ENSG00000172459,ENSG00000232511,ENSG00000238041,ENSG00000174914,ENSG00000254953,ENSG00000181325,ENSG00000172457,ENSG00000274770,ENSG00000286704,ENSG00000254825,ENSG00000181296,ENSG00000255485,ENSG00000205025,ENSG00000241356,ENSG00000181282,ENSG00000181273,ENSG00000255083,ENSG00000273228,ENSG00000283307,ENSG00000272676,ENSG00000273255,ENSG00000183908,ENSG00000134817,ENSG00000255303,ENSG00000255266,ENSG00000180714
chr11	57205150	57205276	11:57205150-57205276	ENSG00000221840,ENSG00000255078,ENSG00000150244,ENSG00000255283,ENSG00000255110,ENSG00000166007,ENSG00000254828,ENSG00000254663,ENSG00000181961,ENSG00000181958,ENSG00000255077,ENSG00000255493,ENSG00000255196,ENSG00000181950,ENSG00000255294,ENSG00000181943,ENSG00000254576,ENSG00000233301,ENSG00000279514,ENSG00000172188,ENSG00000181927,ENSG00000181903,ENSG00000254841,ENSG00000188439,ENSG00000254457,ENSG00000186886,ENSG00000181837,ENSG00000279761,ENSG00000255019,ENSG00000186113,ENSG00000186119,ENSG00000205030,ENSG00000205029,ENSG00000186124,ENSG00000255204,ENSG00000255499,ENSG00000254547,ENSG00000124900,ENSG00000227806,ENSG00000187612,ENSG00000167825,ENSG00000255416,ENSG00000254807,ENSG00000214880,ENSG00000149133,ENSG00000182365,ENSG00000181785,ENSG00000184741,ENSG00000181780,ENSG00000225538,ENSG00000172154,ENSG00000254524,ENSG00000181767,ENSG00000181761,ENSG00000254848,ENSG00000167822,ENSG00000254947,ENSG00000181752,ENSG00000255217,ENSG00000174957,ENSG00000213604,ENSG00000254658,ENSG00000181718,ENSG00000172489,ENSG00000181698,ENSG00000181693,ENSG00000255461,ENSG00000280314,ENSG00000254722,ENSG00000150261,ENSG00000172487,ENSG00000242208,ENSG00000172199,ENSG00000254903,ENSG00000255466,ENSG00000272987,ENSG00000279961,ENSG00000230416,ENSG00000284732,ENSG00000150269,ENSG00000174937,ENSG00000254411,ENSG00000254490,ENSG00000254660,ENSG00000185701,ENSG00000255223,ENSG00000254834,ENSG00000166693,ENSG00000255012,ENSG00000255172,ENSG00000197866,ENSG00000254795,ENSG00000172464,ENSG00000172459,ENSG00000232511,ENSG00000238041,ENSG00000254953,ENSG00000181325,ENSG00000172457,ENSG00000274770,ENSG00000286704,ENSG00000254825,ENSG00000255485,ENSG00000181282,ENSG00000273228,ENSG00000183908,ENSG00000134817
chr11	57249042	57249338	11:57249042-57249338	ENSG00000150244,ENSG00000255543,ENSG00000255283,ENSG00000255110,ENSG00000166007,ENSG00000254828,ENSG00000254663,ENSG00000254723,ENSG00000181961,ENSG00000181958,ENSG00000254891,ENSG00000255077,ENSG00000255493,ENSG00000255196,ENSG00000181950,ENSG00000255294,ENSG00000181943,ENSG00000254576,ENSG00000233301,ENSG00000181939,ENSG00000279514,ENSG00000172188,ENSG00000181927,ENSG00000174982,ENSG00000181903,ENSG00000254841,ENSG00000188439,ENSG00000254457,ENSG00000186886,ENSG00000181837,ENSG00000279761,ENSG00000255019,ENSG00000186113,ENSG00000279395,ENSG00000186119,ENSG00000205030,ENSG00000205029,ENSG00000186124,ENSG00000255204,ENSG00000255499,ENSG00000254547,ENSG00000124900,ENSG00000227806,ENSG00000187612,ENSG00000167825,ENSG00000255416,ENSG00000254807,ENSG00000174970,ENSG00000214880,ENSG00000149133,ENSG00000182365,ENSG00000181785,ENSG00000184741,ENSG00000181780,ENSG00000225538,ENSG00000172154,ENSG00000254524,ENSG00000181767,ENSG00000255140,ENSG00000181761,ENSG00000254848,ENSG00000167822,ENSG00000254947,ENSG00000181752,ENSG00000255217,ENSG00000174957,ENSG00000230213,ENSG00000213604,ENSG00000254658,ENSG00000181718,ENSG00000172489,ENSG00000181698,ENSG00000181693,ENSG00000255461,ENSG00000280314,ENSG00000254722,ENSG00000255134,ENSG00000150261,ENSG00000172487,ENSG00000242208,ENSG00000172199,ENSG00000254903,ENSG00000255466,ENSG00000272987,ENSG00000279961,ENSG00000230416,ENSG00000284732,ENSG00000150269,ENSG00000174937,ENSG00000254752,ENSG00000181371,ENSG00000254411,ENSG00000254490,ENSG00000254660,ENSG00000254603,ENSG00000185701,ENSG00000255223,ENSG00000254834,ENSG00000166693,ENSG00000255012,ENSG00000255172,ENSG00000197866,ENSG00000254795,ENSG00000172464,ENSG00000172459,ENSG00000232511,ENSG00000238041,ENSG00000174914,ENSG00000181325,ENSG00000172457,ENSG00000274770,ENSG00000286704,ENSG00000254825,ENSG00000181296,ENSG00000255485,ENSG00000205025,ENSG00000241356,ENSG00000181282,ENSG00000181273,ENSG00000255083,ENSG00000273228,ENSG00000283307,ENSG00000272676,ENSG00000273255,ENSG00000183908,ENSG00000134817
chr11	57249772	57249894	11:57249772-57249894	ENSG00000150244,ENSG00000254663,ENSG00000181958,ENSG00000181939,ENSG00000188439,ENSG00000254457,ENSG00000186886,ENSG00000181837,ENSG00000279761,ENSG00000186113,ENSG00000254547,ENSG00000187612,ENSG00000167825,ENSG00000255416,ENSG00000174970,ENSG00000149133,ENSG00000181785,ENSG00000184741,ENSG00000181752,ENSG00000172489,ENSG00000280314,ENSG00000150261,ENSG00000255466,ENSG00000272987,ENSG00000284732,ENSG00000174937,ENSG00000181371,ENSG00000254603,ENSG00000166693,ENSG00000255172,ENSG00000197866,ENSG00000254795,ENSG00000172459,ENSG00000232511,ENSG00000174914,ENSG00000172457,ENSG00000286704,ENSG00000254825,ENSG00000181296,ENSG00000255485,ENSG00000205025,ENSG00000241356,ENSG00000181273,ENSG00000255083,ENSG00000273228,ENSG00000283307,ENSG00000134817
chr11	57275668	57275850	11:57275668-57275850	ENSG00000181961,ENSG00000254891,ENSG00000255196,ENSG00000181939,ENSG00000279514,ENSG00000181837,ENSG00000279761,ENSG00000255499,ENSG00000124900,ENSG00000227806,ENSG00000167825,ENSG00000255416,ENSG00000254807,ENSG00000174970,ENSG00000214880,ENSG00000225538,ENSG00000181767,ENSG00000167822,ENSG00000254947,ENSG00000181718,ENSG00000181698,ENSG00000255461,ENSG00000254722,ENSG00000181371,ENSG00000254411,ENSG00000254490,ENSG00000255223,ENSG00000254834,ENSG00000254795,ENSG00000255485
chr11	57277959	57278274	11:57277959-57278274	ENSG00000181961,ENSG00000254891,ENSG00000181939,ENSG00000279514,ENSG00000181837,ENSG00000279761,ENSG00000255499,ENSG00000124900,ENSG00000227806,ENSG00000167825,ENSG00000255416,ENSG00000254807,ENSG00000214880,ENSG00000181767,ENSG00000167822,ENSG00000254947,ENSG00000181718,ENSG00000181698,ENSG00000254490,ENSG00000255223,ENSG00000254834,ENSG00000254795
chr11	57311075	57311911	11:57311075-57311911	ENSG00000150244,ENSG00000166007,ENSG00000254663,ENSG00000181961,ENSG00000254891,ENSG00000255493,ENSG00000255196,ENSG00000181950,ENSG00000181943,ENSG00000254576,ENSG00000181939,ENSG00000279514,ENSG00000172188,ENSG00000181927,ENSG00000174982,ENSG00000254841,ENSG00000188439,ENSG00000254457,ENSG00000279395,ENSG00000186119,ENSG00000205030,ENSG00000255499,ENSG00000254547,ENSG00000227806,ENSG00000187612,ENSG00000254807,ENSG00000174970,ENSG00000214880,ENSG00000182365,ENSG00000184741,ENSG00000181780,ENSG00000172154,ENSG00000254848,ENSG00000181752,ENSG00000255217,ENSG00000230213,ENSG00000213604,ENSG00000254658,ENSG00000172489,ENSG00000181698,ENSG00000181693,ENSG00000255461,ENSG00000280314,ENSG00000254722,ENSG00000150261,ENSG00000172199,ENSG00000255466,ENSG00000279961,ENSG00000230416,ENSG00000284732,ENSG00000150269,ENSG00000174937,ENSG00000254752,ENSG00000254660,ENSG00000185701,ENSG00000255223,ENSG00000254834,ENSG00000166693,ENSG00000255012,ENSG00000255172,ENSG00000254795,ENSG00000172459,ENSG00000181325,ENSG00000274770,ENSG00000149115
chr11	57315513	57315923	11:57315513-57315923	ENSG00000149115
chr11	57316127	57316547	11:57316127-57316547	ENSG00000149115
chr11	57318196	57318448	11:57318196-57318448	ENSG00000149115
chr11	57321147	57321275	11:57321147-57321275	ENSG00000149115
chr11	57321782	57324493	11:57321782-57324493	ENSG00000255543,ENSG00000181943,ENSG00000174982,ENSG00000279761,ENSG00000205030,ENSG00000254752,ENSG00000149115,ENSG00000254662
chr11	57324536	57325679	11:57324536-57325679	ENSG00000150244,ENSG00000255283,ENSG00000166007,ENSG00000254828,ENSG00000254663,ENSG00000254723,ENSG00000181961,ENSG00000254891,ENSG00000255077,ENSG00000255493,ENSG00000255196,ENSG00000181950,ENSG00000181943,ENSG00000254576,ENSG00000233301,ENSG00000181939,ENSG00000279514,ENSG00000172188,ENSG00000181927,ENSG00000174982,ENSG00000188439,ENSG00000186886,ENSG00000181837,ENSG00000186113,ENSG00000279395,ENSG00000186119,ENSG00000205030,ENSG00000227806,ENSG00000187612,ENSG00000167825,ENSG00000254807,ENSG00000214880,ENSG00000181780,ENSG00000254524,ENSG00000181761,ENSG00000254848,ENSG00000167822,ENSG00000254947,ENSG00000230213,ENSG00000213604,ENSG00000254658,ENSG00000181718,ENSG00000172489,ENSG00000181698,ENSG00000181693,ENSG00000255461,ENSG00000254722,ENSG00000255134,ENSG00000150261,ENSG00000242208,ENSG00000172199,ENSG00000255466,ENSG00000272987,ENSG00000279961,ENSG00000254752,ENSG00000254411,ENSG00000254490,ENSG00000254660,ENSG00000254603,ENSG00000255223,ENSG00000255172,ENSG00000197866,ENSG00000172459,ENSG00000149115,ENSG00000254662,ENSG00000149136,ENSG00000109991
chr11	57325711	57325959	11:57325711-57325959	ENSG00000149115,ENSG00000254662,ENSG00000149136,ENSG00000109991
chr11	57335385	57336146	11:57335385-57336146	ENSG00000150244,ENSG00000254662,ENSG00000149136,ENSG00000109991
chr11	57338129	57338411	11:57338129-57338411	ENSG00000150244,ENSG00000181903,ENSG00000254662,ENSG00000149136,ENSG00000109991
chr11	57340257	57340596	11:57340257-57340596	ENSG00000149136,ENSG00000109991
chr11	57345758	57345872	11:57345758-57345872	ENSG00000109991
chr11	57349434	57350097	11:57349434-57350097	ENSG00000109991
chr11	57350263	57350527	11:57350263-57350527	ENSG00000109991
chr11	57350576	57350686	11:57350576-57350686	-
chr11	57353926	57354028	11:57353926-57354028	-
chr11	57358691	57358934	11:57358691-57358934	-
chr11	57372892	57373414	11:57372892-57373414	ENSG00000181927,ENSG00000186886,ENSG00000254658,ENSG00000156575
chr11	57386232	57386484	11:57386232-57386484	ENSG00000166007,ENSG00000149133,ENSG00000156575,ENSG00000186652
chr11	57387437	57387619	11:57387437-57387619	ENSG00000156575,ENSG00000186652
chr11	57406659	57407638	11:57406659-57407638	ENSG00000255110,ENSG00000255077,ENSG00000254841,ENSG00000254547,ENSG00000186652,ENSG00000254979,ENSG00000134802
chr11	57424717	57425467	11:57424717-57425467	ENSG00000254979,ENSG00000134802
chr11	57426039	57426312	11:57426039-57426312	ENSG00000254979,ENSG00000134802
chr11	57426968	57427674	11:57426968-57427674	ENSG00000254979,ENSG00000134802
chr11	57427753	57428045	11:57427753-57428045	ENSG00000254979,ENSG00000134802
chr11	57457424	57457811	11:57457424-57457811	ENSG00000252070,ENSG00000222998,ENSG00000186907,ENSG00000255301,ENSG00000265566
chr11	57458475	57458985	11:57458475-57458985	ENSG00000252070,ENSG00000222998,ENSG00000186907,ENSG00000265566
chr11	57460050	57460820	11:57460050-57460820	ENSG00000252070,ENSG00000222998,ENSG00000186907,ENSG00000255301
chr11	57476369	57476600	11:57476369-57476600	ENSG00000186907,ENSG00000255301
chr11	57476978	57477136	11:57476978-57477136	ENSG00000186907,ENSG00000255301
chr11	57480429	57480566	11:57480429-57480566	ENSG00000255301
chr11	57482999	57483277	11:57482999-57483277	ENSG00000255301
chr11	57499435	57500215	11:57499435-57500215	ENSG00000198283,ENSG00000255299,ENSG00000285895,ENSG00000172365,ENSG00000150244,ENSG00000255543,ENSG00000255283,ENSG00000255110,ENSG00000254828,ENSG00000254663,ENSG00000254723,ENSG00000181961,ENSG00000254891,ENSG00000255493,ENSG00000255196,ENSG00000255294,ENSG00000181939,ENSG00000279514,ENSG00000172188,ENSG00000174982,ENSG00000181903,ENSG00000188439,ENSG00000279761,ENSG00000255019,ENSG00000186113,ENSG00000279395,ENSG00000205030,ENSG00000205029,ENSG00000186124,ENSG00000255499,ENSG00000254547,ENSG00000255416,ENSG00000184741,ENSG00000181780,ENSG00000255140,ENSG00000181761,ENSG00000181752,ENSG00000174957,ENSG00000254658,ENSG00000172489,ENSG00000181698,ENSG00000255461,ENSG00000255134,ENSG00000150261,ENSG00000172487,ENSG00000242208,ENSG00000254903,ENSG00000255466,ENSG00000279961,ENSG00000230416,ENSG00000284732,ENSG00000150269,ENSG00000174937,ENSG00000254752,ENSG00000254411,ENSG00000254490,ENSG00000254660,ENSG00000254603,ENSG00000185701,ENSG00000255223,ENSG00000254834,ENSG00000172459,ENSG00000174914,ENSG00000254953,ENSG00000255301,ENSG00000149150,ENSG00000265566,ENSG00000134809,ENSG00000214872,ENSG00000240371
chr11	57514207	57515989	11:57514207-57515989	ENSG00000149150,ENSG00000265566
chr11	57527263	57527397	11:57527263-57527397	ENSG00000149150,ENSG00000265566,ENSG00000134809,ENSG00000214872
chr11	57530458	57531150	11:57530458-57531150	ENSG00000198283,ENSG00000255299,ENSG00000150244,ENSG00000166007,ENSG00000265566,ENSG00000134809,ENSG00000214872,ENSG00000156587,ENSG00000240371
chr11	57566267	57566374	11:57566267-57566374	ENSG00000214872,ENSG00000156587,ENSG00000240371,ENSG00000208009
chr11	57567498	57568416	11:57567498-57568416	ENSG00000214872,ENSG00000156587,ENSG00000240371,ENSG00000208009
chr11	57597378	57598664	11:57597378-57598664	ENSG00000254804,ENSG00000240371,ENSG00000149131
chr11	57599202	57599379	11:57599202-57599379	ENSG00000240371,ENSG00000149131
chr11	57638224	57638582	11:57638224-57638582	ENSG00000156587,ENSG00000240371,ENSG00000254602,ENSG00000208009
chr11	57641638	57641748	11:57641638-57641748	ENSG00000156587,ENSG00000240371,ENSG00000254602,ENSG00000208009,ENSG00000166793
chr11	57644859	57645835	11:57644859-57645835	ENSG00000156587,ENSG00000240371,ENSG00000254602,ENSG00000208009,ENSG00000166793,ENSG00000172409
chr11	57645927	57646077	11:57645927-57646077	ENSG00000254602,ENSG00000208009,ENSG00000166793
chr11	57646330	57646564	11:57646330-57646564	ENSG00000156587,ENSG00000240371,ENSG00000254602,ENSG00000208009,ENSG00000166793,ENSG00000172409
chr11	57649844	57650174	11:57649844-57650174	ENSG00000240371,ENSG00000254602,ENSG00000208009,ENSG00000166793,ENSG00000172409
chr11	57657269	57657928	11:57657269-57657928	ENSG00000198283,ENSG00000255299,ENSG00000285895,ENSG00000150244,ENSG00000255543,ENSG00000181961,ENSG00000255196,ENSG00000214872,ENSG00000156587,ENSG00000240371,ENSG00000254602,ENSG00000208009,ENSG00000166793,ENSG00000172409,ENSG00000156599,ENSG00000156603,ENSG00000288534,ENSG00000213593,ENSG00000233436
chr11	57666849	57668721	11:57666849-57668721	ENSG00000198283,ENSG00000255299,ENSG00000156587,ENSG00000172409,ENSG00000156599,ENSG00000156603,ENSG00000288534,ENSG00000213593,ENSG00000211450,ENSG00000254732,ENSG00000233436
chr11	57711798	57712859	11:57711798-57712859	ENSG00000255283,ENSG00000156599,ENSG00000156603,ENSG00000288534,ENSG00000213593,ENSG00000213592,ENSG00000211450,ENSG00000254732,ENSG00000233436,ENSG00000255266
chr11	57741044	57741933	11:57741044-57741933	ENSG00000198283,ENSG00000156603,ENSG00000288534,ENSG00000213593,ENSG00000213592,ENSG00000211450,ENSG00000254732,ENSG00000233436,ENSG00000198561
chr11	57761659	57762082	11:57761659-57762082	ENSG00000233436,ENSG00000198561
chr11	57778476	57778951	11:57778476-57778951	ENSG00000233436,ENSG00000198561
chr11	57800759	57800943	11:57800759-57800943	ENSG00000233436,ENSG00000198561
chr11	57982942	57983064	11:57982942-57983064	ENSG00000198283,ENSG00000255299,ENSG00000285895,ENSG00000172362,ENSG00000172365,ENSG00000172769,ENSG00000273408,ENSG00000233499,ENSG00000197786,ENSG00000255333,ENSG00000255096,ENSG00000255431,ENSG00000255218,ENSG00000272900,ENSG00000172772,ENSG00000254589,ENSG00000180475,ENSG00000280204,ENSG00000272685,ENSG00000255131,ENSG00000254853,ENSG00000255146,ENSG00000236541,ENSG00000254601,ENSG00000254749,ENSG00000255303,ENSG00000255266,ENSG00000180714
chr11	58024482	58025034	11:58024482-58025034	ENSG00000254926,ENSG00000198283,ENSG00000255299,ENSG00000285895,ENSG00000172362,ENSG00000172365,ENSG00000172769,ENSG00000273408,ENSG00000233499,ENSG00000197786,ENSG00000255333,ENSG00000255096,ENSG00000255431,ENSG00000255218,ENSG00000272900,ENSG00000172772,ENSG00000254589,ENSG00000180475,ENSG00000280204,ENSG00000197887,ENSG00000172377,ENSG00000272685,ENSG00000255131,ENSG00000254853,ENSG00000255146,ENSG00000236541,ENSG00000279051,ENSG00000200817,ENSG00000186509,ENSG00000254601,ENSG00000254749,ENSG00000233301,ENSG00000181939,ENSG00000172188,ENSG00000181927,ENSG00000254457,ENSG00000255019,ENSG00000279395,ENSG00000205029,ENSG00000254547,ENSG00000124900,ENSG00000181785,ENSG00000255140,ENSG00000230213,ENSG00000254658,ENSG00000181718,ENSG00000181693,ENSG00000172487,ENSG00000254903,ENSG00000185701,ENSG00000197866,ENSG00000255303,ENSG00000255266,ENSG00000180714
chr11	58153731	58153831	11:58153731-58153831	ENSG00000285895,ENSG00000172362,ENSG00000172365,ENSG00000172769,ENSG00000273408,ENSG00000233499,ENSG00000197786,ENSG00000255333,ENSG00000255096,ENSG00000255431,ENSG00000255218,ENSG00000272900,ENSG00000172772,ENSG00000254589,ENSG00000180475,ENSG00000280204,ENSG00000197887,ENSG00000272569,ENSG00000186508,ENSG00000172377,ENSG00000272685,ENSG00000255131,ENSG00000254853,ENSG00000255146,ENSG00000254749,ENSG00000255303,ENSG00000255266,ENSG00000180714
chr11	58154149	58154294	11:58154149-58154294	ENSG00000198283,ENSG00000255299,ENSG00000285895,ENSG00000172362,ENSG00000172365,ENSG00000172769,ENSG00000273408,ENSG00000233499,ENSG00000197786,ENSG00000255333,ENSG00000255096,ENSG00000255431,ENSG00000255218,ENSG00000272900,ENSG00000172772,ENSG00000254589,ENSG00000180475,ENSG00000280204,ENSG00000197887,ENSG00000272569,ENSG00000186508,ENSG00000172377,ENSG00000272685,ENSG00000255131,ENSG00000254853,ENSG00000255146,ENSG00000236541,ENSG00000254749,ENSG00000181837,ENSG00000181718,ENSG00000255303,ENSG00000255266,ENSG00000180714
chr11	58158046	58158181	11:58158046-58158181	ENSG00000198283,ENSG00000255299,ENSG00000285895,ENSG00000172362,ENSG00000172365,ENSG00000172769,ENSG00000273408,ENSG00000233499,ENSG00000197786,ENSG00000255333,ENSG00000255096,ENSG00000255431,ENSG00000255218,ENSG00000272900,ENSG00000172772,ENSG00000254589,ENSG00000180475,ENSG00000280204,ENSG00000197887,ENSG00000272569,ENSG00000186508,ENSG00000172377,ENSG00000272685,ENSG00000255131,ENSG00000254853,ENSG00000255146,ENSG00000236541,ENSG00000254749,ENSG00000254804,ENSG00000255303,ENSG00000255266,ENSG00000180714
chr11	58161289	58161564	11:58161289-58161564	ENSG00000255189,ENSG00000198283,ENSG00000255299,ENSG00000285895,ENSG00000172362,ENSG00000172365,ENSG00000172769,ENSG00000273408,ENSG00000233499,ENSG00000197786,ENSG00000255333,ENSG00000255096,ENSG00000255431,ENSG00000255218,ENSG00000272900,ENSG00000172772,ENSG00000254589,ENSG00000180475,ENSG00000280204,ENSG00000197887,ENSG00000186513,ENSG00000272569,ENSG00000186508,ENSG00000172377,ENSG00000272685,ENSG00000255131,ENSG00000254853,ENSG00000255146,ENSG00000236541,ENSG00000186509,ENSG00000254749,ENSG00000254841,ENSG00000188439,ENSG00000181767,ENSG00000181693,ENSG00000172199,ENSG00000254903,ENSG00000254411,ENSG00000255303,ENSG00000255266,ENSG00000180714
chr11	58187035	58187226	11:58187035-58187226	ENSG00000172362,ENSG00000172365,ENSG00000172769,ENSG00000273408,ENSG00000233499,ENSG00000197786,ENSG00000255333,ENSG00000255096,ENSG00000255431,ENSG00000255218,ENSG00000272900,ENSG00000172772,ENSG00000254589,ENSG00000180475,ENSG00000280204,ENSG00000197887,ENSG00000186513,ENSG00000272569,ENSG00000172377,ENSG00000272685,ENSG00000255131,ENSG00000254853,ENSG00000255146,ENSG00000255303,ENSG00000255266,ENSG00000180714
chr11	58577644	58580172	11:58577644-58580172	ENSG00000255265,ENSG00000254926,ENSG00000197254,ENSG00000149124,ENSG00000280010,ENSG00000242689,ENSG00000269570,ENSG00000255073,ENSG00000186660,ENSG00000110031,ENSG00000198283,ENSG00000255299,ENSG00000285895,ENSG00000254903
chr11	58618957	58619077	11:58618957-58619077	ENSG00000255265,ENSG00000254926,ENSG00000197254,ENSG00000149124,ENSG00000280010,ENSG00000242689,ENSG00000269570,ENSG00000255073,ENSG00000198283,ENSG00000255299,ENSG00000285895
chr11	58650618	58650787	11:58650618-58650787	ENSG00000255386,ENSG00000254399,ENSG00000254786,ENSG00000255189,ENSG00000254877,ENSG00000255240,ENSG00000255265,ENSG00000254926,ENSG00000197254,ENSG00000149124,ENSG00000280010,ENSG00000198283,ENSG00000255299,ENSG00000285895,ENSG00000172362,ENSG00000172365,ENSG00000273408
chr11	58654157	58654261	11:58654157-58654261	ENSG00000255240,ENSG00000255265,ENSG00000254926,ENSG00000197254,ENSG00000149124,ENSG00000280010,ENSG00000285895
chr11	58898252	58898359	11:58898252-58898359	ENSG00000254399,ENSG00000254786,ENSG00000255189,ENSG00000254877,ENSG00000255240,ENSG00000255523,ENSG00000166840,ENSG00000254717,ENSG00000156689,ENSG00000255265,ENSG00000254926,ENSG00000197254,ENSG00000149124
chr11	58900907	58901055	11:58900907-58901055	ENSG00000254399,ENSG00000254786,ENSG00000255189,ENSG00000254877,ENSG00000255240,ENSG00000255523,ENSG00000166840,ENSG00000254717,ENSG00000156689,ENSG00000255265,ENSG00000254926,ENSG00000197254,ENSG00000149124
chr11	58905203	58906185	11:58905203-58906185	ENSG00000254399,ENSG00000254786,ENSG00000255189,ENSG00000254877,ENSG00000255240,ENSG00000255523,ENSG00000166840,ENSG00000254717,ENSG00000156689,ENSG00000255265,ENSG00000254926,ENSG00000197254,ENSG00000149124
chr11	59102351	59102451	11:59102351-59102451	ENSG00000189057,ENSG00000255151,ENSG00000254399,ENSG00000254786,ENSG00000255189,ENSG00000254877,ENSG00000255240
chr11	59106655	59107243	11:59106655-59107243	ENSG00000166884,ENSG00000198261,ENSG00000176495,ENSG00000255386,ENSG00000235678,ENSG00000263944,ENSG00000254799,ENSG00000225802,ENSG00000166801,ENSG00000255381,ENSG00000245571,ENSG00000189057,ENSG00000255151,ENSG00000254399,ENSG00000254786,ENSG00000255189,ENSG00000254877,ENSG00000255240,ENSG00000255523,ENSG00000254926,ENSG00000197254,ENSG00000149124
chr11	59135999	59136167	11:59135999-59136167	ENSG00000166801,ENSG00000255381,ENSG00000245571,ENSG00000255151,ENSG00000254399,ENSG00000255240
chr11	59142573	59143293	11:59142573-59143293	ENSG00000166801,ENSG00000255381,ENSG00000245571,ENSG00000255151,ENSG00000254399,ENSG00000254786,ENSG00000254877,ENSG00000255240
chr11	59144624	59145007	11:59144624-59145007	ENSG00000166801,ENSG00000255381,ENSG00000245571,ENSG00000255151,ENSG00000254399,ENSG00000254786,ENSG00000254877,ENSG00000255240
chr11	59158553	59158694	11:59158553-59158694	ENSG00000172320,ENSG00000176495,ENSG00000255386,ENSG00000235678,ENSG00000263944,ENSG00000225802,ENSG00000166801,ENSG00000255381,ENSG00000245571,ENSG00000255151,ENSG00000254399,ENSG00000254786,ENSG00000254877,ENSG00000255240
chr11	59171515	59171798	11:59171515-59171798	ENSG00000176200,ENSG00000204989,ENSG00000254466,ENSG00000166884,ENSG00000172320,ENSG00000172324,ENSG00000198261,ENSG00000176495,ENSG00000255386,ENSG00000235678,ENSG00000263944,ENSG00000254704,ENSG00000214797,ENSG00000254799,ENSG00000225802,ENSG00000263999,ENSG00000197629,ENSG00000110042,ENSG00000166801,ENSG00000255381,ENSG00000245571,ENSG00000255151,ENSG00000254399,ENSG00000254786,ENSG00000255189,ENSG00000254877,ENSG00000255240
chr11	59171884	59172296	11:59171884-59172296	ENSG00000204989,ENSG00000254466,ENSG00000166884,ENSG00000172320,ENSG00000172324,ENSG00000198261,ENSG00000176495,ENSG00000255386,ENSG00000235678,ENSG00000263944,ENSG00000254704,ENSG00000214797,ENSG00000254799,ENSG00000225802,ENSG00000263999,ENSG00000197629,ENSG00000110042,ENSG00000166801,ENSG00000255381,ENSG00000245571,ENSG00000255151,ENSG00000254399,ENSG00000254786,ENSG00000255189,ENSG00000254877,ENSG00000255240
chr11	59172358	59172533	11:59172358-59172533	ENSG00000166884,ENSG00000172320,ENSG00000172324,ENSG00000198261,ENSG00000176495,ENSG00000255386,ENSG00000235678,ENSG00000263944,ENSG00000254704,ENSG00000214797,ENSG00000254799,ENSG00000225802,ENSG00000263999,ENSG00000197629,ENSG00000110042
chr11	59198062	59198318	11:59198062-59198318	ENSG00000254466,ENSG00000166884,ENSG00000172320,ENSG00000172324,ENSG00000198261,ENSG00000176495,ENSG00000255386,ENSG00000235678,ENSG00000263944,ENSG00000254704,ENSG00000214797,ENSG00000254799,ENSG00000225802,ENSG00000263999,ENSG00000197629,ENSG00000110042,ENSG00000254786,ENSG00000255189
chr11	59537359	59537621	11:59537359-59537621	ENSG00000264559,ENSG00000287264,ENSG00000254770,ENSG00000172742,ENSG00000176200,ENSG00000204989,ENSG00000254466,ENSG00000166884
chr11	59550330	59551426	11:59550330-59551426	ENSG00000264559,ENSG00000255008,ENSG00000287264,ENSG00000254770,ENSG00000172742,ENSG00000176200,ENSG00000204989,ENSG00000254466,ENSG00000166884,ENSG00000198261
chr11	59551674	59551862	11:59551674-59551862	ENSG00000264559,ENSG00000255008,ENSG00000287264,ENSG00000172742,ENSG00000176200,ENSG00000204989,ENSG00000254466,ENSG00000166884
chr11	59556040	59556573	11:59556040-59556573	ENSG00000264559,ENSG00000255008,ENSG00000287264,ENSG00000172742,ENSG00000176200,ENSG00000204989,ENSG00000254466,ENSG00000166884
chr11	59557470	59557745	11:59557470-59557745	ENSG00000264559,ENSG00000255008,ENSG00000287264,ENSG00000172742,ENSG00000176200
chr11	59560175	59560586	11:59560175-59560586	ENSG00000264559,ENSG00000255139,ENSG00000255008,ENSG00000172742,ENSG00000176200,ENSG00000204989
chr11	59560639	59561157	11:59560639-59561157	ENSG00000264559,ENSG00000255139,ENSG00000255008,ENSG00000287264,ENSG00000172742,ENSG00000176200,ENSG00000204989,ENSG00000198261
chr11	59565881	59566514	11:59565881-59566514	ENSG00000264559,ENSG00000255139,ENSG00000255008,ENSG00000287264,ENSG00000172742,ENSG00000176200,ENSG00000204989,ENSG00000254466,ENSG00000166884
chr11	59615355	59616648	11:59615355-59616648	ENSG00000229859,ENSG00000181995,ENSG00000283601,ENSG00000204979,ENSG00000071203,ENSG00000156738,ENSG00000166930,ENSG00000166928,ENSG00000166927,ENSG00000166926,ENSG00000214787,ENSG00000254952,ENSG00000149534,ENSG00000255331,ENSG00000149516,ENSG00000255393,ENSG00000285010,ENSG00000284873,ENSG00000254403,ENSG00000172289,ENSG00000223223,ENSG00000255355,ENSG00000166889,ENSG00000264559,ENSG00000110048,ENSG00000255139,ENSG00000255008,ENSG00000287264,ENSG00000254770,ENSG00000172742,ENSG00000176200,ENSG00000204989,ENSG00000254466,ENSG00000166884,ENSG00000172320,ENSG00000198261,ENSG00000176495,ENSG00000255386,ENSG00000235678,ENSG00000254799,ENSG00000254399,ENSG00000254877
chr11	59668590	59669826	11:59668590-59669826	ENSG00000204979,ENSG00000071203,ENSG00000156738,ENSG00000166930,ENSG00000166928,ENSG00000166927,ENSG00000166926,ENSG00000214787,ENSG00000254952,ENSG00000149516,ENSG00000149507,ENSG00000254743,ENSG00000254403,ENSG00000172289,ENSG00000223223,ENSG00000255355,ENSG00000166889,ENSG00000264559,ENSG00000110048,ENSG00000255139,ENSG00000172742,ENSG00000176200,ENSG00000204989,ENSG00000254466,ENSG00000166884,ENSG00000172320,ENSG00000198261,ENSG00000176495,ENSG00000235678,ENSG00000263944
chr11	59680660	59680787	11:59680660-59680787	ENSG00000149534,ENSG00000254743,ENSG00000254403,ENSG00000172289,ENSG00000223223,ENSG00000255355,ENSG00000254770,ENSG00000172742,ENSG00000176200,ENSG00000204989,ENSG00000254466,ENSG00000166884,ENSG00000172320,ENSG00000198261,ENSG00000176495,ENSG00000255386
chr11	59754066	59754305	11:59754066-59754305	ENSG00000156738,ENSG00000214787,ENSG00000254952,ENSG00000149534,ENSG00000255331,ENSG00000149516,ENSG00000149507,ENSG00000255393,ENSG00000285010,ENSG00000214788,ENSG00000284873,ENSG00000134827,ENSG00000134812,ENSG00000166902,ENSG00000254477,ENSG00000255538,ENSG00000254743,ENSG00000254403,ENSG00000166900,ENSG00000172289,ENSG00000223223,ENSG00000176200,ENSG00000204989
chr11	59754975	59756049	11:59754975-59756049	ENSG00000214787,ENSG00000254952,ENSG00000254477,ENSG00000255538,ENSG00000254743,ENSG00000254403,ENSG00000166900,ENSG00000172289,ENSG00000223223
chr11	59761943	59762282	11:59761943-59762282	ENSG00000255331,ENSG00000254477,ENSG00000254743,ENSG00000254403,ENSG00000166900,ENSG00000172289,ENSG00000223223
chr11	59766530	59766871	11:59766530-59766871	ENSG00000204979,ENSG00000071203,ENSG00000156738,ENSG00000166928,ENSG00000166926,ENSG00000275344,ENSG00000214787,ENSG00000254952,ENSG00000149534,ENSG00000255331,ENSG00000149516,ENSG00000149507,ENSG00000255393,ENSG00000285010,ENSG00000214788,ENSG00000284873,ENSG00000134827,ENSG00000134812,ENSG00000234964,ENSG00000254477,ENSG00000255538,ENSG00000254743,ENSG00000254403,ENSG00000166900,ENSG00000172289,ENSG00000223223,ENSG00000172742,ENSG00000204989,ENSG00000254466,ENSG00000166884
chr11	59770352	59770766	11:59770352-59770766	ENSG00000181995,ENSG00000283601,ENSG00000204979,ENSG00000071203,ENSG00000156738,ENSG00000166930,ENSG00000166928,ENSG00000166927,ENSG00000166926,ENSG00000275344,ENSG00000214787,ENSG00000254952,ENSG00000149534,ENSG00000255331,ENSG00000149516,ENSG00000149507,ENSG00000255393,ENSG00000285010,ENSG00000214788,ENSG00000284873,ENSG00000134827,ENSG00000134812,ENSG00000234964,ENSG00000254477,ENSG00000255538,ENSG00000254743,ENSG00000254403,ENSG00000166900,ENSG00000172289,ENSG00000223223,ENSG00000172742,ENSG00000176200,ENSG00000204989,ENSG00000254466,ENSG00000166884,ENSG00000176495,ENSG00000255386,ENSG00000235678
chr11	59772337	59772437	11:59772337-59772437	ENSG00000134812,ENSG00000234964,ENSG00000254403
chr11	59786056	59786380	11:59786056-59786380	ENSG00000285010,ENSG00000134812,ENSG00000234964,ENSG00000254743,ENSG00000254403,ENSG00000166900,ENSG00000172289,ENSG00000223223
chr11	59787107	59787275	11:59787107-59787275	ENSG00000283601,ENSG00000149534,ENSG00000255331,ENSG00000149516,ENSG00000255393,ENSG00000285010,ENSG00000284873,ENSG00000134812,ENSG00000234964,ENSG00000254743,ENSG00000254403,ENSG00000166900,ENSG00000172289,ENSG00000223223,ENSG00000176200
chr11	59802170	59802302	11:59802170-59802302	ENSG00000166902,ENSG00000254477,ENSG00000254743,ENSG00000223223
chr11	59802427	59802576	11:59802427-59802576	ENSG00000149534,ENSG00000134812,ENSG00000166902,ENSG00000254477,ENSG00000254743,ENSG00000254403,ENSG00000172289,ENSG00000223223
chr11	59802700	59802823	11:59802700-59802823	ENSG00000149534,ENSG00000255331,ENSG00000134812,ENSG00000166902,ENSG00000254477,ENSG00000255538,ENSG00000254743,ENSG00000254403,ENSG00000166900,ENSG00000172289,ENSG00000223223
chr11	59810481	59811064	11:59810481-59811064	ENSG00000181995,ENSG00000283601,ENSG00000071203,ENSG00000156738,ENSG00000166926,ENSG00000275344,ENSG00000214787,ENSG00000110077,ENSG00000254952,ENSG00000149534,ENSG00000255331,ENSG00000149516,ENSG00000149507,ENSG00000255393,ENSG00000285010,ENSG00000214788,ENSG00000284873,ENSG00000285231,ENSG00000134827,ENSG00000134812,ENSG00000166902,ENSG00000254477,ENSG00000254743,ENSG00000254403,ENSG00000172289,ENSG00000223223,ENSG00000204989,ENSG00000254466,ENSG00000166884
chr11	59891799	59892253	11:59891799-59892253	ENSG00000181995,ENSG00000204979,ENSG00000071203,ENSG00000156738,ENSG00000166930,ENSG00000166928,ENSG00000166927,ENSG00000166926,ENSG00000275344,ENSG00000214787,ENSG00000254952,ENSG00000149534,ENSG00000255331,ENSG00000149516,ENSG00000149507,ENSG00000255393,ENSG00000285010,ENSG00000214788,ENSG00000284873,ENSG00000270929,ENSG00000285231,ENSG00000134827,ENSG00000134812,ENSG00000204989,ENSG00000198261,ENSG00000176495
chr11	59901379	59901610	11:59901379-59901610	ENSG00000283601,ENSG00000204979,ENSG00000071203,ENSG00000156738,ENSG00000166930,ENSG00000166928,ENSG00000166927,ENSG00000166926,ENSG00000275344,ENSG00000214787,ENSG00000254952,ENSG00000149534,ENSG00000255331,ENSG00000149516,ENSG00000149507,ENSG00000255393,ENSG00000285010,ENSG00000214788,ENSG00000284873,ENSG00000270929,ENSG00000285231,ENSG00000134827,ENSG00000134812,ENSG00000254466,ENSG00000198261
chr11	60193756	60193861	11:60193756-60193861	ENSG00000166926,ENSG00000275344,ENSG00000214787,ENSG00000110079,ENSG00000110077,ENSG00000254952,ENSG00000149534,ENSG00000255331,ENSG00000149516,ENSG00000149507,ENSG00000255393
chr11	60775466	60775874	11:60775466-60775874	ENSG00000229859,ENSG00000110448,ENSG00000255845,ENSG00000172689,ENSG00000166961,ENSG00000214782,ENSG00000166959,ENSG00000181995,ENSG00000283601,ENSG00000204979,ENSG00000071203,ENSG00000156738,ENSG00000166927,ENSG00000166926
chr11	60777540	60777955	11:60777540-60777955	ENSG00000229859,ENSG00000110448,ENSG00000255845,ENSG00000172689,ENSG00000166961,ENSG00000214782,ENSG00000166959,ENSG00000181995,ENSG00000283601,ENSG00000204979,ENSG00000071203,ENSG00000156738,ENSG00000166927
chr11	60787090	60787606	11:60787090-60787606	ENSG00000256220,ENSG00000110448,ENSG00000255845,ENSG00000172689,ENSG00000166961,ENSG00000214782,ENSG00000166959,ENSG00000181995,ENSG00000283601,ENSG00000204979,ENSG00000071203,ENSG00000156738,ENSG00000166930,ENSG00000166928,ENSG00000166927,ENSG00000166926
chr11	60788622	60788730	11:60788622-60788730	ENSG00000255845,ENSG00000172689,ENSG00000166961,ENSG00000214782,ENSG00000166959,ENSG00000181995
chr11	60789199	60789423	11:60789199-60789423	ENSG00000255845,ENSG00000172689,ENSG00000166961,ENSG00000214782,ENSG00000166959,ENSG00000181995
chr11	60831099	60831265	11:60831099-60831265	ENSG00000229859,ENSG00000207153,ENSG00000013725,ENSG00000110107,ENSG00000255845
chr11	60840524	60841186	11:60840524-60841186	ENSG00000110104,ENSG00000255959,ENSG00000255845
chr11	60841602	60842434	11:60841602-60842434	ENSG00000229859,ENSG00000110104,ENSG00000256813,ENSG00000255959,ENSG00000255845
chr11	60847395	60847581	11:60847395-60847581	ENSG00000110104,ENSG00000256813,ENSG00000255959
chr11	60848295	60848432	11:60848295-60848432	ENSG00000110104,ENSG00000256813,ENSG00000255959
chr11	60848689	60849003	11:60848689-60849003	ENSG00000110104,ENSG00000256813,ENSG00000255959,ENSG00000255845
chr11	60854233	60854615	11:60854233-60854615	ENSG00000183134,ENSG00000110104,ENSG00000256813,ENSG00000255845
chr11	60855950	60856056	11:60855950-60856056	ENSG00000183134,ENSG00000256813
chr11	60858190	60858357	11:60858190-60858357	ENSG00000183134,ENSG00000256813
chr11	60861053	60861241	11:60861053-60861241	ENSG00000149506,ENSG00000183134
chr11	60869779	60870048	11:60869779-60870048	ENSG00000256713,ENSG00000229183,ENSG00000149506
chr11	60871235	60871870	11:60871235-60871870	ENSG00000149506,ENSG00000255845
chr11	60872162	60872586	11:60872162-60872586	ENSG00000256713,ENSG00000229859,ENSG00000110448,ENSG00000149506,ENSG00000183134,ENSG00000255845,ENSG00000214782,ENSG00000166959,ENSG00000181995,ENSG00000204979,ENSG00000071203,ENSG00000156738,ENSG00000166930
chr11	60873038	60873519	11:60873038-60873519	ENSG00000149506,ENSG00000255845
chr11	60878278	60878383	11:60878278-60878383	ENSG00000229183,ENSG00000149506,ENSG00000255845
chr11	60878579	60879061	11:60878579-60879061	ENSG00000229183,ENSG00000110448,ENSG00000207153,ENSG00000013725,ENSG00000149506,ENSG00000183134,ENSG00000255845,ENSG00000166961,ENSG00000214782,ENSG00000166959,ENSG00000181995,ENSG00000283601,ENSG00000204979,ENSG00000156738,ENSG00000166928,ENSG00000166926
chr11	60887615	60887785	11:60887615-60887785	ENSG00000110107,ENSG00000255845
chr11	60906063	60906948	11:60906063-60906948	ENSG00000229183,ENSG00000110448,ENSG00000207153,ENSG00000013725,ENSG00000006118,ENSG00000256196,ENSG00000110108,ENSG00000256944,ENSG00000257052,ENSG00000110107
chr11	60911112	60911271	11:60911112-60911271	ENSG00000006118,ENSG00000110108,ENSG00000256944,ENSG00000257052,ENSG00000110107
chr11	60913643	60914745	11:60913643-60914745	ENSG00000207153,ENSG00000006118,ENSG00000256196,ENSG00000110108,ENSG00000256944,ENSG00000257052,ENSG00000110107
chr11	60915428	60915664	11:60915428-60915664	ENSG00000229183,ENSG00000006118,ENSG00000256196,ENSG00000110108,ENSG00000256944
chr11	60924301	60924697	11:60924301-60924697	ENSG00000229859,ENSG00000110448,ENSG00000207153,ENSG00000013725,ENSG00000006118,ENSG00000256196,ENSG00000110108
chr11	60951273	60951568	11:60951273-60951568	ENSG00000207153,ENSG00000013725,ENSG00000110446
chr11	60952331	60952452	11:60952331-60952452	ENSG00000207153,ENSG00000013725,ENSG00000110446
chr11	60952619	60952785	11:60952619-60952785	ENSG00000110448,ENSG00000207153,ENSG00000013725,ENSG00000110446
chr11	60957300	60957477	11:60957300-60957477	ENSG00000229859,ENSG00000110448,ENSG00000256733,ENSG00000207153,ENSG00000013725,ENSG00000110446
chr11	60959572	60959691	11:60959572-60959691	ENSG00000110448,ENSG00000207153,ENSG00000013725,ENSG00000110446
chr11	61042247	61042433	11:61042247-61042433	ENSG00000110448,ENSG00000256733,ENSG00000207153,ENSG00000013725
chr11	61126339	61126451	11:61126339-61126451	-
chr11	61129878	61130095	11:61129878-61130095	-
chr11	61139135	61139237	11:61139135-61139237	ENSG00000229859,ENSG00000279549,ENSG00000110448,ENSG00000207153,ENSG00000013725
chr11	61160945	61161979	11:61160945-61161979	ENSG00000256713,ENSG00000229859,ENSG00000279549,ENSG00000167987,ENSG00000110448,ENSG00000256733,ENSG00000207153,ENSG00000013725
chr11	61281644	61281744	11:61281644-61281744	ENSG00000167992,ENSG00000256713,ENSG00000229859
chr11	61294220	61294415	11:61294220-61294415	ENSG00000167986,ENSG00000167992,ENSG00000256713,ENSG00000229183,ENSG00000229859
chr11	61297876	61298091	11:61297876-61298091	ENSG00000167986,ENSG00000167992,ENSG00000256713
chr11	61332836	61333466	11:61332836-61333466	ENSG00000187049,ENSG00000149483,ENSG00000279246,ENSG00000162144,ENSG00000149476,ENSG00000167986,ENSG00000229859
chr11	61361711	61362495	11:61361711-61362495	ENSG00000187049,ENSG00000149483,ENSG00000279246,ENSG00000162144,ENSG00000149476,ENSG00000167986,ENSG00000256713
chr11	61392374	61392799	11:61392374-61392799	ENSG00000187049,ENSG00000279246,ENSG00000149476,ENSG00000167986
chr11	61429256	61430395	11:61429256-61430395	ENSG00000167985,ENSG00000256591,ENSG00000279632,ENSG00000149532,ENSG00000187049
chr11	61446219	61446606	11:61446219-61446606	ENSG00000240823,ENSG00000167985,ENSG00000256591,ENSG00000229183
chr11	61447798	61447910	11:61447798-61447910	ENSG00000240823,ENSG00000167985,ENSG00000256591,ENSG00000229183
chr11	61448047	61448357	11:61448047-61448357	ENSG00000243742,ENSG00000240823,ENSG00000167985,ENSG00000256591,ENSG00000229183
chr11	61453794	61453967	11:61453794-61453967	ENSG00000240823,ENSG00000167985
chr11	61454620	61454841	11:61454620-61454841	ENSG00000240823,ENSG00000167985,ENSG00000256591
chr11	61467994	61468644	11:61467994-61468644	ENSG00000255947,ENSG00000243742,ENSG00000256443,ENSG00000279878,ENSG00000167985,ENSG00000256591
chr11	61472151	61472633	11:61472151-61472633	ENSG00000255947,ENSG00000243742,ENSG00000256443,ENSG00000279878,ENSG00000167985,ENSG00000256713
chr11	61472911	61473308	11:61472911-61473308	ENSG00000243742,ENSG00000256443,ENSG00000279878
chr11	61477206	61477428	11:61477206-61477428	ENSG00000243742,ENSG00000256443,ENSG00000279878,ENSG00000162148
chr11	61477579	61477682	11:61477579-61477682	ENSG00000243742,ENSG00000162148
chr11	61477752	61477948	11:61477752-61477948	ENSG00000243742,ENSG00000162148
chr11	61480903	61481296	11:61480903-61481296	ENSG00000162148
chr11	61481879	61482176	11:61481879-61482176	ENSG00000256443,ENSG00000279878,ENSG00000162148
chr11	61482639	61482776	11:61482639-61482776	ENSG00000162148
chr11	61488703	61489424	11:61488703-61489424	ENSG00000255947,ENSG00000243742,ENSG00000256443,ENSG00000279878,ENSG00000255931,ENSG00000162148,ENSG00000256713
chr11	61489924	61490236	11:61489924-61490236	ENSG00000256443,ENSG00000279878,ENSG00000255931,ENSG00000162148
chr11	61494087	61495024	11:61494087-61495024	ENSG00000255947,ENSG00000243742,ENSG00000256443,ENSG00000279878,ENSG00000255931,ENSG00000162148
chr11	61508480	61508857	11:61508480-61508857	ENSG00000256443,ENSG00000279878,ENSG00000204950,ENSG00000266006,ENSG00000255931
chr11	61509014	61509674	11:61509014-61509674	ENSG00000256443,ENSG00000279878,ENSG00000204950,ENSG00000266006,ENSG00000255931
chr11	61509957	61510067	11:61509957-61510067	ENSG00000256443,ENSG00000279878,ENSG00000204950,ENSG00000266006
chr11	61510562	61511387	11:61510562-61511387	ENSG00000256443,ENSG00000279878,ENSG00000204950,ENSG00000266006
chr11	61512943	61513135	11:61512943-61513135	ENSG00000256443,ENSG00000279878,ENSG00000204950,ENSG00000266006
chr11	61513336	61513461	11:61513336-61513461	ENSG00000256443,ENSG00000279878,ENSG00000204950,ENSG00000266006
chr11	61516450	61516588	11:61516450-61516588	ENSG00000256443,ENSG00000279878
chr11	61516975	61517096	11:61516975-61517096	ENSG00000256443,ENSG00000279878
chr11	61567316	61567524	11:61567316-61567524	ENSG00000243742,ENSG00000256443,ENSG00000011347
chr11	61580997	61581715	11:61580997-61581715	ENSG00000255947,ENSG00000243742,ENSG00000250230,ENSG00000256443,ENSG00000011347
chr11	61638559	61638659	11:61638559-61638659	ENSG00000255947,ENSG00000243742
chr11	61680086	61680656	11:61680086-61680656	ENSG00000134780,ENSG00000255947
chr11	61682319	61682597	11:61682319-61682597	ENSG00000134780,ENSG00000255947
chr11	61695437	61695656	11:61695437-61695656	ENSG00000255947
chr11	61695944	61696251	11:61695944-61696251	ENSG00000255947
chr11	61718607	61718801	11:61718607-61718801	ENSG00000255947
chr11	61733462	61733673	11:61733462-61733673	ENSG00000134780,ENSG00000255947
chr11	61747806	61747919	11:61747806-61747919	ENSG00000124920,ENSG00000124915,ENSG00000229183
chr11	61752435	61752686	11:61752435-61752686	ENSG00000124920,ENSG00000124915
chr11	61792010	61792269	11:61792010-61792269	ENSG00000168496,ENSG00000284108,ENSG00000134825,ENSG00000124920
chr11	61792401	61793026	11:61792401-61793026	ENSG00000134824,ENSG00000168496,ENSG00000284108,ENSG00000134825,ENSG00000124920
chr11	61797309	61797455	11:61797309-61797455	ENSG00000255553,ENSG00000149485,ENSG00000168496,ENSG00000284108,ENSG00000134825
chr11	61814684	61816600	11:61814684-61816600	ENSG00000284416,ENSG00000149485,ENSG00000134824
chr11	61816656	61817253	11:61816656-61817253	ENSG00000284416,ENSG00000149485,ENSG00000134824
chr11	61827291	61828409	11:61827291-61828409	ENSG00000284416,ENSG00000149485,ENSG00000134824
chr11	61828552	61829440	11:61828552-61829440	ENSG00000284416,ENSG00000149485,ENSG00000134824
chr11	61834553	61835152	11:61834553-61835152	ENSG00000284416,ENSG00000149485,ENSG00000134824
chr11	61846382	61846514	11:61846382-61846514	ENSG00000134824
chr11	61870607	61870755	11:61870607-61870755	ENSG00000277892,ENSG00000221968
chr11	61871225	61871491	11:61871225-61871491	ENSG00000254424,ENSG00000255553,ENSG00000277892,ENSG00000221968
chr11	61888053	61888488	11:61888053-61888488	ENSG00000277892,ENSG00000221968,ENSG00000229183
chr11	61890864	61891121	11:61890864-61891121	ENSG00000255553,ENSG00000167994,ENSG00000221968
chr11	61891159	61891961	11:61891159-61891961	ENSG00000254424,ENSG00000255553,ENSG00000244176,ENSG00000200898,ENSG00000167994,ENSG00000277892,ENSG00000221968
chr11	61892108	61892293	11:61892108-61892293	ENSG00000255553,ENSG00000167994,ENSG00000221968
chr11	61897747	61897863	11:61897747-61897863	ENSG00000254424,ENSG00000255553,ENSG00000200898,ENSG00000167994,ENSG00000221968
chr11	61917318	61918040	11:61917318-61918040	ENSG00000254424,ENSG00000255553,ENSG00000244176,ENSG00000200898,ENSG00000167994
chr11	61919208	61919352	11:61919208-61919352	ENSG00000200898,ENSG00000167994
chr11	61922539	61922903	11:61922539-61922903	ENSG00000254424,ENSG00000255553,ENSG00000244176,ENSG00000200898,ENSG00000167994
chr11	61923305	61923594	11:61923305-61923594	ENSG00000254424,ENSG00000200898,ENSG00000167994
chr11	61923708	61924150	11:61923708-61924150	ENSG00000254424,ENSG00000200898,ENSG00000167994
chr11	61947562	61948001	11:61947562-61948001	ENSG00000254424,ENSG00000255553,ENSG00000244176,ENSG00000167995,ENSG00000200898
chr11	61949540	61949982	11:61949540-61949982	ENSG00000254424,ENSG00000255553,ENSG00000244176,ENSG00000167995,ENSG00000200898
chr11	61954898	61955325	11:61954898-61955325	ENSG00000254424,ENSG00000244176,ENSG00000167995
chr11	61955459	61955605	11:61955459-61955605	ENSG00000244176,ENSG00000167995
chr11	61961579	61961786	11:61961579-61961786	ENSG00000244176,ENSG00000279491,ENSG00000167996,ENSG00000167995
chr11	61967060	61968073	11:61967060-61968073	ENSG00000254424,ENSG00000255553,ENSG00000244176,ENSG00000279491,ENSG00000167996,ENSG00000167995
chr11	61971344	61972308	11:61971344-61972308	ENSG00000254424,ENSG00000255553,ENSG00000244176,ENSG00000279491,ENSG00000167996
chr11	62057097	62057348	11:62057097-62057348	ENSG00000254424,ENSG00000255553,ENSG00000244176
chr11	62105100	62105538	11:62105100-62105538	ENSG00000149503,ENSG00000285656,ENSG00000254424,ENSG00000255553,ENSG00000244176
chr11	62105844	62106252	11:62105844-62106252	ENSG00000254424,ENSG00000255553
chr11	62112580	62112763	11:62112580-62112763	ENSG00000149503,ENSG00000285656
chr11	62123648	62124276	11:62123648-62124276	ENSG00000110484,ENSG00000254404,ENSG00000124939,ENSG00000149503,ENSG00000285656
chr11	62169274	62170319	11:62169274-62170319	ENSG00000256181,ENSG00000254454,ENSG00000197745,ENSG00000110484,ENSG00000124935,ENSG00000254404,ENSG00000124939,ENSG00000168515,ENSG00000236607
chr11	62170370	62170586	11:62170370-62170586	ENSG00000254454,ENSG00000197745,ENSG00000110484,ENSG00000124935,ENSG00000254404,ENSG00000124939,ENSG00000168515,ENSG00000236607
chr11	62171210	62171659	11:62171210-62171659	ENSG00000254454,ENSG00000197745,ENSG00000110484,ENSG00000124935,ENSG00000254404,ENSG00000124939,ENSG00000168515,ENSG00000236607
chr11	62171708	62171885	11:62171708-62171885	ENSG00000254454,ENSG00000197745,ENSG00000110484,ENSG00000124935,ENSG00000254404,ENSG00000124939,ENSG00000168515,ENSG00000236607
chr11	62177902	62178208	11:62177902-62178208	ENSG00000149742,ENSG00000256181,ENSG00000256847,ENSG00000256863,ENSG00000196600,ENSG00000254454,ENSG00000197745,ENSG00000110484,ENSG00000124935,ENSG00000254404,ENSG00000124939,ENSG00000168515,ENSG00000236607
chr11	62311245	62311408	11:62311245-62311408	ENSG00000254454,ENSG00000255213,ENSG00000197745,ENSG00000110484,ENSG00000124935,ENSG00000254404,ENSG00000124939,ENSG00000168515
chr11	62337304	62337581	11:62337304-62337581	ENSG00000254454,ENSG00000162174,ENSG00000255118,ENSG00000255213,ENSG00000197745,ENSG00000110484,ENSG00000124935,ENSG00000254404
chr11	62380885	62381009	11:62380885-62381009	ENSG00000255126,ENSG00000254454
chr11	62394927	62395466	11:62394927-62395466	ENSG00000149021,ENSG00000255126,ENSG00000254454,ENSG00000162174
chr11	62398662	62398787	11:62398662-62398787	ENSG00000149021,ENSG00000255126,ENSG00000254454,ENSG00000162174
chr11	62399181	62399358	11:62399181-62399358	ENSG00000149021,ENSG00000255126,ENSG00000254454,ENSG00000162174
chr11	62424822	62425003	11:62424822-62425003	ENSG00000255446,ENSG00000149021
chr11	62440282	62440382	11:62440282-62440382	ENSG00000255446
chr11	62540798	62540898	11:62540798-62540898	ENSG00000257058,ENSG00000250659,ENSG00000124942,ENSG00000255446
chr11	62542734	62543233	11:62542734-62543233	ENSG00000257058,ENSG00000250659,ENSG00000124942,ENSG00000255446
chr11	62545097	62545218	11:62545097-62545218	ENSG00000257058,ENSG00000124942
chr11	62545266	62545406	11:62545266-62545406	ENSG00000257058,ENSG00000124942
chr11	62545556	62546482	11:62545556-62546482	ENSG00000257058,ENSG00000250659,ENSG00000124942,ENSG00000255446
chr11	62546524	62547124	11:62546524-62547124	ENSG00000257058,ENSG00000250659,ENSG00000124942,ENSG00000255446
chr11	62547189	62547320	11:62547189-62547320	ENSG00000257058,ENSG00000124942
chr11	62548925	62549099	11:62548925-62549099	ENSG00000257058,ENSG00000250659,ENSG00000124942,ENSG00000255446
chr11	62552537	62552695	11:62552537-62552695	ENSG00000257058,ENSG00000124942
chr11	62553099	62553869	11:62553099-62553869	ENSG00000257058,ENSG00000124942,ENSG00000255446
chr11	62556211	62556562	11:62556211-62556562	ENSG00000276102,ENSG00000254772,ENSG00000257058,ENSG00000124942,ENSG00000255446
chr11	62560698	62560798	11:62560698-62560798	ENSG00000276102,ENSG00000254772,ENSG00000255446
chr11	62573518	62574636	11:62573518-62574636	ENSG00000177363,ENSG00000149016,ENSG00000276102,ENSG00000255508,ENSG00000254772,ENSG00000255446
chr11	62591414	62592445	11:62591414-62592445	ENSG00000177363,ENSG00000149480,ENSG00000149016,ENSG00000255508,ENSG00000254772
chr11	62599149	62599509	11:62599149-62599509	ENSG00000177363,ENSG00000149489,ENSG00000254964,ENSG00000149499,ENSG00000149480,ENSG00000149016,ENSG00000255508
chr11	62601117	62603119	11:62601117-62603119	ENSG00000149489,ENSG00000254964,ENSG00000149499,ENSG00000149480,ENSG00000149016,ENSG00000255508
chr11	62610238	62610484	11:62610238-62610484	ENSG00000149541,ENSG00000149489,ENSG00000254964,ENSG00000149499
chr11	62611756	62611873	11:62611756-62611873	ENSG00000149541,ENSG00000149489,ENSG00000254964,ENSG00000149499
chr11	62612252	62613346	11:62612252-62613346	ENSG00000177363,ENSG00000149541,ENSG00000149489,ENSG00000254964,ENSG00000149499,ENSG00000149480
chr11	62621541	62622422	11:62621541-62622422	ENSG00000177363,ENSG00000089597,ENSG00000149541,ENSG00000149489,ENSG00000149499
chr11	62646063	62646220	11:62646063-62646220	ENSG00000185085,ENSG00000089597
chr11	62646269	62646893	11:62646269-62646893	ENSG00000177363,ENSG00000206597,ENSG00000214756,ENSG00000278615,ENSG00000255432,ENSG00000185085,ENSG00000089597,ENSG00000149541
chr11	62653014	62653725	11:62653014-62653725	ENSG00000177363,ENSG00000206597,ENSG00000214756,ENSG00000278615,ENSG00000255432,ENSG00000185085,ENSG00000089597
chr11	62664781	62665763	11:62664781-62665763	ENSG00000177363,ENSG00000162191,ENSG00000204922,ENSG00000206597,ENSG00000214756,ENSG00000162194,ENSG00000278615,ENSG00000255432,ENSG00000185085
chr11	62665826	62665945	11:62665826-62665945	ENSG00000177363,ENSG00000162191,ENSG00000204922,ENSG00000206597,ENSG00000214756,ENSG00000162194,ENSG00000278615,ENSG00000255432
chr11	62671425	62672145	11:62671425-62672145	ENSG00000177363,ENSG00000162191,ENSG00000204922,ENSG00000206597,ENSG00000214756,ENSG00000162194,ENSG00000278615,ENSG00000255432
chr11	62678848	62679635	11:62678848-62679635	ENSG00000177363,ENSG00000162191,ENSG00000204922,ENSG00000206597,ENSG00000214756,ENSG00000162194,ENSG00000278615,ENSG00000255432
chr11	62705969	62706732	11:62705969-62706732	ENSG00000162222,ENSG00000214753,ENSG00000162188,ENSG00000234857,ENSG00000168000,ENSG00000177363
chr11	62708668	62708813	11:62708668-62708813	ENSG00000162188,ENSG00000168000
chr11	62708975	62709119	11:62708975-62709119	ENSG00000162188,ENSG00000168000
chr11	62709316	62710118	11:62709316-62710118	ENSG00000162222,ENSG00000214753,ENSG00000162188,ENSG00000234857,ENSG00000168000,ENSG00000177363
chr11	62726695	62728617	11:62726695-62728617	ENSG00000185670,ENSG00000162222,ENSG00000214753,ENSG00000162188,ENSG00000234857,ENSG00000168000,ENSG00000177363
chr11	62728668	62728986	11:62728668-62728986	ENSG00000162222,ENSG00000214753,ENSG00000234857
chr11	62753649	62754587	11:62753649-62754587	ENSG00000162227,ENSG00000267811,ENSG00000168002,ENSG00000185670,ENSG00000162222,ENSG00000214753,ENSG00000234857
chr11	62761267	62761710	11:62761267-62761710	ENSG00000162227,ENSG00000267811,ENSG00000168002,ENSG00000185670,ENSG00000162222,ENSG00000214753,ENSG00000234857
chr11	62770767	62770963	11:62770767-62770963	ENSG00000162227,ENSG00000267811
chr11	62771044	62771978	11:62771044-62771978	ENSG00000252361,ENSG00000284535,ENSG00000185475,ENSG00000269176,ENSG00000162227,ENSG00000267811,ENSG00000168002,ENSG00000185670,ENSG00000162222,ENSG00000234857
chr11	62786520	62787740	11:62786520-62787740	ENSG00000168003,ENSG00000275043,ENSG00000276788,ENSG00000275996,ENSG00000255717,ENSG00000252361,ENSG00000274066,ENSG00000162231,ENSG00000284535,ENSG00000185475,ENSG00000269176,ENSG00000168569,ENSG00000162227,ENSG00000267811
chr11	62791812	62792191	11:62791812-62792191	ENSG00000252361,ENSG00000269463,ENSG00000274066,ENSG00000162231,ENSG00000284535,ENSG00000185475,ENSG00000269176,ENSG00000168569
chr11	62792241	62792440	11:62792241-62792440	ENSG00000274066,ENSG00000162231,ENSG00000284535,ENSG00000185475,ENSG00000269176,ENSG00000168569
chr11	62805020	62805809	11:62805020-62805809	ENSG00000283268,ENSG00000256690,ENSG00000252361,ENSG00000269463,ENSG00000162236,ENSG00000274066,ENSG00000162231,ENSG00000168569
chr11	62806719	62806819	11:62806719-62806819	ENSG00000252361,ENSG00000269463,ENSG00000162231
chr11	62831353	62832511	11:62831353-62832511	ENSG00000168003,ENSG00000275043,ENSG00000276788,ENSG00000275996,ENSG00000274544,ENSG00000278527,ENSG00000277846,ENSG00000277194,ENSG00000255717,ENSG00000222328,ENSG00000133316,ENSG00000283268,ENSG00000256690,ENSG00000252361,ENSG00000269463,ENSG00000162236,ENSG00000162231
chr11	62839227	62839921	11:62839227-62839921	ENSG00000274544,ENSG00000278527,ENSG00000277846,ENSG00000277194,ENSG00000222328,ENSG00000133316,ENSG00000283268,ENSG00000256690,ENSG00000252361,ENSG00000162236
chr11	62839954	62840645	11:62839954-62840645	ENSG00000168003,ENSG00000275043,ENSG00000276788,ENSG00000275996,ENSG00000274544,ENSG00000278527,ENSG00000277846,ENSG00000277194,ENSG00000255717,ENSG00000222328,ENSG00000133316
chr11	62840726	62840890	11:62840726-62840890	ENSG00000275043,ENSG00000276788,ENSG00000275996,ENSG00000274544,ENSG00000278527,ENSG00000277846,ENSG00000277194,ENSG00000255717,ENSG00000222328,ENSG00000133316
chr11	62840949	62842353	11:62840949-62842353	ENSG00000168003,ENSG00000275043,ENSG00000276788,ENSG00000275996,ENSG00000274544,ENSG00000278527,ENSG00000277846,ENSG00000277194,ENSG00000255717,ENSG00000222328,ENSG00000133316,ENSG00000283268,ENSG00000256690,ENSG00000162236
chr11	62855635	62856333	11:62855635-62856333	ENSG00000168003,ENSG00000275043,ENSG00000276788,ENSG00000275996,ENSG00000274544,ENSG00000278527,ENSG00000277846,ENSG00000277194,ENSG00000255717,ENSG00000222328
chr11	62862754	62862916	11:62862754-62862916	ENSG00000168003,ENSG00000275043,ENSG00000276788,ENSG00000275996,ENSG00000255717
chr11	62880272	62881850	11:62880272-62881850	ENSG00000256041,ENSG00000257002,ENSG00000168003
chr11	62918681	62918790	11:62918681-62918790	ENSG00000184999,ENSG00000256181,ENSG00000256847,ENSG00000196600,ENSG00000239924,ENSG00000197658,ENSG00000253547,ENSG00000256041,ENSG00000149452,ENSG00000197901,ENSG00000241082,ENSG00000257002,ENSG00000168539
chr11	62958855	62959077	11:62958855-62959077	ENSG00000149742,ENSG00000184999,ENSG00000256181,ENSG00000256847,ENSG00000256863,ENSG00000196600,ENSG00000239924,ENSG00000197658,ENSG00000253547,ENSG00000256041,ENSG00000149452,ENSG00000285388,ENSG00000197901,ENSG00000241082,ENSG00000257002
chr11	63574498	63574763	11:63574498-63574763	ENSG00000256789,ENSG00000270269,ENSG00000133328,ENSG00000133321,ENSG00000133317,ENSG00000287412,ENSG00000275598,ENSG00000168004,ENSG00000149742,ENSG00000184999,ENSG00000256181,ENSG00000196600,ENSG00000239924,ENSG00000253547
chr11	63602453	63602553	11:63602453-63602553	ENSG00000256789,ENSG00000270269,ENSG00000203520,ENSG00000176485,ENSG00000133328,ENSG00000133321,ENSG00000133317,ENSG00000287412,ENSG00000275598,ENSG00000168004,ENSG00000149742
chr11	63613537	63613773	11:63613537-63613773	ENSG00000256789,ENSG00000270269,ENSG00000203520,ENSG00000176485,ENSG00000133328,ENSG00000133321,ENSG00000133317,ENSG00000287412,ENSG00000275598,ENSG00000168004,ENSG00000149742
chr11	63614314	63614622	11:63614314-63614622	ENSG00000256789,ENSG00000270269,ENSG00000203520,ENSG00000176485,ENSG00000133328,ENSG00000133321,ENSG00000133317,ENSG00000287412,ENSG00000275598,ENSG00000168004,ENSG00000149742,ENSG00000184999,ENSG00000256181,ENSG00000256847,ENSG00000256863,ENSG00000196600,ENSG00000197658
chr11	63670746	63672020	11:63670746-63672020	ENSG00000271100,ENSG00000133318,ENSG00000256789,ENSG00000270269,ENSG00000184743,ENSG00000133321,ENSG00000133317,ENSG00000287412,ENSG00000275598,ENSG00000168004,ENSG00000149742,ENSG00000184999,ENSG00000256181
chr11	63681114	63681828	11:63681114-63681828	ENSG00000271100,ENSG00000133318,ENSG00000256789,ENSG00000270269,ENSG00000184743,ENSG00000133321,ENSG00000133317,ENSG00000287412,ENSG00000275598,ENSG00000168004,ENSG00000256847,ENSG00000197658
chr11	63681862	63681969	11:63681862-63681969	ENSG00000271100,ENSG00000133318,ENSG00000256789,ENSG00000184743
chr11	63761981	63762192	11:63761981-63762192	ENSG00000188070
chr11	63762433	63763718	11:63762433-63763718	ENSG00000264519,ENSG00000188070,ENSG00000256789,ENSG00000149742
chr11	63764014	63764238	11:63764014-63764238	ENSG00000188070
chr11	63767450	63768631	11:63767450-63768631	ENSG00000264519,ENSG00000188070,ENSG00000256789,ENSG00000275598
chr11	63768694	63769617	11:63768694-63769617	ENSG00000264519,ENSG00000188070,ENSG00000256789
chr11	63770043	63770152	11:63770043-63770152	ENSG00000264519,ENSG00000188070
chr11	63805966	63806340	11:63805966-63806340	ENSG00000168005,ENSG00000264519,ENSG00000275598
chr11	63813118	63814211	11:63813118-63814211	ENSG00000168005,ENSG00000264519
chr11	63837308	63837462	11:63837308-63837462	ENSG00000202089,ENSG00000072518,ENSG00000256280
chr11	63838503	63839728	11:63838503-63839728	ENSG00000256341,ENSG00000256481,ENSG00000110583,ENSG00000202089,ENSG00000072518,ENSG00000256280,ENSG00000168005,ENSG00000264519,ENSG00000256847
chr11	63872041	63872424	11:63872041-63872424	ENSG00000202089,ENSG00000072518
chr11	63911539	63911649	11:63911539-63911649	ENSG00000167771,ENSG00000202089
chr11	63916320	63916436	11:63916320-63916436	ENSG00000167771
chr11	63917021	63917279	11:63917021-63917279	ENSG00000110583,ENSG00000167771,ENSG00000202089,ENSG00000072518
chr11	63917348	63917570	11:63917348-63917570	ENSG00000167771
chr11	63918174	63918445	11:63918174-63918445	ENSG00000110583,ENSG00000167771,ENSG00000202089
chr11	63938596	63939133	11:63938596-63939133	ENSG00000110583,ENSG00000202089
chr11	63945797	63946053	11:63945797-63946053	ENSG00000110583,ENSG00000072518
chr11	63974185	63975123	11:63974185-63975123	ENSG00000256341,ENSG00000256481,ENSG00000167770,ENSG00000256100,ENSG00000176340,ENSG00000207200,ENSG00000110583
chr11	63986195	63986842	11:63986195-63986842	ENSG00000256341,ENSG00000256481,ENSG00000133315,ENSG00000167770
chr11	63999402	63999602	11:63999402-63999602	ENSG00000256341,ENSG00000256481,ENSG00000133315,ENSG00000167770
chr11	64000336	64000833	11:64000336-64000833	ENSG00000256341,ENSG00000256481,ENSG00000133315,ENSG00000167770
chr11	64007819	64008073	11:64007819-64008073	ENSG00000256341,ENSG00000256481,ENSG00000167770
chr11	64024160	64024296	11:64024160-64024296	ENSG00000256341,ENSG00000256481,ENSG00000256824,ENSG00000126500
chr11	64036521	64036708	11:64036521-64036708	ENSG00000256341,ENSG00000256481,ENSG00000256824,ENSG00000126500
chr11	64148772	64148873	11:64148772-64148873	ENSG00000256341,ENSG00000256481
chr11	64153168	64153290	11:64153168-64153290	ENSG00000256341,ENSG00000256481
chr11	64165888	64166409	11:64165888-64166409	ENSG00000256341,ENSG00000256481,ENSG00000133315
chr11	64181498	64181914	11:64181498-64181914	ENSG00000168439,ENSG00000256341,ENSG00000256481,ENSG00000133315
chr11	64185233	64186345	11:64185233-64186345	ENSG00000110011,ENSG00000256116,ENSG00000149761,ENSG00000149743,ENSG00000149781,ENSG00000168439,ENSG00000256341,ENSG00000256481,ENSG00000133315
chr11	64186501	64186610	11:64186501-64186610	ENSG00000168439
chr11	64186666	64186766	11:64186666-64186766	ENSG00000168439
chr11	64204633	64204754	11:64204633-64204754	ENSG00000149781,ENSG00000168439
chr11	64207076	64207176	11:64207076-64207176	ENSG00000149781
chr11	64207393	64208107	11:64207393-64208107	ENSG00000149761,ENSG00000149743,ENSG00000149781,ENSG00000168439
chr11	64225358	64225458	11:64225358-64225458	ENSG00000173511,ENSG00000110011,ENSG00000256116,ENSG00000149761,ENSG00000149743,ENSG00000149781
chr11	64225868	64226902	11:64225868-64226902	ENSG00000173511,ENSG00000110011,ENSG00000256116,ENSG00000149761,ENSG00000149743,ENSG00000149781
chr11	64230200	64230939	11:64230200-64230939	ENSG00000173511,ENSG00000110011,ENSG00000256116,ENSG00000149761,ENSG00000149743
chr11	64233983	64234599	11:64233983-64234599	ENSG00000173511,ENSG00000110011,ENSG00000256116,ENSG00000149761,ENSG00000149743
chr11	64234656	64234794	11:64234656-64234794	ENSG00000173511,ENSG00000110011,ENSG00000256116,ENSG00000149761,ENSG00000149743
chr11	64234895	64235280	11:64234895-64235280	ENSG00000286264,ENSG00000173486,ENSG00000173511,ENSG00000110011,ENSG00000256116
chr11	64240427	64242754	11:64240427-64242754	ENSG00000149782,ENSG00000257086,ENSG00000256940,ENSG00000173457,ENSG00000286264,ENSG00000173486,ENSG00000173511,ENSG00000110011,ENSG00000256116,ENSG00000149761,ENSG00000149743
chr11	64245796	64246196	11:64245796-64246196	ENSG00000149782,ENSG00000257086,ENSG00000256940,ENSG00000173457,ENSG00000286264,ENSG00000173486
chr11	64246501	64247915	11:64246501-64247915	ENSG00000149782,ENSG00000257086,ENSG00000256940,ENSG00000173457,ENSG00000286264,ENSG00000173486
chr11	64250977	64251762	11:64250977-64251762	ENSG00000149782,ENSG00000257086,ENSG00000256940,ENSG00000173457
chr11	64252447	64252614	11:64252447-64252614	ENSG00000149782,ENSG00000257086,ENSG00000256940,ENSG00000173457
chr11	64267712	64267843	11:64267712-64267843	ENSG00000002330,ENSG00000149782
chr11	64268176	64268370	11:64268176-64268370	ENSG00000002330,ENSG00000149782
chr11	64268401	64270978	11:64268401-64270978	ENSG00000219435,ENSG00000173264,ENSG00000002330,ENSG00000149782,ENSG00000257086,ENSG00000256940,ENSG00000173457
chr11	64271379	64272206	11:64271379-64272206	ENSG00000173264,ENSG00000002330
chr11	64284322	64286106	11:64284322-64286106	ENSG00000219435,ENSG00000207024,ENSG00000257069,ENSG00000182450,ENSG00000173264,ENSG00000002330
chr11	64299346	64299456	11:64299346-64299456	ENSG00000219435,ENSG00000207024,ENSG00000257069,ENSG00000182450,ENSG00000173264
chr11	64300625	64300836	11:64300625-64300836	ENSG00000219435,ENSG00000207024,ENSG00000257069,ENSG00000182450,ENSG00000173264
chr11	64300895	64301011	11:64300895-64301011	ENSG00000219435,ENSG00000207024,ENSG00000257069,ENSG00000182450,ENSG00000173264
chr11	64301051	64301315	11:64301051-64301315	ENSG00000173153,ENSG00000219435,ENSG00000207024,ENSG00000257069,ENSG00000182450,ENSG00000173264,ENSG00000002330
chr11	64304101	64306325	11:64304101-64306325	ENSG00000236935,ENSG00000126432,ENSG00000173113,ENSG00000173153,ENSG00000219435,ENSG00000207024,ENSG00000173264,ENSG00000002330
chr11	64306644	64306807	11:64306644-64306807	ENSG00000126432,ENSG00000173113,ENSG00000173153,ENSG00000219435
chr11	64307007	64307109	11:64307007-64307109	ENSG00000126432,ENSG00000173113,ENSG00000173153,ENSG00000219435
chr11	64317235	64318628	11:64317235-64318628	ENSG00000162302,ENSG00000278359,ENSG00000168071,ENSG00000236935,ENSG00000126432,ENSG00000173113,ENSG00000173153
chr11	64329401	64329665	11:64329401-64329665	ENSG00000278359,ENSG00000236935,ENSG00000126432,ENSG00000173113
chr11	64342369	64342793	11:64342369-64342793	ENSG00000221273,ENSG00000162302,ENSG00000278359,ENSG00000168071,ENSG00000236935,ENSG00000126432,ENSG00000173113
chr11	64355131	64355584	11:64355131-64355584	ENSG00000221273,ENSG00000162302,ENSG00000278359,ENSG00000168071
chr11	64358831	64359313	11:64358831-64359313	ENSG00000221273,ENSG00000162302,ENSG00000278359,ENSG00000168071,ENSG00000126432,ENSG00000173113
chr11	64396126	64396504	11:64396126-64396504	ENSG00000197891,ENSG00000237363,ENSG00000232500,ENSG00000286816,ENSG00000231680,ENSG00000221273
chr11	64406288	64406656	11:64406288-64406656	ENSG00000197891,ENSG00000168065,ENSG00000237363,ENSG00000232500,ENSG00000286816,ENSG00000231492,ENSG00000231680,ENSG00000221273
chr11	64406736	64406922	11:64406736-64406922	ENSG00000197891,ENSG00000237363,ENSG00000232500,ENSG00000286816,ENSG00000231492,ENSG00000231680
chr11	64420212	64420432	11:64420212-64420432	ENSG00000197891,ENSG00000168065,ENSG00000237363,ENSG00000232500,ENSG00000286816,ENSG00000231492,ENSG00000221273
chr11	64448070	64448170	11:64448070-64448170	ENSG00000168065,ENSG00000237363,ENSG00000232500,ENSG00000286816,ENSG00000181908
chr11	64448828	64449065	11:64448828-64449065	ENSG00000197891,ENSG00000168065,ENSG00000237363,ENSG00000232500,ENSG00000286816,ENSG00000181908
chr11	64643616	64643740	11:64643616-64643740	ENSG00000237410,ENSG00000110076,ENSG00000197891,ENSG00000168065,ENSG00000237363,ENSG00000232500,ENSG00000286816
chr11	64661333	64661499	11:64661333-64661499	ENSG00000237410,ENSG00000110076,ENSG00000197891,ENSG00000168065,ENSG00000237363,ENSG00000232500,ENSG00000286816
chr11	64675417	64675835	11:64675417-64675835	ENSG00000237410,ENSG00000110076,ENSG00000197891,ENSG00000168065,ENSG00000237363,ENSG00000232500,ENSG00000286816
chr11	64688463	64688996	11:64688463-64688996	ENSG00000110076,ENSG00000197891,ENSG00000168065,ENSG00000237363,ENSG00000232500,ENSG00000286816
chr11	64690294	64690425	11:64690294-64690425	ENSG00000197891,ENSG00000168065,ENSG00000237363,ENSG00000232500,ENSG00000286816
chr11	64723034	64723687	11:64723034-64723687	ENSG00000110076,ENSG00000197891,ENSG00000168065,ENSG00000237363,ENSG00000232500,ENSG00000286816
chr11	64741547	64742108	11:64741547-64742108	ENSG00000068831
chr11	64742217	64744503	11:64742217-64744503	ENSG00000168066,ENSG00000068976,ENSG00000068831,ENSG00000168065
chr11	64744612	64744844	11:64744612-64744844	ENSG00000068831
chr11	64744899	64746779	11:64744899-64746779	ENSG00000269038,ENSG00000168066,ENSG00000068976,ENSG00000068831
chr11	64759624	64760334	11:64759624-64760334	ENSG00000269038,ENSG00000168066,ENSG00000068976,ENSG00000068831
chr11	64763011	64763156	11:64763011-64763156	ENSG00000269038,ENSG00000168066,ENSG00000068976
chr11	64777526	64779671	11:64777526-64779671	ENSG00000269038,ENSG00000168066
chr11	64802914	64804004	11:64802914-64804004	ENSG00000133895,ENSG00000168067
chr11	64810263	64810991	11:64810263-64810991	ENSG00000171219,ENSG00000133895,ENSG00000168067
chr11	64844328	64844697	11:64844328-64844697	ENSG00000274314,ENSG00000171219
chr11	64847223	64847565	11:64847223-64847565	ENSG00000274314,ENSG00000274986,ENSG00000284155,ENSG00000283926,ENSG00000229719,ENSG00000171219
chr11	64849613	64849959	11:64849613-64849959	ENSG00000274314,ENSG00000274986,ENSG00000284155,ENSG00000283926,ENSG00000229719,ENSG00000171219
chr11	64854727	64854957	11:64854727-64854957	-
chr11	64855048	64855275	11:64855048-64855275	ENSG00000110047
chr11	64856571	64856824	11:64856571-64856824	ENSG00000110047
chr11	64859021	64859167	11:64859021-64859167	ENSG00000110047
chr11	64862897	64863729	11:64862897-64863729	ENSG00000110047
chr11	64863801	64865065	11:64863801-64865065	ENSG00000110047
chr11	64865215	64866017	11:64865215-64866017	ENSG00000110047
chr11	64869889	64870206	11:64869889-64870206	ENSG00000110047
chr11	64876905	64877041	11:64876905-64877041	ENSG00000230835,ENSG00000110047
chr11	64877846	64877998	11:64877846-64877998	ENSG00000230835,ENSG00000110047
chr11	64878055	64879180	11:64878055-64879180	ENSG00000274314,ENSG00000284155,ENSG00000283926,ENSG00000229719,ENSG00000230835,ENSG00000110047,ENSG00000171219
chr11	64879890	64880724	11:64879890-64880724	ENSG00000274314,ENSG00000284155,ENSG00000283926,ENSG00000229719,ENSG00000230835,ENSG00000110047
chr11	64882402	64882758	11:64882402-64882758	ENSG00000274314,ENSG00000230835,ENSG00000110047
chr11	64885650	64885875	11:64885650-64885875	ENSG00000274314,ENSG00000284155,ENSG00000283926,ENSG00000229719,ENSG00000230835
chr11	64887843	64888308	11:64887843-64888308	ENSG00000274314,ENSG00000274986,ENSG00000284155,ENSG00000283926,ENSG00000229719,ENSG00000230835,ENSG00000110047,ENSG00000171219
chr11	64892385	64892886	11:64892385-64892886	ENSG00000274314,ENSG00000274986,ENSG00000110046,ENSG00000284155,ENSG00000283926,ENSG00000229719,ENSG00000171219
chr11	64894251	64894568	11:64894251-64894568	ENSG00000274314,ENSG00000274986,ENSG00000110046,ENSG00000284155,ENSG00000283926,ENSG00000229719,ENSG00000171219
chr11	64916852	64917717	11:64916852-64917717	ENSG00000273003,ENSG00000213465,ENSG00000168070,ENSG00000149735,ENSG00000068971,ENSG00000274314,ENSG00000274986,ENSG00000110046
chr11	64919698	64919920	11:64919698-64919920	ENSG00000149735,ENSG00000068971,ENSG00000274314,ENSG00000110046
chr11	64923841	64924981	11:64923841-64924981	ENSG00000273003,ENSG00000168070,ENSG00000149735,ENSG00000068971,ENSG00000274314,ENSG00000110046
chr11	64925102	64925219	11:64925102-64925219	ENSG00000149735,ENSG00000068971
chr11	64972027	64972225	11:64972027-64972225	ENSG00000168070,ENSG00000149735
chr11	64990178	64990460	11:64990178-64990460	ENSG00000168062,ENSG00000168070,ENSG00000149735
chr11	64996931	64997135	11:64996931-64997135	ENSG00000273003,ENSG00000168062,ENSG00000149735
chr11	65013500	65014741	11:65013500-65014741	ENSG00000110025,ENSG00000270775,ENSG00000278851,ENSG00000273003,ENSG00000213465,ENSG00000149735
chr11	65027228	65027931	11:65027228-65027931	ENSG00000187066,ENSG00000162300,ENSG00000146670,ENSG00000168060,ENSG00000168061,ENSG00000110025,ENSG00000270775,ENSG00000278851,ENSG00000273003,ENSG00000213465
chr11	65040779	65041692	11:65040779-65041692	ENSG00000146670,ENSG00000168060,ENSG00000168061,ENSG00000110025,ENSG00000270775
chr11	65047670	65047946	11:65047670-65047946	ENSG00000168060,ENSG00000168061
chr11	65084002	65084401	11:65084002-65084401	ENSG00000149823,ENSG00000187066,ENSG00000162300,ENSG00000146670
chr11	65095973	65096474	11:65095973-65096474	ENSG00000149823,ENSG00000187066,ENSG00000162300,ENSG00000146670
chr11	65096553	65096813	11:65096553-65096813	ENSG00000149809,ENSG00000254501,ENSG00000149823,ENSG00000187066,ENSG00000162300,ENSG00000146670
chr11	65102339	65102439	11:65102339-65102439	ENSG00000149823
chr11	65110407	65110564	11:65110407-65110564	ENSG00000278952,ENSG00000255173,ENSG00000174276,ENSG00000149809,ENSG00000254501,ENSG00000149823
chr11	65111549	65112098	11:65111549-65112098	ENSG00000278952,ENSG00000255173,ENSG00000174276,ENSG00000149809,ENSG00000254501,ENSG00000149823
chr11	65112432	65112774	11:65112432-65112774	ENSG00000278952,ENSG00000255173,ENSG00000174276,ENSG00000149809,ENSG00000254501,ENSG00000149823
chr11	65116663	65116811	11:65116663-65116811	ENSG00000149792,ENSG00000149806,ENSG00000278952,ENSG00000255173,ENSG00000174276,ENSG00000149809,ENSG00000254501
chr11	65117365	65118161	11:65117365-65118161	ENSG00000255058,ENSG00000222477,ENSG00000254455,ENSG00000149792,ENSG00000149806,ENSG00000278952,ENSG00000255173,ENSG00000174276,ENSG00000149809,ENSG00000254501,ENSG00000149823
chr11	65121960	65122465	11:65121960-65122465	ENSG00000014216,ENSG00000254614,ENSG00000255200,ENSG00000204710,ENSG00000255058,ENSG00000222477,ENSG00000254455,ENSG00000284489,ENSG00000149792,ENSG00000162298,ENSG00000149806,ENSG00000278952,ENSG00000255173,ENSG00000174276,ENSG00000149809,ENSG00000254501
chr11	65133830	65133936	11:65133830-65133936	ENSG00000204710,ENSG00000255058,ENSG00000222477,ENSG00000254455,ENSG00000284489,ENSG00000149792,ENSG00000162298,ENSG00000149806
chr11	65134293	65135404	11:65134293-65135404	ENSG00000014216,ENSG00000254614,ENSG00000255200,ENSG00000204710,ENSG00000255058,ENSG00000222477,ENSG00000254455,ENSG00000284489,ENSG00000149792,ENSG00000162298,ENSG00000149806
chr11	65181170	65182147	11:65181170-65182147	ENSG00000197847,ENSG00000014216,ENSG00000254614,ENSG00000255200,ENSG00000204710,ENSG00000255058,ENSG00000222477,ENSG00000254455
chr11	65261587	65262265	11:65261587-65262265	ENSG00000285816,ENSG00000014138,ENSG00000287821,ENSG00000197847
chr11	65275098	65275555	11:65275098-65275555	ENSG00000133884,ENSG00000149798,ENSG00000287917,ENSG00000285816,ENSG00000014138,ENSG00000287821,ENSG00000197847
chr11	65288826	65289013	11:65288826-65289013	ENSG00000014138
chr11	65290571	65291130	11:65290571-65291130	ENSG00000149798,ENSG00000287917,ENSG00000285816,ENSG00000014138,ENSG00000287821,ENSG00000197847,ENSG00000204710,ENSG00000255058,ENSG00000222477,ENSG00000254455
chr11	65292279	65292405	11:65292279-65292405	ENSG00000014138
chr11	65293687	65294319	11:65293687-65294319	ENSG00000149798,ENSG00000287917,ENSG00000014138,ENSG00000197847
chr11	65297950	65298517	11:65297950-65298517	ENSG00000149798,ENSG00000287917,ENSG00000014138,ENSG00000197847,ENSG00000255058
chr11	65298715	65298928	11:65298715-65298928	ENSG00000014138
chr11	65301820	65302364	11:65301820-65302364	ENSG00000149798,ENSG00000287917,ENSG00000197847
chr11	65305539	65305856	11:65305539-65305856	ENSG00000149798,ENSG00000287917
chr11	65305983	65306340	11:65305983-65306340	ENSG00000149798,ENSG00000287917,ENSG00000197847
chr11	65308331	65308902	11:65308331-65308902	ENSG00000149798,ENSG00000287917
chr11	65314463	65315843	11:65314463-65315843	ENSG00000133884,ENSG00000149798,ENSG00000287917,ENSG00000285816,ENSG00000287821,ENSG00000197847
chr11	65317526	65317626	11:65317526-65317626	ENSG00000149798,ENSG00000287917,ENSG00000197847
chr11	65330045	65330223	11:65330045-65330223	ENSG00000133884
chr11	65333210	65333341	11:65333210-65333341	ENSG00000133884
chr11	65333598	65334310	11:65333598-65334310	ENSG00000173825,ENSG00000133884,ENSG00000285816,ENSG00000287821,ENSG00000197847
chr11	65354067	65355132	11:65354067-65355132	ENSG00000173825,ENSG00000133884
chr11	65366333	65366544	11:65366333-65366544	ENSG00000270526,ENSG00000255478
chr11	65370991	65371490	11:65370991-65371490	ENSG00000162241,ENSG00000255478
chr11	65381756	65382971	11:65381756-65382971	ENSG00000270526,ENSG00000126391,ENSG00000162241,ENSG00000255478
chr11	65386312	65386857	11:65386312-65386857	ENSG00000126391,ENSG00000162241
chr11	65386892	65387097	11:65386892-65387097	ENSG00000126391,ENSG00000162241
chr11	65391075	65391516	11:65391075-65391516	ENSG00000126391,ENSG00000162241
chr11	65416326	65416876	11:65416326-65416876	ENSG00000270526,ENSG00000277599,ENSG00000278050,ENSG00000278144,ENSG00000245532,ENSG00000162241
chr11	65417892	65419597	11:65417892-65419597	ENSG00000270526,ENSG00000274072,ENSG00000277599,ENSG00000278050,ENSG00000278144,ENSG00000245532,ENSG00000162241,ENSG00000255478
chr11	65419824	65420398	11:65419824-65420398	ENSG00000277599,ENSG00000278050,ENSG00000278144,ENSG00000245532
chr11	65421085	65421763	11:65421085-65421763	ENSG00000277599,ENSG00000278050,ENSG00000278144,ENSG00000245532
chr11	65421938	65423540	11:65421938-65423540	ENSG00000277599,ENSG00000278050,ENSG00000278144,ENSG00000245532
chr11	65426692	65426813	11:65426692-65426813	ENSG00000277599,ENSG00000278050,ENSG00000278144,ENSG00000245532
chr11	65427001	65427117	11:65427001-65427117	ENSG00000277599,ENSG00000278050,ENSG00000278144,ENSG00000245532
chr11	65427173	65427686	11:65427173-65427686	ENSG00000277599,ENSG00000278050,ENSG00000278144,ENSG00000245532
chr11	65428335	65428722	11:65428335-65428722	ENSG00000277599,ENSG00000278050,ENSG00000278144,ENSG00000245532
chr11	65429333	65429433	11:65429333-65429433	ENSG00000277599,ENSG00000278050,ENSG00000278144,ENSG00000245532
chr11	65429943	65430426	11:65429943-65430426	ENSG00000283791,ENSG00000245532
chr11	65430635	65430760	11:65430635-65430760	-
chr11	65433061	65433200	11:65433061-65433200	-
chr11	65436074	65436250	11:65436074-65436250	ENSG00000283791
chr11	65444558	65444658	11:65444558-65444658	ENSG00000275948,ENSG00000283791
chr11	65445550	65445792	11:65445550-65445792	ENSG00000275948,ENSG00000283791
chr11	65446412	65447029	11:65446412-65447029	ENSG00000275948,ENSG00000283791
chr11	65447735	65447921	11:65447735-65447921	ENSG00000275948,ENSG00000283791
chr11	65448430	65448754	11:65448430-65448754	ENSG00000275948,ENSG00000283791
chr11	65454357	65454524	11:65454357-65454524	ENSG00000173727,ENSG00000275948
chr11	65454728	65455394	11:65454728-65455394	ENSG00000173727,ENSG00000275948
chr11	65455477	65455601	11:65455477-65455601	ENSG00000173727
chr11	65471409	65472448	11:65471409-65472448	ENSG00000270526,ENSG00000274072
chr11	65477003	65478036	11:65477003-65478036	ENSG00000270117,ENSG00000251562,ENSG00000286756,ENSG00000279243
chr11	65478739	65479096	11:65478739-65479096	ENSG00000270117,ENSG00000286756,ENSG00000279243
chr11	65479287	65479967	11:65479287-65479967	ENSG00000270117,ENSG00000286756,ENSG00000279243
chr11	65487036	65488369	11:65487036-65488369	ENSG00000270117,ENSG00000286756,ENSG00000279243
chr11	65488624	65488724	11:65488624-65488724	ENSG00000286756,ENSG00000279243
chr11	65488826	65489708	11:65488826-65489708	ENSG00000286756,ENSG00000279243
chr11	65489800	65489956	11:65489800-65489956	ENSG00000286756,ENSG00000279243
chr11	65491116	65491277	11:65491116-65491277	ENSG00000270117,ENSG00000286756,ENSG00000279243
chr11	65491671	65493201	11:65491671-65493201	ENSG00000270117,ENSG00000251562,ENSG00000286756,ENSG00000279243
chr11	65493949	65494088	11:65493949-65494088	ENSG00000270117,ENSG00000286756,ENSG00000279243
chr11	65494596	65494759	11:65494596-65494759	ENSG00000270117,ENSG00000251562,ENSG00000286756,ENSG00000279243
chr11	65496351	65496502	11:65496351-65496502	ENSG00000278217,ENSG00000270117,ENSG00000251562
chr11	65496570	65496838	11:65496570-65496838	ENSG00000278217,ENSG00000270117,ENSG00000251562
chr11	65497194	65497952	11:65497194-65497952	ENSG00000274072,ENSG00000278217,ENSG00000270117,ENSG00000251562,ENSG00000286756,ENSG00000279243,ENSG00000277599,ENSG00000278050,ENSG00000278144,ENSG00000245532
chr11	65498371	65498697	11:65498371-65498697	ENSG00000278217,ENSG00000270117,ENSG00000251562
chr11	65498931	65499351	11:65498931-65499351	ENSG00000278217,ENSG00000270117,ENSG00000251562
chr11	65499485	65499618	11:65499485-65499618	ENSG00000278217,ENSG00000270117,ENSG00000251562
chr11	65500395	65500495	11:65500395-65500495	ENSG00000274072,ENSG00000278217,ENSG00000270117,ENSG00000251562
chr11	65503070	65503344	11:65503070-65503344	ENSG00000274072,ENSG00000278217,ENSG00000270117,ENSG00000251562
chr11	65503880	65504429	11:65503880-65504429	ENSG00000274072,ENSG00000278217,ENSG00000270117,ENSG00000251562
chr11	65505521	65505687	11:65505521-65505687	ENSG00000270526,ENSG00000274072,ENSG00000278217,ENSG00000251562
chr11	65505861	65505967	11:65505861-65505967	ENSG00000270526,ENSG00000274072,ENSG00000278217,ENSG00000251562
chr11	65506608	65509060	11:65506608-65509060	ENSG00000270526,ENSG00000274072,ENSG00000278217,ENSG00000251562
chr11	65510804	65511157	11:65510804-65511157	ENSG00000270526,ENSG00000274072,ENSG00000255478
chr11	65524486	65524885	11:65524486-65524885	ENSG00000142186,ENSG00000270526
chr11	65524934	65525611	11:65524934-65525611	ENSG00000142186
chr11	65539159	65539260	11:65539159-65539260	ENSG00000142186
chr11	65540140	65541194	11:65540140-65541194	ENSG00000176973,ENSG00000173465,ENSG00000260233,ENSG00000168056,ENSG00000142186
chr11	65555803	65556105	11:65555803-65556105	ENSG00000176973,ENSG00000173465,ENSG00000260233,ENSG00000279093,ENSG00000168056
chr11	65557575	65557974	11:65557575-65557974	ENSG00000279093,ENSG00000168056
chr11	65558029	65558786	11:65558029-65558786	ENSG00000176973,ENSG00000173465,ENSG00000260233,ENSG00000279093,ENSG00000168056
chr11	65558954	65559207	11:65558954-65559207	ENSG00000279093,ENSG00000168056
chr11	65560649	65560923	11:65560649-65560923	ENSG00000279093,ENSG00000168056
chr11	65569744	65570749	11:65569744-65570749	ENSG00000173338,ENSG00000173442,ENSG00000176973,ENSG00000173465,ENSG00000260233,ENSG00000279093,ENSG00000168056
chr11	65572331	65573025	11:65572331-65573025	ENSG00000173442,ENSG00000176973,ENSG00000173465,ENSG00000260233
chr11	65573885	65573985	11:65573885-65573985	ENSG00000176973,ENSG00000173465,ENSG00000260233
chr11	65574018	65574986	11:65574018-65574986	ENSG00000173338,ENSG00000173442,ENSG00000176973,ENSG00000173465,ENSG00000260233,ENSG00000279093,ENSG00000168056
chr11	65575717	65576246	11:65575717-65576246	ENSG00000173338,ENSG00000173442,ENSG00000176973,ENSG00000173465,ENSG00000260233
chr11	65576290	65576487	11:65576290-65576487	ENSG00000173442,ENSG00000176973,ENSG00000173465,ENSG00000260233
chr11	65576958	65577754	11:65576958-65577754	ENSG00000173442,ENSG00000176973,ENSG00000173465,ENSG00000260233
chr11	65586996	65587110	11:65586996-65587110	ENSG00000173338,ENSG00000173442
chr11	65587393	65587551	11:65587393-65587551	ENSG00000173338,ENSG00000173442
chr11	65590488	65590619	11:65590488-65590619	ENSG00000173338,ENSG00000173442
chr11	65593897	65594003	11:65593897-65594003	ENSG00000173338,ENSG00000173442
chr11	65606878	65607531	11:65606878-65607531	ENSG00000197136,ENSG00000173327,ENSG00000173338,ENSG00000173442
chr11	65613754	65614825	11:65613754-65614825	ENSG00000197136,ENSG00000173327,ENSG00000173338
chr11	65615079	65616106	11:65615079-65616106	ENSG00000239356,ENSG00000285533,ENSG00000213445,ENSG00000266041,ENSG00000197136,ENSG00000173327
chr11	65637807	65638962	11:65637807-65638962	ENSG00000239356,ENSG00000285533,ENSG00000173039,ENSG00000265874,ENSG00000213445,ENSG00000266041,ENSG00000197136
chr11	65640247	65640504	11:65640247-65640504	ENSG00000265874,ENSG00000213445,ENSG00000266041
chr11	65650991	65651167	11:65650991-65651167	ENSG00000285533,ENSG00000173039,ENSG00000265874,ENSG00000213445
chr11	65651850	65653373	11:65651850-65653373	ENSG00000239356,ENSG00000285533,ENSG00000173039,ENSG00000265874,ENSG00000213445,ENSG00000266041,ENSG00000197136
chr11	65662543	65663694	11:65662543-65663694	ENSG00000239356,ENSG00000285533,ENSG00000173039,ENSG00000213445,ENSG00000266041
chr11	65663774	65664146	11:65663774-65664146	ENSG00000239356,ENSG00000285533,ENSG00000173039
chr11	65706371	65706516	11:65706371-65706516	ENSG00000255557,ENSG00000172977,ENSG00000239356
chr11	65711307	65712867	11:65711307-65712867	ENSG00000255557,ENSG00000214659,ENSG00000172922,ENSG00000172977,ENSG00000239356
chr11	65720082	65720220	11:65720082-65720220	ENSG00000255557,ENSG00000214659,ENSG00000172922,ENSG00000172977
chr11	65720254	65720931	11:65720254-65720931	ENSG00000255557,ENSG00000214659,ENSG00000172922,ENSG00000172977,ENSG00000239356
chr11	65780027	65780302	11:65780027-65780302	ENSG00000255404,ENSG00000255120,ENSG00000172818,ENSG00000254470,ENSG00000255557,ENSG00000239356
chr11	65780753	65781116	11:65780753-65781116	ENSG00000255404,ENSG00000255120,ENSG00000172818,ENSG00000254470,ENSG00000255557
chr11	65781176	65781335	11:65781176-65781335	ENSG00000255404,ENSG00000255120,ENSG00000172818,ENSG00000254470,ENSG00000255557
chr11	65811936	65812055	11:65811936-65812055	ENSG00000255404,ENSG00000255557,ENSG00000239356
chr11	65812281	65812409	11:65812281-65812409	ENSG00000255404,ENSG00000255557,ENSG00000239356
chr11	65814257	65814375	11:65814257-65814375	ENSG00000255404,ENSG00000255120,ENSG00000172818,ENSG00000255557,ENSG00000239356
chr11	65817992	65818468	11:65817992-65818468	ENSG00000172803,ENSG00000255404,ENSG00000255120,ENSG00000172818,ENSG00000254470,ENSG00000255557,ENSG00000172977,ENSG00000239356
chr11	65833630	65834086	11:65833630-65834086	ENSG00000172803,ENSG00000172757,ENSG00000255404,ENSG00000255557,ENSG00000239356
chr11	65856726	65858775	11:65856726-65858775	ENSG00000172732,ENSG00000172757
chr11	65859126	65860120	11:65859126-65860120	ENSG00000172732,ENSG00000172803,ENSG00000172757
chr11	65860164	65861127	11:65860164-65861127	ENSG00000172638,ENSG00000172732,ENSG00000172757
chr11	65870644	65871215	11:65870644-65871215	ENSG00000172543,ENSG00000172638,ENSG00000172732
chr11	65871315	65871448	11:65871315-65871448	ENSG00000172543,ENSG00000172638,ENSG00000172732
chr11	65871901	65872431	11:65871901-65872431	ENSG00000172543,ENSG00000172638,ENSG00000172732
chr11	65872600	65873040	11:65872600-65873040	ENSG00000172543,ENSG00000172638,ENSG00000172732
chr11	65873259	65873914	11:65873259-65873914	ENSG00000172543,ENSG00000172638,ENSG00000172732,ENSG00000172757
chr11	65884748	65884880	11:65884748-65884880	ENSG00000172500,ENSG00000172543
chr11	65887962	65889264	11:65887962-65889264	ENSG00000175294,ENSG00000175467,ENSG00000175513,ENSG00000175602,ENSG00000172500,ENSG00000172543
chr11	65889299	65889639	11:65889299-65889639	ENSG00000175602,ENSG00000172500
chr11	65890125	65891201	11:65890125-65891201	ENSG00000175467,ENSG00000175513,ENSG00000175550,ENSG00000175573,ENSG00000175592,ENSG00000175602,ENSG00000172500
chr11	65891446	65891561	11:65891446-65891561	ENSG00000175602,ENSG00000172500
chr11	65891772	65892404	11:65891772-65892404	ENSG00000175513,ENSG00000175592,ENSG00000175602,ENSG00000172500
chr11	65893411	65893601	11:65893411-65893601	ENSG00000175602,ENSG00000172500
chr11	65899272	65899482	11:65899272-65899482	ENSG00000175513,ENSG00000175592,ENSG00000175602
chr11	65900367	65900678	11:65900367-65900678	ENSG00000175513,ENSG00000175550,ENSG00000175573,ENSG00000175592,ENSG00000175602
chr11	65911733	65912175	11:65911733-65912175	ENSG00000175513,ENSG00000175550,ENSG00000175573,ENSG00000175592
chr11	65915842	65916035	11:65915842-65916035	ENSG00000175513,ENSG00000175550,ENSG00000175573
chr11	65918553	65919846	11:65918553-65919846	ENSG00000175467,ENSG00000175513,ENSG00000175550,ENSG00000175573,ENSG00000175592,ENSG00000175602,ENSG00000172500
chr11	65961181	65961840	11:65961181-65961840	ENSG00000175294,ENSG00000175315,ENSG00000175334,ENSG00000175376,ENSG00000254867,ENSG00000175467,ENSG00000175513
chr11	65989054	65989243	11:65989054-65989243	ENSG00000286459,ENSG00000175294,ENSG00000175315,ENSG00000175334,ENSG00000175376,ENSG00000254867,ENSG00000175467,ENSG00000175513,ENSG00000172500
chr11	66001968	66002939	11:66001968-66002939	ENSG00000286459,ENSG00000175294,ENSG00000175315,ENSG00000175334,ENSG00000175376,ENSG00000175467,ENSG00000175513
chr11	66051784	66052696	11:66051784-66052696	ENSG00000255038,ENSG00000087365,ENSG00000286459,ENSG00000175229,ENSG00000175294,ENSG00000175315,ENSG00000175334,ENSG00000175376
chr11	66068363	66068489	11:66068363-66068489	ENSG00000175115,ENSG00000255038,ENSG00000087365,ENSG00000286459,ENSG00000175294
chr11	66069712	66070938	11:66069712-66070938	ENSG00000175115,ENSG00000255038,ENSG00000087365,ENSG00000286459
chr11	66071042	66071194	11:66071042-66071194	ENSG00000175115,ENSG00000255038,ENSG00000087365,ENSG00000286459
chr11	66119816	66119936	11:66119816-66119936	-
chr11	66150277	66150393	11:66150277-66150393	-
chr11	66222787	66223010	11:66222787-66223010	ENSG00000174996,ENSG00000255320,ENSG00000175115
chr11	66242451	66242663	11:66242451-66242663	ENSG00000255320,ENSG00000175115
chr11	66257431	66258639	11:66257431-66258639	ENSG00000174903,ENSG00000254762,ENSG00000254855,ENSG00000254461,ENSG00000174996,ENSG00000255320,ENSG00000175115
chr11	66266873	66269278	11:66266873-66269278	ENSG00000174871,ENSG00000254452,ENSG00000245156,ENSG00000174903,ENSG00000254762,ENSG00000254855,ENSG00000254461,ENSG00000174996,ENSG00000255320
chr11	66277900	66278338	11:66277900-66278338	ENSG00000174871,ENSG00000254452,ENSG00000245156,ENSG00000174903,ENSG00000254762,ENSG00000254855
chr11	66282304	66282881	11:66282304-66282881	ENSG00000174851,ENSG00000174871,ENSG00000254452,ENSG00000245156,ENSG00000174903,ENSG00000254762,ENSG00000254855
chr11	66282931	66283038	11:66282931-66283038	ENSG00000174851,ENSG00000174871,ENSG00000254452,ENSG00000245156
chr11	66288500	66288611	11:66288500-66288611	ENSG00000179292,ENSG00000174851,ENSG00000174871
chr11	66288669	66289548	11:66288669-66289548	ENSG00000179292,ENSG00000174851,ENSG00000174871,ENSG00000254452,ENSG00000245156,ENSG00000174903,ENSG00000254762,ENSG00000254855
chr11	66289597	66289797	11:66289597-66289797	ENSG00000179292,ENSG00000174851,ENSG00000174871
chr11	66311715	66313622	11:66311715-66313622	ENSG00000202317,ENSG00000254736,ENSG00000255468,ENSG00000174684,ENSG00000174744,ENSG00000254756,ENSG00000174791,ENSG00000174807,ENSG00000254458,ENSG00000179292
chr11	66313679	66313807	11:66313679-66313807	ENSG00000174807,ENSG00000254458
chr11	66316070	66316350	11:66316070-66316350	ENSG00000174807,ENSG00000254458
chr11	66316541	66317647	11:66316541-66317647	ENSG00000174791,ENSG00000174807,ENSG00000254458
chr11	66317858	66318214	11:66317858-66318214	ENSG00000174791,ENSG00000174807,ENSG00000254458
chr11	66318300	66318653	11:66318300-66318653	ENSG00000174791,ENSG00000174807,ENSG00000254458
chr11	66322829	66322985	11:66322829-66322985	ENSG00000254756,ENSG00000174791,ENSG00000174807
chr11	66326214	66327396	11:66326214-66327396	ENSG00000254736,ENSG00000255468,ENSG00000174684,ENSG00000174744,ENSG00000254756,ENSG00000174791,ENSG00000174807,ENSG00000254458
chr11	66328352	66328653	11:66328352-66328653	ENSG00000254756,ENSG00000174791,ENSG00000174807,ENSG00000254458
chr11	66336287	66336835	11:66336287-66336835	ENSG00000255468,ENSG00000174684,ENSG00000174744,ENSG00000254756,ENSG00000174791
chr11	66344895	66345436	11:66344895-66345436	ENSG00000276918,ENSG00000174669,ENSG00000255468,ENSG00000174684,ENSG00000174744,ENSG00000174791
chr11	66347558	66348282	11:66347558-66348282	ENSG00000276918,ENSG00000174669,ENSG00000255468,ENSG00000174684,ENSG00000174744,ENSG00000174791
chr11	66371331	66371531	11:66371331-66371531	ENSG00000254736,ENSG00000276918,ENSG00000174669,ENSG00000255468
chr11	66371704	66371811	11:66371704-66371811	ENSG00000254736,ENSG00000276918,ENSG00000174669
chr11	66371843	66372056	11:66371843-66372056	ENSG00000254736,ENSG00000276918,ENSG00000174669
chr11	66386225	66386374	11:66386225-66386374	ENSG00000202317,ENSG00000254736,ENSG00000276918,ENSG00000174669
chr11	66408511	66409265	11:66408511-66409265	ENSG00000254596,ENSG00000174547,ENSG00000201733,ENSG00000174576,ENSG00000254510,ENSG00000202317
chr11	66418242	66418466	11:66418242-66418466	ENSG00000254596,ENSG00000201733,ENSG00000174576,ENSG00000254510
chr11	66421596	66421928	11:66421596-66421928	ENSG00000254596,ENSG00000174547,ENSG00000201733,ENSG00000174576,ENSG00000254510
chr11	66430112	66430235	11:66430112-66430235	ENSG00000254596,ENSG00000174547,ENSG00000201733,ENSG00000174576,ENSG00000254510
chr11	66438597	66439219	11:66438597-66439219	ENSG00000254596,ENSG00000174547,ENSG00000201733,ENSG00000174576,ENSG00000254510
chr11	66466336	66467332	11:66466336-66467332	ENSG00000254986,ENSG00000255517,ENSG00000174516,ENSG00000254596,ENSG00000174547
chr11	66469442	66469598	11:66469442-66469598	ENSG00000255517,ENSG00000174516,ENSG00000254596,ENSG00000174547
chr11	66479948	66480820	11:66479948-66480820	ENSG00000174483,ENSG00000256349,ENSG00000254986,ENSG00000255517,ENSG00000174516,ENSG00000254596
chr11	66510499	66510852	11:66510499-66510852	ENSG00000286688,ENSG00000174483,ENSG00000256349
chr11	66545731	66546392	11:66545731-66546392	ENSG00000174080,ENSG00000250105,ENSG00000248746,ENSG00000174165,ENSG00000286688,ENSG00000174483,ENSG00000256349
chr11	66546794	66546915	11:66546794-66546915	ENSG00000248746,ENSG00000174165
chr11	66568375	66568770	11:66568375-66568770	ENSG00000174080,ENSG00000250105
chr11	66579149	66579319	11:66579149-66579319	ENSG00000173914,ENSG00000174080
chr11	66592736	66593401	11:66592736-66593401	ENSG00000173914,ENSG00000248643,ENSG00000239306,ENSG00000199325,ENSG00000173992,ENSG00000182791
chr11	66595356	66595495	11:66595356-66595495	ENSG00000173992,ENSG00000182791
chr11	66600632	66600914	11:66600632-66600914	ENSG00000173992,ENSG00000182791
chr11	66600954	66601054	11:66600954-66601054	ENSG00000173992,ENSG00000182791
chr11	66616107	66617435	11:66616107-66617435	ENSG00000173914,ENSG00000173933,ENSG00000248643,ENSG00000239306,ENSG00000199325,ENSG00000173992,ENSG00000182791
chr11	66638258	66639070	11:66638258-66639070	ENSG00000239553,ENSG00000173914,ENSG00000173933,ENSG00000248643,ENSG00000239306,ENSG00000199325,ENSG00000173992,ENSG00000182791
chr11	66677488	66678211	11:66677488-66678211	ENSG00000239553,ENSG00000173898,ENSG00000173914,ENSG00000173933,ENSG00000248643,ENSG00000239306,ENSG00000199325,ENSG00000173992,ENSG00000182791,ENSG00000174080
chr11	66678317	66678877	11:66678317-66678877	ENSG00000173914
chr11	66694799	66694939	11:66694799-66694939	ENSG00000239553,ENSG00000173898
chr11	66744454	66744948	11:66744454-66744948	ENSG00000173715,ENSG00000239553,ENSG00000173898
chr11	66768247	66768442	11:66768247-66768442	ENSG00000254984,ENSG00000213409,ENSG00000173715,ENSG00000239553
chr11	66842888	66843954	11:66842888-66843954	ENSG00000173621,ENSG00000173653,ENSG00000239553
chr11	66855896	66857134	11:66855896-66857134	ENSG00000173227,ENSG00000266423,ENSG00000173621,ENSG00000173599,ENSG00000173653,ENSG00000239553
chr11	66886936	66887285	11:66886936-66887285	ENSG00000283326,ENSG00000173227,ENSG00000266423,ENSG00000239099,ENSG00000239553
chr11	66887574	66887887	11:66887574-66887887	ENSG00000173227,ENSG00000266423,ENSG00000239099
chr11	66907834	66908269	11:66907834-66908269	ENSG00000173156,ENSG00000283326,ENSG00000173227,ENSG00000266423,ENSG00000239099,ENSG00000173599,ENSG00000239553
chr11	66957933	66959036	11:66957933-66959036	ENSG00000173156,ENSG00000283326,ENSG00000173227,ENSG00000266423,ENSG00000239099,ENSG00000173599,ENSG00000239553
chr11	66967691	66968040	11:66967691-66968040	ENSG00000173156,ENSG00000283326,ENSG00000173227,ENSG00000173237,ENSG00000266423,ENSG00000239099,ENSG00000173599
chr11	66970838	66971338	11:66970838-66971338	ENSG00000173156,ENSG00000283326,ENSG00000173227,ENSG00000173237,ENSG00000266423
chr11	66981905	66982375	11:66981905-66982375	ENSG00000173156,ENSG00000283326,ENSG00000173227,ENSG00000173237,ENSG00000266423,ENSG00000239099
chr11	67081582	67081704	11:67081582-67081704	ENSG00000179038,ENSG00000173156,ENSG00000283326,ENSG00000173227
chr11	67117898	67117998	11:67117898-67117998	ENSG00000179038,ENSG00000173120,ENSG00000173156
chr11	67118084	67119886	11:67118084-67119886	ENSG00000179038,ENSG00000173120,ENSG00000173156,ENSG00000283326,ENSG00000173227
chr11	67239554	67240444	11:67239554-67240444	ENSG00000179038,ENSG00000173120,ENSG00000173156,ENSG00000283326
chr11	67240675	67240833	11:67240675-67240833	ENSG00000179038,ENSG00000173120
chr11	67241005	67241200	11:67241005-67241200	ENSG00000179038,ENSG00000173120
chr11	67261296	67261624	11:67261296-67261624	ENSG00000287851,ENSG00000287934
chr11	67262785	67262981	11:67262785-67262981	ENSG00000287851,ENSG00000173020,ENSG00000287934,ENSG00000179038
chr11	67266133	67266532	11:67266133-67266532	ENSG00000287851,ENSG00000172830,ENSG00000172932,ENSG00000173020,ENSG00000287934
chr11	67266620	67266826	11:67266620-67266826	ENSG00000287851,ENSG00000173020,ENSG00000287934
chr11	67270318	67270514	11:67270318-67270514	ENSG00000173020
chr11	67272491	67272663	11:67272491-67272663	ENSG00000173020
chr11	67274679	67275246	11:67274679-67275246	ENSG00000287851,ENSG00000172932,ENSG00000173020
chr11	67277110	67277232	11:67277110-67277232	ENSG00000172932,ENSG00000173020
chr11	67277422	67277865	11:67277422-67277865	ENSG00000172932,ENSG00000173020
chr11	67288322	67289665	11:67288322-67289665	ENSG00000287851,ENSG00000172830,ENSG00000172932,ENSG00000173020
chr11	67302153	67302531	11:67302153-67302531	ENSG00000287851,ENSG00000172830,ENSG00000172932
chr11	67302838	67303007	11:67302838-67303007	ENSG00000172830,ENSG00000172932
chr11	67303131	67303576	11:67303131-67303576	ENSG00000172830,ENSG00000172932
chr11	67317225	67318110	11:67317225-67318110	ENSG00000172613,ENSG00000287851,ENSG00000172830,ENSG00000172932,ENSG00000173020,ENSG00000287934,ENSG00000179038,ENSG00000173156
chr11	67351306	67351589	11:67351306-67351589	ENSG00000275484,ENSG00000175505,ENSG00000201684,ENSG00000274251,ENSG00000256514,ENSG00000175482
chr11	67352828	67353103	11:67352828-67353103	ENSG00000201684,ENSG00000274251,ENSG00000175482
chr11	67353169	67354197	11:67353169-67354197	ENSG00000167797,ENSG00000275484,ENSG00000175505,ENSG00000201684,ENSG00000274251,ENSG00000256514,ENSG00000175482,ENSG00000172613
chr11	67354576	67355212	11:67354576-67355212	ENSG00000275484,ENSG00000175505,ENSG00000201684,ENSG00000274251,ENSG00000256514,ENSG00000175482
chr11	67356918	67357086	11:67356918-67357086	ENSG00000275484,ENSG00000175505,ENSG00000201684,ENSG00000274251,ENSG00000256514,ENSG00000175482
chr11	67372571	67372748	11:67372571-67372748	ENSG00000275484,ENSG00000175505,ENSG00000201684,ENSG00000256514
chr11	67372861	67373342	11:67372861-67373342	ENSG00000275484,ENSG00000175505,ENSG00000201684,ENSG00000274251,ENSG00000256514,ENSG00000175482,ENSG00000172613
chr11	67373495	67373619	11:67373495-67373619	ENSG00000275484,ENSG00000175505,ENSG00000201684,ENSG00000256514,ENSG00000172613
chr11	67382608	67382819	11:67382608-67382819	ENSG00000275484,ENSG00000175505,ENSG00000201684,ENSG00000274251,ENSG00000256514,ENSG00000175482,ENSG00000172613
chr11	67391463	67392283	11:67391463-67392283	ENSG00000175463,ENSG00000172531,ENSG00000253024,ENSG00000172613
chr11	67401240	67402314	11:67401240-67402314	ENSG00000167797,ENSG00000110697,ENSG00000276769,ENSG00000172663,ENSG00000175514,ENSG00000172508,ENSG00000175463,ENSG00000172531,ENSG00000253024,ENSG00000172613
chr11	67402431	67402627	11:67402431-67402627	ENSG00000172508,ENSG00000175463,ENSG00000172531,ENSG00000253024,ENSG00000172613
chr11	67420600	67421609	11:67420600-67421609	ENSG00000175514,ENSG00000175634,ENSG00000172508,ENSG00000175463,ENSG00000172531
chr11	67428058	67428733	11:67428058-67428733	ENSG00000276769,ENSG00000172663,ENSG00000175544,ENSG00000175514,ENSG00000172725,ENSG00000213402,ENSG00000255949,ENSG00000175634,ENSG00000172508,ENSG00000175463,ENSG00000172531
chr11	67436058	67436303	11:67436058-67436303	ENSG00000175544,ENSG00000175514,ENSG00000172725,ENSG00000213402,ENSG00000255949,ENSG00000175634
chr11	67436449	67436691	11:67436449-67436691	ENSG00000175514,ENSG00000172725,ENSG00000213402,ENSG00000255949,ENSG00000175634
chr11	67443146	67443253	11:67443146-67443253	ENSG00000175544,ENSG00000175514,ENSG00000172725,ENSG00000213402,ENSG00000255949
chr11	67443285	67443951	11:67443285-67443951	ENSG00000172663,ENSG00000175544,ENSG00000175514,ENSG00000172725,ENSG00000213402,ENSG00000255949,ENSG00000175634
chr11	67464032	67464166	11:67464032-67464166	ENSG00000172663,ENSG00000175544,ENSG00000175514
chr11	67464320	67465115	11:67464320-67465115	ENSG00000276769,ENSG00000110711,ENSG00000172663,ENSG00000175544,ENSG00000175514
chr11	67468738	67469708	11:67468738-67469708	ENSG00000167797,ENSG00000110697,ENSG00000276769,ENSG00000110711,ENSG00000172663,ENSG00000175544,ENSG00000175514
chr11	67482739	67483498	11:67482739-67483498	ENSG00000167791,ENSG00000167797,ENSG00000110697,ENSG00000276769,ENSG00000110711,ENSG00000172663,ENSG00000175514
chr11	67504274	67506414	11:67504274-67506414	ENSG00000167791,ENSG00000167797,ENSG00000110697,ENSG00000276769
chr11	67507749	67508970	11:67507749-67508970	ENSG00000283257,ENSG00000167791,ENSG00000167797,ENSG00000110697,ENSG00000276769,ENSG00000110711,ENSG00000172663,ENSG00000175514
chr11	67544940	67545114	11:67544940-67545114	ENSG00000255147,ENSG00000254883,ENSG00000285537,ENSG00000254447,ENSG00000184795,ENSG00000239559,ENSG00000132746,ENSG00000283257,ENSG00000167791
chr11	67545358	67545677	11:67545358-67545677	ENSG00000255147,ENSG00000254883,ENSG00000285537,ENSG00000254447,ENSG00000184795,ENSG00000239559,ENSG00000132746,ENSG00000283257,ENSG00000167791
chr11	67583421	67584605	11:67583421-67584605	ENSG00000227620,ENSG00000255147,ENSG00000254883,ENSG00000285537,ENSG00000254447,ENSG00000235855,ENSG00000184795,ENSG00000239559,ENSG00000132746,ENSG00000227834,ENSG00000132744,ENSG00000167799,ENSG00000231793,ENSG00000167792,ENSG00000255119,ENSG00000184224,ENSG00000084207,ENSG00000167791
chr11	67606454	67607213	11:67606454-67607213	ENSG00000285537,ENSG00000254447,ENSG00000235855,ENSG00000184795,ENSG00000239559,ENSG00000132746,ENSG00000227834,ENSG00000132744,ENSG00000167799,ENSG00000231793,ENSG00000167792,ENSG00000255119,ENSG00000184224,ENSG00000084207
chr11	67629238	67630940	11:67629238-67630940	ENSG00000227620,ENSG00000255147,ENSG00000254883,ENSG00000285537,ENSG00000254447,ENSG00000235855,ENSG00000184795,ENSG00000239559,ENSG00000132746,ENSG00000227834,ENSG00000132744,ENSG00000167800,ENSG00000167799,ENSG00000231793,ENSG00000167792,ENSG00000255119,ENSG00000184224
chr11	67630992	67631192	11:67630992-67631192	ENSG00000227620,ENSG00000255147,ENSG00000254883,ENSG00000285537,ENSG00000254447,ENSG00000235855,ENSG00000184795,ENSG00000239559,ENSG00000132746,ENSG00000227834,ENSG00000132744,ENSG00000167800,ENSG00000167799,ENSG00000231793
chr11	67805076	67806369	11:67805076-67806369	ENSG00000255554,ENSG00000254850,ENSG00000206587,ENSG00000251637,ENSG00000254792,ENSG00000273819,ENSG00000160172,ENSG00000227620,ENSG00000255147,ENSG00000254883,ENSG00000285537,ENSG00000254447,ENSG00000235855,ENSG00000184795,ENSG00000239559,ENSG00000132746,ENSG00000227834,ENSG00000132744
chr11	67826372	67826653	11:67826372-67826653	ENSG00000255554,ENSG00000254850,ENSG00000243672,ENSG00000206587,ENSG00000251637,ENSG00000254792,ENSG00000273819,ENSG00000227620,ENSG00000255147,ENSG00000254883,ENSG00000285537,ENSG00000254447,ENSG00000235855,ENSG00000184795,ENSG00000132746
chr11	67955527	67955944	11:67955527-67955944	ENSG00000255554,ENSG00000255230,ENSG00000254850,ENSG00000254610,ENSG00000243672,ENSG00000206587,ENSG00000251637,ENSG00000254792,ENSG00000273819,ENSG00000255147,ENSG00000285537
chr11	68003950	68004284	11:68003950-68004284	ENSG00000006534,ENSG00000110057,ENSG00000255554,ENSG00000255230,ENSG00000254850,ENSG00000243672,ENSG00000206587,ENSG00000251637,ENSG00000254792,ENSG00000273819,ENSG00000254883,ENSG00000254447
chr11	68010066	68010582	11:68010066-68010582	ENSG00000006534,ENSG00000110057,ENSG00000255554,ENSG00000255230,ENSG00000254850,ENSG00000273819
chr11	68030102	68031026	11:68030102-68031026	ENSG00000275022,ENSG00000110719,ENSG00000284435,ENSG00000284293,ENSG00000110717,ENSG00000255306,ENSG00000006534,ENSG00000243672
chr11	68031149	68031317	11:68031149-68031317	ENSG00000110719,ENSG00000284435,ENSG00000284293,ENSG00000110717,ENSG00000255306
chr11	68037012	68037293	11:68037012-68037293	ENSG00000275022,ENSG00000110719,ENSG00000284435,ENSG00000284293,ENSG00000110717,ENSG00000255306
chr11	68038696	68039381	11:68038696-68039381	ENSG00000255031,ENSG00000275022,ENSG00000110719,ENSG00000284435,ENSG00000284293,ENSG00000110717,ENSG00000255306
chr11	68040318	68040685	11:68040318-68040685	ENSG00000255031,ENSG00000275022,ENSG00000110719,ENSG00000284435,ENSG00000284293,ENSG00000110717,ENSG00000255306
chr11	68040728	68040833	11:68040728-68040833	ENSG00000255031,ENSG00000275022,ENSG00000110719
chr11	68053119	68053428	11:68053119-68053428	ENSG00000255031,ENSG00000275022,ENSG00000110719
chr11	68120862	68122111	11:68120862-68122111	ENSG00000255236,ENSG00000110721
chr11	68128359	68128612	11:68128359-68128612	ENSG00000255236,ENSG00000110721
chr11	68209248	68209415	11:68209248-68209415	ENSG00000110066
chr11	68212555	68213362	11:68212555-68213362	ENSG00000110066,ENSG00000251637
chr11	68213537	68214321	11:68213537-68214321	ENSG00000110066,ENSG00000251637
chr11	68256348	68256674	11:68256348-68256674	ENSG00000171067
chr11	68257484	68257716	11:68257484-68257716	ENSG00000171067
chr11	68271277	68271541	11:68271277-68271541	ENSG00000286369,ENSG00000171067
chr11	68271823	68272405	11:68271823-68272405	ENSG00000286369,ENSG00000171067,ENSG00000243672,ENSG00000206587
chr11	68297846	68297981	11:68297846-68297981	ENSG00000286369,ENSG00000171067
chr11	68312362	68312805	11:68312362-68312805	ENSG00000162337
chr11	68370219	68370319	11:68370219-68370319	-
chr11	68370529	68370656	11:68370529-68370656	-
chr11	68373562	68374466	11:68373562-68374466	-
chr11	68380375	68380668	11:68380375-68380668	-
chr11	68381341	68381605	11:68381341-68381605	-
chr11	68399253	68399902	11:68399253-68399902	ENSG00000254856,ENSG00000162337
chr11	68400027	68400132	11:68400027-68400132	ENSG00000162337
chr11	68437454	68438016	11:68437454-68438016	ENSG00000254856,ENSG00000162337
chr11	68447272	68447470	11:68447272-68447470	ENSG00000254856,ENSG00000162337
chr11	68460055	68461241	11:68460055-68461241	ENSG00000260808,ENSG00000254856,ENSG00000110075
chr11	68469336	68469462	11:68469336-68469462	ENSG00000254856,ENSG00000110075
chr11	68524392	68524492	11:68524392-68524492	ENSG00000254856,ENSG00000110075
chr11	68584144	68584267	11:68584144-68584267	ENSG00000260808,ENSG00000254856,ENSG00000110075
chr11	68658777	68658944	11:68658777-68658944	ENSG00000069482,ENSG00000260808
chr11	68659205	68659458	11:68659205-68659458	ENSG00000069482,ENSG00000260808
chr11	68749877	68749977	11:68749877-68749977	ENSG00000132749
chr11	68751468	68751603	11:68751468-68751603	ENSG00000132749
chr11	68809553	68809920	11:68809553-68809920	ENSG00000110090,ENSG00000069482,ENSG00000260808
chr11	68810084	68810264	11:68810084-68810264	ENSG00000110090
chr11	68839091	68839893	11:68839091-68839893	ENSG00000250508,ENSG00000110090,ENSG00000260808
chr11	68840835	68842394	11:68840835-68842394	ENSG00000110090,ENSG00000260808
chr11	68843886	68844277	11:68843886-68844277	ENSG00000110090
chr11	68855510	68855773	11:68855510-68855773	ENSG00000250508,ENSG00000110090,ENSG00000260808
chr11	68870048	68870177	11:68870048-68870177	ENSG00000250508
chr11	68889960	68890372	11:68889960-68890372	ENSG00000132740,ENSG00000197345,ENSG00000250508
chr11	68890542	68891579	11:68890542-68891579	ENSG00000132740,ENSG00000197345,ENSG00000250508,ENSG00000260808
chr11	68903640	68904238	11:68903640-68904238	ENSG00000132740,ENSG00000197345
chr11	68942755	68943006	11:68942755-68943006	ENSG00000255741,ENSG00000132740
chr11	68955300	68955501	11:68955300-68955501	ENSG00000255741
chr11	68979048	68979232	11:68979048-68979232	ENSG00000172938
chr11	68995948	68996131	11:68995948-68996131	ENSG00000287725,ENSG00000261276,ENSG00000261625,ENSG00000172938
chr11	68998403	68998879	11:68998403-68998879	ENSG00000261276,ENSG00000261625
chr11	69000885	69001050	11:69000885-69001050	ENSG00000261276,ENSG00000261625
chr11	69008127	69008272	11:69008127-69008272	ENSG00000256508,ENSG00000172935,ENSG00000261276,ENSG00000261625
chr11	69008839	69009008	11:69008839-69009008	ENSG00000256508,ENSG00000172935,ENSG00000261276,ENSG00000261625
chr11	69010976	69011466	11:69010976-69011466	ENSG00000287725,ENSG00000256508,ENSG00000172935,ENSG00000261276,ENSG00000261625
chr11	69012439	69012726	11:69012439-69012726	ENSG00000256508,ENSG00000172935
chr11	69012789	69013986	11:69012789-69013986	ENSG00000287725,ENSG00000256508,ENSG00000172935,ENSG00000261276,ENSG00000261625
chr11	69014212	69014777	11:69014212-69014777	ENSG00000287725,ENSG00000256508,ENSG00000172935,ENSG00000261276,ENSG00000261625
chr11	69022367	69022531	11:69022367-69022531	ENSG00000287725
chr11	69027934	69028150	11:69027934-69028150	-
chr11	69035549	69035830	11:69035549-69035830	ENSG00000287725,ENSG00000162341
chr11	69036030	69036409	11:69036030-69036409	ENSG00000287725,ENSG00000162341
chr11	69044320	69044435	11:69044320-69044435	ENSG00000287725,ENSG00000162341
chr11	69048573	69049520	11:69048573-69049520	ENSG00000265539,ENSG00000287725,ENSG00000162341
chr11	69049659	69049759	11:69049659-69049759	ENSG00000287725,ENSG00000162341
chr11	69088815	69088915	11:69088815-69088915	ENSG00000265539,ENSG00000287725
chr11	69101301	69101477	11:69101301-69101477	ENSG00000260895
chr11	69101511	69101744	11:69101511-69101744	ENSG00000260895
chr11	69111705	69111909	11:69111705-69111909	ENSG00000260895
chr11	69131701	69131836	11:69131701-69131836	-
chr11	69151824	69152095	11:69151824-69152095	ENSG00000284713
chr11	69153171	69153311	11:69153171-69153311	ENSG00000284713
chr11	69153562	69153847	11:69153562-69153847	ENSG00000284713
chr11	69155344	69155513	11:69155344-69155513	ENSG00000284713
chr11	69157224	69157837	11:69157224-69157837	ENSG00000284713
chr11	69161134	69161251	11:69161134-69161251	ENSG00000284713,ENSG00000261070
chr11	69166553	69166854	11:69166553-69166854	ENSG00000284713,ENSG00000261070
chr11	69238807	69238999	11:69238807-69238999	-
chr11	69267441	69267671	11:69267441-69267671	-
chr11	69268191	69268368	11:69268191-69268368	-
chr11	69296739	69296953	11:69296739-69296953	ENSG00000213275,ENSG00000172927
chr11	69297077	69297828	11:69297077-69297828	ENSG00000213275,ENSG00000172927
chr11	69298558	69298785	11:69298558-69298785	ENSG00000213275,ENSG00000172927
chr11	69382418	69382557	11:69382418-69382557	ENSG00000259854,ENSG00000260877
chr11	69394299	69394888	11:69394299-69394888	ENSG00000255980,ENSG00000259854,ENSG00000260877
chr11	69395017	69395117	11:69395017-69395117	ENSG00000259854,ENSG00000260877
chr11	69433645	69433759	11:69433645-69433759	ENSG00000255980,ENSG00000259854
chr11	69442992	69443874	11:69442992-69443874	ENSG00000255606,ENSG00000255980,ENSG00000259854
chr11	69444110	69444245	11:69444110-69444245	ENSG00000255606,ENSG00000259854
chr11	69444414	69444779	11:69444414-69444779	ENSG00000255606,ENSG00000255980,ENSG00000259854
chr11	69449229	69450045	11:69449229-69450045	ENSG00000261347,ENSG00000255606,ENSG00000255980,ENSG00000259854,ENSG00000260877
chr11	69463437	69463778	11:69463437-69463778	ENSG00000261347,ENSG00000259854
chr11	69465257	69465429	11:69465257-69465429	ENSG00000255774,ENSG00000261347
chr11	69480115	69480891	11:69480115-69480891	ENSG00000285094,ENSG00000255774
chr11	69489382	69489684	11:69489382-69489684	ENSG00000285094,ENSG00000255774
chr11	69497190	69497526	11:69497190-69497526	ENSG00000285094,ENSG00000255774,ENSG00000259854
chr11	69540124	69540476	11:69540124-69540476	-
chr11	69636324	69637064	11:69636324-69637064	ENSG00000110092
chr11	69638368	69638642	11:69638368-69638642	ENSG00000110092
chr11	69638727	69638849	11:69638727-69638849	ENSG00000110092
chr11	69638905	69639426	11:69638905-69639426	ENSG00000110092
chr11	69640711	69641537	11:69640711-69641537	ENSG00000110092,ENSG00000260895
chr11	69642063	69642423	11:69642063-69642423	ENSG00000110092,ENSG00000260895
chr11	69642832	69642968	11:69642832-69642968	ENSG00000110092,ENSG00000260895
chr11	69643154	69643775	11:69643154-69643775	ENSG00000110092,ENSG00000172927,ENSG00000260895
chr11	69644225	69644824	11:69644225-69644824	ENSG00000110092,ENSG00000260895
chr11	69647007	69647115	11:69647007-69647115	ENSG00000110092
chr11	69647302	69647559	11:69647302-69647559	ENSG00000110092
chr11	69648035	69648496	11:69648035-69648496	ENSG00000110092
chr11	69670142	69670574	11:69670142-69670574	ENSG00000149716
chr11	69674633	69675799	11:69674633-69675799	ENSG00000149716
chr11	69685966	69686173	11:69685966-69686173	ENSG00000186895,ENSG00000075388,ENSG00000256441,ENSG00000149716
chr11	69699327	69699684	11:69699327-69699684	ENSG00000186895,ENSG00000075388,ENSG00000256441,ENSG00000162344
chr11	69700641	69700911	11:69700641-69700911	ENSG00000186895,ENSG00000075388,ENSG00000256441,ENSG00000162344
chr11	69718281	69718460	11:69718281-69718460	ENSG00000186895,ENSG00000075388,ENSG00000256441
chr11	69891755	69892182	11:69891755-69892182	ENSG00000186895,ENSG00000075388,ENSG00000256441
chr11	69893328	69893523	11:69893328-69893523	ENSG00000186895,ENSG00000075388,ENSG00000256441
chr11	69900715	69900832	11:69900715-69900832	-
chr11	69915256	69916445	11:69915256-69916445	ENSG00000286708,ENSG00000227726,ENSG00000260679,ENSG00000260348,ENSG00000186895,ENSG00000075388,ENSG00000256441
chr11	69918274	69918505	11:69918274-69918505	ENSG00000260348
chr11	69918688	69919390	11:69918688-69919390	ENSG00000260679,ENSG00000260348
chr11	69919516	69919668	11:69919516-69919668	ENSG00000260348
chr11	69921733	69922066	11:69921733-69922066	ENSG00000260679
chr11	69922212	69922636	11:69922212-69922636	ENSG00000260679
chr11	69926532	69926869	11:69926532-69926869	ENSG00000260679
chr11	69938989	69939342	11:69938989-69939342	ENSG00000171671,ENSG00000260679,ENSG00000186895,ENSG00000075388
chr11	69939433	69940358	11:69939433-69940358	ENSG00000241233,ENSG00000244411,ENSG00000286708,ENSG00000263744,ENSG00000171671,ENSG00000280089,ENSG00000207196,ENSG00000236262,ENSG00000227726,ENSG00000162105,ENSG00000254484,ENSG00000260679,ENSG00000186895,ENSG00000075388,ENSG00000256441
chr11	69943303	69943911	11:69943303-69943911	ENSG00000254805,ENSG00000255562,ENSG00000244411,ENSG00000286708,ENSG00000263744,ENSG00000171671,ENSG00000280089,ENSG00000207196,ENSG00000236262,ENSG00000227726,ENSG00000162105,ENSG00000260679,ENSG00000186895,ENSG00000075388,ENSG00000256441
chr11	69949456	69949676	11:69949456-69949676	ENSG00000171671
chr11	69968177	69968713	11:69968177-69968713	-
chr11	69969453	69969611	11:69969453-69969611	-
chr11	69970051	69970357	11:69970051-69970357	-
chr11	69970422	69970622	11:69970422-69970622	-
chr11	69985675	69987033	11:69985675-69987033	ENSG00000255191
chr11	70005371	70005783	11:70005371-70005783	ENSG00000254605
chr11	70019559	70020001	11:70019559-70020001	ENSG00000254605
chr11	70021002	70021102	11:70021002-70021102	ENSG00000254605
chr11	70057178	70057383	11:70057178-70057383	ENSG00000248844
chr11	70060143	70060300	11:70060143-70060300	ENSG00000248844
chr11	70072437	70072668	11:70072437-70072668	ENSG00000131620,ENSG00000202070,ENSG00000254417,ENSG00000248844
chr11	70076398	70076794	11:70076398-70076794	ENSG00000131620,ENSG00000202070,ENSG00000254417,ENSG00000248844
chr11	70077902	70078060	11:70077902-70078060	ENSG00000131620,ENSG00000202070,ENSG00000254417
chr11	70078274	70079086	11:70078274-70079086	ENSG00000131620,ENSG00000202070,ENSG00000254417,ENSG00000248844
chr11	70079702	70079851	11:70079702-70079851	ENSG00000131620,ENSG00000202070,ENSG00000254417
chr11	70086034	70086172	11:70086034-70086172	ENSG00000131620
chr11	70088545	70089165	11:70088545-70089165	ENSG00000171671,ENSG00000131620,ENSG00000202070,ENSG00000254417
chr11	70095918	70096116	11:70095918-70096116	ENSG00000131620
chr11	70099014	70099486	11:70099014-70099486	ENSG00000131620
chr11	70101741	70102019	11:70101741-70102019	ENSG00000131620
chr11	70104483	70104783	11:70104483-70104783	ENSG00000131620
chr11	70109133	70109245	11:70109133-70109245	ENSG00000131620
chr11	70111320	70112580	11:70111320-70112580	ENSG00000286708,ENSG00000263744,ENSG00000171671,ENSG00000280089,ENSG00000207196,ENSG00000162105,ENSG00000255143,ENSG00000131620,ENSG00000186895,ENSG00000075388
chr11	70113818	70114044	11:70113818-70114044	ENSG00000131620
chr11	70117577	70118219	11:70117577-70118219	ENSG00000255143
chr11	70124515	70125046	11:70124515-70125046	ENSG00000255143
chr11	70127675	70127842	11:70127675-70127842	ENSG00000255143
chr11	70128450	70128562	11:70128450-70128562	ENSG00000255143
chr11	70134678	70134797	11:70134678-70134797	ENSG00000255143
chr11	70135538	70135911	11:70135538-70135911	ENSG00000286708,ENSG00000255143,ENSG00000131620
chr11	70141455	70141555	11:70141455-70141555	-
chr11	70191619	70191842	11:70191619-70191842	ENSG00000254902
chr11	70192626	70193024	11:70192626-70193024	ENSG00000254902
chr11	70196198	70196319	11:70196198-70196319	ENSG00000168040
chr11	70203039	70203588	11:70203039-70203588	ENSG00000254495,ENSG00000255539,ENSG00000254484,ENSG00000254604,ENSG00000254721,ENSG00000168040
chr11	70203778	70203893	11:70203778-70203893	ENSG00000254721,ENSG00000168040
chr11	70204004	70204112	11:70204004-70204112	ENSG00000254721,ENSG00000168040
chr11	70204282	70204414	11:70204282-70204414	ENSG00000254721,ENSG00000168040
chr11	70209983	70210476	11:70209983-70210476	ENSG00000254495,ENSG00000255539,ENSG00000254484,ENSG00000254604,ENSG00000254721,ENSG00000168040
chr11	70270112	70271345	11:70270112-70271345	ENSG00000254495,ENSG00000255539,ENSG00000254484,ENSG00000221333,ENSG00000254604,ENSG00000255329,ENSG00000131626
chr11	70281262	70281362	11:70281262-70281362	ENSG00000254495,ENSG00000255539,ENSG00000254484,ENSG00000221333,ENSG00000254604,ENSG00000255329,ENSG00000131626
chr11	70281489	70281613	11:70281489-70281613	ENSG00000254495,ENSG00000255539,ENSG00000254484,ENSG00000221333,ENSG00000254604,ENSG00000255329,ENSG00000131626
chr11	70398147	70398757	11:70398147-70398757	ENSG00000280089,ENSG00000207196,ENSG00000227726,ENSG00000085733,ENSG00000246889,ENSG00000254495,ENSG00000255539,ENSG00000254484,ENSG00000254604
chr11	70399713	70400028	11:70399713-70400028	ENSG00000085733,ENSG00000246889,ENSG00000254495,ENSG00000255539,ENSG00000254484,ENSG00000254604
chr11	70568222	70568343	11:70568222-70568343	ENSG00000286708,ENSG00000263744,ENSG00000171671,ENSG00000280089,ENSG00000207196,ENSG00000236262,ENSG00000226627,ENSG00000279459,ENSG00000227726,ENSG00000162105
chr11	70568553	70568763	11:70568553-70568763	ENSG00000286708,ENSG00000263744,ENSG00000171671,ENSG00000280089,ENSG00000207196,ENSG00000236262,ENSG00000226627,ENSG00000279459,ENSG00000227726,ENSG00000162105
chr11	71447986	71448186	11:71447986-71448186	ENSG00000249387,ENSG00000204571,ENSG00000248903,ENSG00000204572,ENSG00000286948,ENSG00000254997,ENSG00000241233,ENSG00000244411,ENSG00000254924,ENSG00000278349,ENSG00000172890,ENSG00000254682,ENSG00000172893,ENSG00000172900
chr11	71448218	71448832	11:71448218-71448832	ENSG00000255562,ENSG00000184055,ENSG00000249387,ENSG00000204571,ENSG00000248903,ENSG00000204572,ENSG00000286948,ENSG00000254997,ENSG00000241233,ENSG00000244411,ENSG00000254924,ENSG00000278349,ENSG00000172890,ENSG00000254682,ENSG00000172893,ENSG00000172900
chr11	71452372	71452531	11:71452372-71452531	ENSG00000249387,ENSG00000248903,ENSG00000204572,ENSG00000286948,ENSG00000254997,ENSG00000241233,ENSG00000244411,ENSG00000254924,ENSG00000278349,ENSG00000172890,ENSG00000254682,ENSG00000172893,ENSG00000172900
chr11	71452696	71453545	11:71452696-71453545	ENSG00000255562,ENSG00000184055,ENSG00000249387,ENSG00000204571,ENSG00000248903,ENSG00000204572,ENSG00000286948,ENSG00000254997,ENSG00000241233,ENSG00000244411,ENSG00000254924,ENSG00000278349,ENSG00000172890,ENSG00000254682,ENSG00000172893,ENSG00000172900
chr11	71639359	71639475	11:71639359-71639475	ENSG00000184276,ENSG00000214534,ENSG00000285933,ENSG00000255319,ENSG00000254972,ENSG00000254805,ENSG00000248671,ENSG00000239481,ENSG00000284625,ENSG00000255415,ENSG00000255261,ENSG00000255562,ENSG00000184055,ENSG00000249387,ENSG00000204571,ENSG00000248903,ENSG00000204572,ENSG00000286948,ENSG00000254997,ENSG00000241233,ENSG00000244411,ENSG00000254924
chr11	71765269	71765458	11:71765269-71765458	ENSG00000252902,ENSG00000184276,ENSG00000254978,ENSG00000285933,ENSG00000255319,ENSG00000254972,ENSG00000254805,ENSG00000239481,ENSG00000255261,ENSG00000255562,ENSG00000184055,ENSG00000249387,ENSG00000204571,ENSG00000248903,ENSG00000204572,ENSG00000286948,ENSG00000254997,ENSG00000241233,ENSG00000244411
chr11	71786350	71787899	11:71786350-71787899	ENSG00000255296,ENSG00000254593,ENSG00000252902,ENSG00000184276,ENSG00000214534,ENSG00000254978,ENSG00000158483,ENSG00000285933,ENSG00000255319,ENSG00000254972,ENSG00000254805,ENSG00000248671,ENSG00000239481,ENSG00000255261,ENSG00000255562,ENSG00000249387,ENSG00000204571,ENSG00000248903,ENSG00000204572,ENSG00000286948,ENSG00000254997,ENSG00000241233,ENSG00000254924
chr11	71813632	71813946	11:71813632-71813946	ENSG00000252902,ENSG00000184276,ENSG00000214534,ENSG00000254978,ENSG00000285933,ENSG00000255319,ENSG00000248671,ENSG00000239481,ENSG00000255562,ENSG00000184055,ENSG00000249387,ENSG00000204571
chr11	71860983	71861099	11:71860983-71861099	ENSG00000254593,ENSG00000228915,ENSG00000225805,ENSG00000255157,ENSG00000252902,ENSG00000184276,ENSG00000214534,ENSG00000255562
chr11	71867267	71867521	11:71867267-71867521	ENSG00000213365,ENSG00000256518,ENSG00000255296,ENSG00000254593,ENSG00000228915,ENSG00000225805,ENSG00000255157,ENSG00000252902,ENSG00000184276,ENSG00000214534,ENSG00000254978,ENSG00000255319,ENSG00000254972,ENSG00000254805,ENSG00000239481,ENSG00000255562,ENSG00000184055,ENSG00000249387,ENSG00000204571,ENSG00000248903,ENSG00000204572,ENSG00000286948,ENSG00000254997,ENSG00000241233,ENSG00000244411,ENSG00000254924
chr11	71928366	71929159	11:71928366-71929159	ENSG00000255296,ENSG00000137522,ENSG00000254593,ENSG00000228915,ENSG00000254469,ENSG00000214534
chr11	71999528	71999667	11:71999528-71999667	ENSG00000257075,ENSG00000251143,ENSG00000137496,ENSG00000137522
chr11	72025204	72025417	11:72025204-72025417	ENSG00000110195,ENSG00000255860,ENSG00000256518,ENSG00000257075,ENSG00000110203,ENSG00000184154,ENSG00000284922,ENSG00000263742,ENSG00000251143,ENSG00000137497
chr11	72038479	72038772	11:72038479-72038772	ENSG00000255860,ENSG00000256518,ENSG00000257075,ENSG00000184154,ENSG00000284922,ENSG00000263742,ENSG00000207012,ENSG00000251143,ENSG00000137497
chr11	72040607	72041599	11:72040607-72041599	ENSG00000256518,ENSG00000257075,ENSG00000184154,ENSG00000284922,ENSG00000263742,ENSG00000207012,ENSG00000251143,ENSG00000137497
chr11	72041734	72042096	11:72041734-72042096	ENSG00000184154,ENSG00000284922,ENSG00000263742,ENSG00000207012,ENSG00000251143,ENSG00000137497
chr11	72048827	72048927	11:72048827-72048927	ENSG00000263742,ENSG00000207012,ENSG00000137497
chr11	72070034	72070164	11:72070034-72070164	ENSG00000257075,ENSG00000184154,ENSG00000284922,ENSG00000263742,ENSG00000251143,ENSG00000137497
chr11	72080156	72081204	11:72080156-72081204	ENSG00000256518,ENSG00000257075,ENSG00000149357,ENSG00000184154,ENSG00000284922,ENSG00000263742,ENSG00000251143,ENSG00000137497
chr11	72091352	72091582	11:72091352-72091582	ENSG00000255860,ENSG00000256518,ENSG00000257075,ENSG00000149357,ENSG00000184154,ENSG00000284922,ENSG00000251143,ENSG00000137497
chr11	72102807	72103841	11:72102807-72103841	ENSG00000110195,ENSG00000255860,ENSG00000256518,ENSG00000257075,ENSG00000110203,ENSG00000110200,ENSG00000284844,ENSG00000149357,ENSG00000184154,ENSG00000284922,ENSG00000251143,ENSG00000137497
chr11	72112014	72113079	11:72112014-72113079	ENSG00000110195,ENSG00000255860,ENSG00000256518,ENSG00000257075,ENSG00000110203,ENSG00000110200,ENSG00000284844,ENSG00000149357,ENSG00000184154,ENSG00000284922,ENSG00000251143
chr11	72222973	72224238	11:72222973-72224238	ENSG00000255672,ENSG00000256739,ENSG00000213365,ENSG00000285864,ENSG00000228286,ENSG00000165458,ENSG00000165457,ENSG00000110195,ENSG00000255860,ENSG00000204971,ENSG00000256518,ENSG00000257075
chr11	72224653	72225172	11:72224653-72225172	ENSG00000285864,ENSG00000165458,ENSG00000165457,ENSG00000110195,ENSG00000255860,ENSG00000204971,ENSG00000256518
chr11	72238205	72238449	11:72238205-72238449	ENSG00000213365,ENSG00000285864,ENSG00000228286,ENSG00000165462,ENSG00000165458,ENSG00000110195,ENSG00000255860,ENSG00000204971,ENSG00000256518
chr11	72239346	72240240	11:72239346-72240240	ENSG00000255672,ENSG00000256739,ENSG00000213365,ENSG00000285864,ENSG00000228286,ENSG00000165462,ENSG00000165458,ENSG00000110195,ENSG00000255860,ENSG00000204971,ENSG00000256518,ENSG00000257075
chr11	72240282	72240462	11:72240282-72240462	ENSG00000213365,ENSG00000285864,ENSG00000228286,ENSG00000165462,ENSG00000165458,ENSG00000110195,ENSG00000255860,ENSG00000204971,ENSG00000256518
chr11	72240596	72240842	11:72240596-72240842	ENSG00000213365,ENSG00000285864,ENSG00000228286,ENSG00000165462,ENSG00000165458,ENSG00000110195,ENSG00000255860,ENSG00000204971,ENSG00000256518
chr11	72309745	72309898	11:72309745-72309898	ENSG00000255672,ENSG00000256739,ENSG00000255843,ENSG00000162129,ENSG00000213365,ENSG00000285864,ENSG00000228286,ENSG00000110195,ENSG00000255860,ENSG00000256518
chr11	72327802	72328021	11:72327802-72328021	ENSG00000255672,ENSG00000256739,ENSG00000162129,ENSG00000213365,ENSG00000285864
chr11	72414300	72414408	11:72414300-72414408	ENSG00000256403,ENSG00000255672,ENSG00000256739,ENSG00000213365,ENSG00000285864,ENSG00000110195,ENSG00000255860,ENSG00000256518
chr11	72431080	72431213	11:72431080-72431213	ENSG00000255672,ENSG00000256739,ENSG00000162129
chr11	72434089	72434867	11:72434089-72434867	ENSG00000274664,ENSG00000276109,ENSG00000238048,ENSG00000256403,ENSG00000255672,ENSG00000256739,ENSG00000162129,ENSG00000213365,ENSG00000285864,ENSG00000110195,ENSG00000255860,ENSG00000204971,ENSG00000256518
chr11	72471452	72471552	11:72471452-72471552	ENSG00000286555,ENSG00000256007,ENSG00000256633,ENSG00000227467,ENSG00000274664,ENSG00000276109,ENSG00000238048,ENSG00000237408
chr11	72617477	72617695	11:72617477-72617695	ENSG00000251919,ENSG00000272036,ENSG00000256633,ENSG00000227467,ENSG00000274664,ENSG00000276109,ENSG00000238048
chr11	72625869	72625969	11:72625869-72625969	ENSG00000255808,ENSG00000251919,ENSG00000272036,ENSG00000256633,ENSG00000186642,ENSG00000227467,ENSG00000274664,ENSG00000276109,ENSG00000238048
chr11	72642326	72642542	11:72642326-72642542	ENSG00000286555,ENSG00000256007,ENSG00000255808,ENSG00000256633,ENSG00000186642,ENSG00000227467,ENSG00000274664,ENSG00000276109,ENSG00000238048
chr11	72642848	72643017	11:72642848-72643017	ENSG00000255808,ENSG00000256633,ENSG00000186642,ENSG00000227467,ENSG00000274664,ENSG00000276109,ENSG00000238048
chr11	72643059	72643267	11:72643059-72643267	ENSG00000286555,ENSG00000256007,ENSG00000255808,ENSG00000256633,ENSG00000186642,ENSG00000227467,ENSG00000274664,ENSG00000276109,ENSG00000238048
chr11	72703249	72704040	11:72703249-72704040	ENSG00000244134,ENSG00000245148,ENSG00000286555,ENSG00000256007,ENSG00000186635
chr11	72712381	72712717	11:72712381-72712717	ENSG00000244134,ENSG00000245148,ENSG00000286555,ENSG00000256007,ENSG00000186635,ENSG00000276109
chr11	72719330	72719453	11:72719330-72719453	ENSG00000244134,ENSG00000245148,ENSG00000286555,ENSG00000256007,ENSG00000186635
chr11	72722203	72722788	11:72722203-72722788	ENSG00000285693,ENSG00000265064,ENSG00000202522,ENSG00000214530,ENSG00000245148,ENSG00000286555,ENSG00000256007,ENSG00000186635
chr11	72741464	72741652	11:72741464-72741652	ENSG00000265064,ENSG00000202522
chr11	72752318	72752850	11:72752318-72752850	ENSG00000265064,ENSG00000202522,ENSG00000214530,ENSG00000186635
chr11	72759042	72759473	11:72759042-72759473	ENSG00000265064,ENSG00000202522,ENSG00000214530,ENSG00000186635
chr11	72793424	72794279	11:72793424-72794279	ENSG00000168010,ENSG00000285693,ENSG00000265064,ENSG00000202522,ENSG00000214530,ENSG00000286555,ENSG00000256007,ENSG00000186635
chr11	72813040	72813222	11:72813040-72813222	ENSG00000168010,ENSG00000285693
chr11	72813803	72815107	11:72813803-72815107	ENSG00000168010,ENSG00000285693,ENSG00000265064,ENSG00000202522,ENSG00000286555,ENSG00000256007
chr11	72821868	72822670	11:72821868-72822670	ENSG00000168010,ENSG00000285693
chr11	72831466	72832013	11:72831466-72832013	ENSG00000256568,ENSG00000168010,ENSG00000286555,ENSG00000256007
chr11	72832140	72832296	11:72832140-72832296	-
chr11	72832381	72832534	11:72832381-72832534	-
chr11	72833579	72834668	11:72833579-72834668	ENSG00000256568,ENSG00000168010
chr11	72834885	72835390	11:72834885-72835390	ENSG00000234751,ENSG00000137478
chr11	72835980	72836652	11:72835980-72836652	ENSG00000234751,ENSG00000137478,ENSG00000168010,ENSG00000286555,ENSG00000256007
chr11	72842638	72842940	11:72842638-72842940	ENSG00000234751,ENSG00000137478
chr11	72849022	72849188	11:72849022-72849188	ENSG00000137478
chr11	72856141	72856383	11:72856141-72856383	ENSG00000234751,ENSG00000206638
chr11	72857177	72857295	11:72857177-72857295	ENSG00000234751,ENSG00000206638
chr11	72864841	72865024	11:72864841-72865024	ENSG00000234751,ENSG00000206638
chr11	72865057	72865577	11:72865057-72865577	ENSG00000234751,ENSG00000206638
chr11	72921413	72921615	11:72921413-72921615	ENSG00000234751
chr11	72975937	72976069	11:72975937-72976069	ENSG00000234751
chr11	73073001	73073149	11:73073001-73073149	ENSG00000234751
chr11	73140881	73141024	11:73140881-73141024	ENSG00000137478
chr11	73141075	73141269	11:73141075-73141269	ENSG00000234751,ENSG00000137478
chr11	73141833	73142840	11:73141833-73142840	ENSG00000256568,ENSG00000234751,ENSG00000137478
chr11	73157489	73157844	11:73157489-73157844	ENSG00000256568
chr11	73173895	73174084	11:73173895-73174084	ENSG00000256568
chr11	73175730	73175839	11:73175730-73175839	ENSG00000256568,ENSG00000234751
chr11	73176271	73176371	11:73176271-73176371	ENSG00000256568
chr11	73178098	73178315	11:73178098-73178315	ENSG00000256568,ENSG00000234751
chr11	73188332	73188665	11:73188332-73188665	ENSG00000260401
chr11	73218003	73218346	11:73218003-73218346	ENSG00000175591,ENSG00000215841
chr11	73218438	73218566	11:73218438-73218566	ENSG00000175591,ENSG00000215841
chr11	73237823	73238027	11:73237823-73238027	ENSG00000256347,ENSG00000260401
chr11	73240093	73240352	11:73240093-73240352	ENSG00000171631,ENSG00000256347,ENSG00000260401
chr11	73242521	73242870	11:73242521-73242870	ENSG00000171631,ENSG00000256347,ENSG00000260401
chr11	73289230	73289699	11:73289230-73289699	ENSG00000171631
chr11	73295531	73295670	11:73295531-73295670	ENSG00000171631
chr11	73307152	73309851	11:73307152-73309851	ENSG00000110237,ENSG00000257038,ENSG00000171631
chr11	73316981	73317081	11:73316981-73317081	ENSG00000110237
chr11	73317366	73317999	11:73317366-73317999	ENSG00000110237,ENSG00000257038
chr11	73321539	73322287	11:73321539-73322287	ENSG00000255928,ENSG00000110237,ENSG00000257038,ENSG00000171631
chr11	73323455	73324086	11:73323455-73324086	ENSG00000257038
chr11	73324906	73325649	11:73324906-73325649	ENSG00000257038
chr11	73325750	73325906	11:73325750-73325906	-
chr11	73327594	73327914	11:73327594-73327914	-
chr11	73330676	73330855	11:73330676-73330855	ENSG00000257038
chr11	73331128	73331661	11:73331128-73331661	ENSG00000257038
chr11	73331698	73331847	11:73331698-73331847	-
chr11	73333301	73333488	11:73333301-73333488	ENSG00000257038
chr11	73334282	73335810	11:73334282-73335810	ENSG00000110237,ENSG00000257038,ENSG00000171631
chr11	73338004	73338187	11:73338004-73338187	ENSG00000110237,ENSG00000257038
chr11	73338385	73338598	11:73338385-73338598	ENSG00000110237,ENSG00000257038
chr11	73341687	73341836	11:73341687-73341836	ENSG00000110237
chr11	73342793	73343321	11:73342793-73343321	ENSG00000110237
chr11	73343461	73343707	11:73343461-73343707	ENSG00000110237
chr11	73344197	73344899	11:73344197-73344899	ENSG00000110237
chr11	73345054	73345325	11:73345054-73345325	ENSG00000110237
chr11	73349747	73349891	11:73349747-73349891	ENSG00000110237
chr11	73351295	73351543	11:73351295-73351543	ENSG00000054967,ENSG00000110237
chr11	73358943	73359105	11:73358943-73359105	ENSG00000110237
chr11	73359256	73360158	11:73359256-73360158	ENSG00000255928,ENSG00000256148,ENSG00000054967,ENSG00000110237
chr11	73362182	73362518	11:73362182-73362518	ENSG00000110237
chr11	73367905	73368040	11:73367905-73368040	ENSG00000110237
chr11	73368685	73368785	11:73368685-73368785	ENSG00000110237
chr11	73372444	73372652	11:73372444-73372652	ENSG00000054967,ENSG00000110237
chr11	73375669	73377272	11:73375669-73377272	ENSG00000054967
chr11	73379110	73379288	11:73379110-73379288	ENSG00000054967
chr11	73393653	73393848	11:73393653-73393848	ENSG00000256928,ENSG00000054967
chr11	73404127	73404358	11:73404127-73404358	ENSG00000255928,ENSG00000231726,ENSG00000256148,ENSG00000255786,ENSG00000256448,ENSG00000256928,ENSG00000054967
chr11	73406196	73406451	11:73406196-73406451	ENSG00000256148,ENSG00000255786,ENSG00000256448,ENSG00000256928
chr11	73415004	73415326	11:73415004-73415326	ENSG00000256148,ENSG00000255786,ENSG00000256448
chr11	73425285	73425405	11:73425285-73425405	ENSG00000256148,ENSG00000255786
chr11	73426308	73426488	11:73426308-73426488	ENSG00000256148,ENSG00000255786
chr11	73461983	73462111	11:73461983-73462111	ENSG00000256148,ENSG00000255786,ENSG00000054965
chr11	73467687	73467792	11:73467687-73467792	ENSG00000256148,ENSG00000255786,ENSG00000054965
chr11	73469540	73469757	11:73469540-73469757	ENSG00000231726,ENSG00000256148,ENSG00000255786,ENSG00000054965
chr11	73494256	73494488	11:73494256-73494488	ENSG00000231726,ENSG00000256148,ENSG00000255786
chr11	73597800	73598755	11:73597800-73598755	ENSG00000256898,ENSG00000255928,ENSG00000021300,ENSG00000270323,ENSG00000231726,ENSG00000256148,ENSG00000255786,ENSG00000054965
chr11	73647457	73647740	11:73647457-73647740	ENSG00000021300,ENSG00000270323
chr11	73660987	73661292	11:73660987-73661292	ENSG00000255928,ENSG00000021300,ENSG00000270323
chr11	73661323	73661455	11:73661323-73661455	ENSG00000255928,ENSG00000021300,ENSG00000270323
chr11	73760123	73761724	11:73760123-73761724	ENSG00000256898,ENSG00000256681,ENSG00000199975,ENSG00000175581,ENSG00000256034,ENSG00000255928,ENSG00000175582
chr11	73779184	73779935	11:73779184-73779935	ENSG00000256898,ENSG00000256681,ENSG00000199975,ENSG00000175581,ENSG00000256034,ENSG00000255928,ENSG00000175582
chr11	73787757	73788317	11:73787757-73788317	ENSG00000256898,ENSG00000256681,ENSG00000199975,ENSG00000175581,ENSG00000256034,ENSG00000255928,ENSG00000175582
chr11	73800443	73800717	11:73800443-73800717	ENSG00000256898,ENSG00000256681,ENSG00000199975,ENSG00000175581,ENSG00000255928
chr11	73876564	73877142	11:73876564-73877142	ENSG00000256098,ENSG00000256898,ENSG00000175575,ENSG00000181924,ENSG00000256681,ENSG00000199975,ENSG00000255928
chr11	73964426	73964697	11:73964426-73964697	ENSG00000280269,ENSG00000284736,ENSG00000256098,ENSG00000175564,ENSG00000256723,ENSG00000256189,ENSG00000287425,ENSG00000175567,ENSG00000255847,ENSG00000187726,ENSG00000256898
chr11	73965243	73965370	11:73965243-73965370	ENSG00000280269,ENSG00000284736,ENSG00000256098,ENSG00000175564,ENSG00000256723,ENSG00000256189,ENSG00000287425,ENSG00000175567,ENSG00000255847,ENSG00000187726,ENSG00000256898
chr11	73982683	73983705	11:73982683-73983705	ENSG00000280269,ENSG00000284736,ENSG00000256098,ENSG00000175564,ENSG00000256723,ENSG00000256189,ENSG00000287425,ENSG00000175567,ENSG00000255847,ENSG00000187726,ENSG00000256898
chr11	74018379	74018974	11:74018379-74018974	ENSG00000280269,ENSG00000284736,ENSG00000256098,ENSG00000175564,ENSG00000256723,ENSG00000256189,ENSG00000287425,ENSG00000175567,ENSG00000255847,ENSG00000187726,ENSG00000256898,ENSG00000199975
chr11	74024747	74024894	11:74024747-74024894	ENSG00000256098,ENSG00000175564,ENSG00000256723,ENSG00000256189,ENSG00000256898
chr11	74170560	74171662	11:74170560-74171662	ENSG00000206913,ENSG00000149380,ENSG00000280269,ENSG00000284736,ENSG00000214517,ENSG00000256098,ENSG00000168014,ENSG00000256898
chr11	74325754	74325939	11:74325754-74325939	ENSG00000254928,ENSG00000175538,ENSG00000212961,ENSG00000246211,ENSG00000206913,ENSG00000149380,ENSG00000280269,ENSG00000284736
chr11	74397873	74397978	11:74397873-74397978	ENSG00000254928,ENSG00000175538,ENSG00000264402,ENSG00000255440,ENSG00000254631,ENSG00000212961,ENSG00000165434,ENSG00000206913
chr11	74398222	74399089	11:74398222-74399089	ENSG00000255444,ENSG00000254928,ENSG00000175538,ENSG00000264402,ENSG00000255440,ENSG00000254631,ENSG00000212961,ENSG00000165434,ENSG00000246211,ENSG00000206913,ENSG00000149380,ENSG00000280269,ENSG00000284736,ENSG00000256098
chr11	74449420	74449546	11:74449420-74449546	ENSG00000255444,ENSG00000254928,ENSG00000175538,ENSG00000212961,ENSG00000246211,ENSG00000206913,ENSG00000149380
chr11	74493082	74493867	11:74493082-74493867	ENSG00000077514,ENSG00000254837,ENSG00000175536,ENSG00000254974,ENSG00000255444,ENSG00000254928,ENSG00000175538,ENSG00000206913
chr11	74592253	74593055	11:74592253-74593055	ENSG00000241097,ENSG00000265902,ENSG00000223202,ENSG00000254500,ENSG00000077514,ENSG00000255444,ENSG00000254928,ENSG00000175538,ENSG00000206913,ENSG00000149380
chr11	74639623	74639782	11:74639623-74639782	ENSG00000241097,ENSG00000265902,ENSG00000054938,ENSG00000223202,ENSG00000254500,ENSG00000077514
chr11	74697010	74697200	11:74697010-74697200	ENSG00000241097,ENSG00000265902,ENSG00000279353,ENSG00000054938,ENSG00000223202,ENSG00000254500
chr11	74748363	74749454	11:74748363-74749454	ENSG00000242999,ENSG00000278879,ENSG00000166439,ENSG00000227615,ENSG00000241097,ENSG00000265902,ENSG00000054938,ENSG00000223202,ENSG00000254500,ENSG00000254928,ENSG00000175538
chr11	74822284	74822496	11:74822284-74822496	ENSG00000234611,ENSG00000242999,ENSG00000278879,ENSG00000166439,ENSG00000265902
chr11	74909489	74909605	11:74909489-74909605	ENSG00000213333,ENSG00000234611,ENSG00000286943,ENSG00000241170,ENSG00000242999,ENSG00000166435
chr11	74948878	74949510	11:74948878-74949510	ENSG00000171561,ENSG00000213333,ENSG00000234611,ENSG00000284722,ENSG00000162139,ENSG00000200152,ENSG00000118363,ENSG00000286943,ENSG00000241170,ENSG00000242999,ENSG00000166435
chr11	74978069	74978382	11:74978069-74978382	ENSG00000171561,ENSG00000213333,ENSG00000234611,ENSG00000284722,ENSG00000162139,ENSG00000200152,ENSG00000286943
chr11	74988573	74988993	11:74988573-74988993	ENSG00000171561,ENSG00000213333,ENSG00000234611,ENSG00000284722,ENSG00000162139,ENSG00000200152,ENSG00000286943
chr11	75143202	75143399	11:75143202-75143399	ENSG00000254963,ENSG00000279117,ENSG00000254429,ENSG00000261594,ENSG00000255460,ENSG00000255136,ENSG00000254475,ENSG00000137491,ENSG00000255395,ENSG00000171561,ENSG00000213333,ENSG00000234611,ENSG00000284722,ENSG00000286943
chr11	75181704	75181828	11:75181704-75181828	ENSG00000255460,ENSG00000254475,ENSG00000137491,ENSG00000171561,ENSG00000213333,ENSG00000234611,ENSG00000284722
chr11	75241541	75242107	11:75241541-75242107	ENSG00000254963,ENSG00000279117,ENSG00000254429,ENSG00000261594,ENSG00000255460,ENSG00000255136,ENSG00000254475,ENSG00000137491,ENSG00000255395,ENSG00000171561,ENSG00000213333,ENSG00000234611,ENSG00000284722,ENSG00000286943
chr11	75248730	75248934	11:75248730-75248934	ENSG00000254963,ENSG00000279117,ENSG00000254429,ENSG00000261594,ENSG00000255460,ENSG00000255136,ENSG00000254475,ENSG00000137491,ENSG00000255395,ENSG00000171561,ENSG00000213333,ENSG00000234611,ENSG00000284722,ENSG00000286943
chr11	75280293	75280597	11:75280293-75280597	ENSG00000254963,ENSG00000279117,ENSG00000254429,ENSG00000137486
chr11	75311751	75312467	11:75311751-75312467	ENSG00000254963,ENSG00000279117,ENSG00000254429,ENSG00000137486,ENSG00000171561,ENSG00000213333,ENSG00000234611,ENSG00000284722
chr11	75313472	75314280	11:75313472-75314280	ENSG00000254963,ENSG00000279117,ENSG00000254429,ENSG00000137486,ENSG00000171561,ENSG00000213333,ENSG00000284722
chr11	75328747	75329072	11:75328747-75329072	ENSG00000199090,ENSG00000254963,ENSG00000279117,ENSG00000254429
chr11	75337446	75337546	11:75337446-75337546	ENSG00000199090
chr11	75339930	75340459	11:75339930-75340459	ENSG00000199090,ENSG00000254963,ENSG00000279117,ENSG00000254429,ENSG00000137486
chr11	75340519	75340902	11:75340519-75340902	ENSG00000199090
chr11	75347939	75348405	11:75347939-75348405	ENSG00000199090,ENSG00000254963,ENSG00000279117,ENSG00000254429,ENSG00000137486
chr11	75349896	75350052	11:75349896-75350052	ENSG00000199090,ENSG00000254963,ENSG00000279117,ENSG00000254429,ENSG00000137486
chr11	75350736	75350893	11:75350736-75350893	ENSG00000137486
chr11	75351168	75352443	11:75351168-75352443	ENSG00000199090,ENSG00000254963,ENSG00000279117,ENSG00000254429,ENSG00000137486
chr11	75384534	75384787	11:75384534-75384787	ENSG00000254963,ENSG00000279117,ENSG00000254429
chr11	75399274	75399901	11:75399274-75399901	ENSG00000207445,ENSG00000206941,ENSG00000149273
chr11	75428252	75428620	11:75428252-75428620	ENSG00000158555,ENSG00000149243,ENSG00000207445,ENSG00000206941,ENSG00000149273
chr11	75429995	75430390	11:75429995-75430390	ENSG00000158555,ENSG00000149243,ENSG00000207445,ENSG00000206941
chr11	75468561	75469026	11:75468561-75469026	ENSG00000158555
chr11	75475542	75476107	11:75475542-75476107	ENSG00000254460,ENSG00000158555
chr11	75513473	75513578	11:75513473-75513578	ENSG00000254460,ENSG00000158555
chr11	75525614	75526195	11:75525614-75526195	ENSG00000254460,ENSG00000158555,ENSG00000207445,ENSG00000206941
chr11	75547715	75547881	11:75547715-75547881	ENSG00000247867,ENSG00000255434
chr11	75554030	75555009	11:75554030-75555009	ENSG00000254826,ENSG00000062282,ENSG00000247867,ENSG00000263993,ENSG00000166391,ENSG00000255434,ENSG00000255326,ENSG00000149257
chr11	75558125	75558480	11:75558125-75558480	ENSG00000255434,ENSG00000149257
chr11	75559038	75559686	11:75559038-75559686	ENSG00000255434,ENSG00000149257
chr11	75561872	75562901	11:75561872-75562901	ENSG00000255434,ENSG00000149257
chr11	75563176	75563376	11:75563176-75563376	ENSG00000149257
chr11	75564056	75564324	11:75564056-75564324	ENSG00000149257
chr11	75565332	75565474	11:75565332-75565474	ENSG00000149257
chr11	75565624	75565781	11:75565624-75565781	ENSG00000255434,ENSG00000149257
chr11	75582903	75584257	11:75582903-75584257	ENSG00000247867,ENSG00000255434,ENSG00000255326
chr11	75584375	75584512	11:75584375-75584512	ENSG00000255434,ENSG00000255326
chr11	75635611	75635811	11:75635611-75635811	ENSG00000247867,ENSG00000263993,ENSG00000166391,ENSG00000255280,ENSG00000254630,ENSG00000255434
chr11	75639966	75640151	11:75639966-75640151	ENSG00000263993,ENSG00000255280,ENSG00000254630,ENSG00000255434
chr11	75667375	75667475	11:75667375-75667475	ENSG00000255434,ENSG00000171533
chr11	75667649	75667803	11:75667649-75667803	ENSG00000247867,ENSG00000263993,ENSG00000166391,ENSG00000255434,ENSG00000171533
chr11	75667896	75668197	11:75667896-75668197	ENSG00000263993,ENSG00000166391,ENSG00000255434,ENSG00000171533
chr11	75706400	75706575	11:75706400-75706575	ENSG00000254826,ENSG00000062282,ENSG00000247867,ENSG00000263993,ENSG00000166391,ENSG00000255434
chr11	75803346	75803505	11:75803346-75803505	ENSG00000199362,ENSG00000200256,ENSG00000255507,ENSG00000254814,ENSG00000254826,ENSG00000062282,ENSG00000247867,ENSG00000263993,ENSG00000166391
chr11	75814503	75815845	11:75814503-75815845	ENSG00000255081,ENSG00000255255,ENSG00000199362,ENSG00000200256,ENSG00000198382,ENSG00000255507,ENSG00000254814,ENSG00000254826,ENSG00000062282,ENSG00000247867,ENSG00000263993,ENSG00000166391
chr11	75826457	75826766	11:75826457-75826766	ENSG00000199362,ENSG00000200256,ENSG00000198382,ENSG00000255507,ENSG00000254814,ENSG00000254826,ENSG00000062282,ENSG00000247867,ENSG00000263993
chr11	75946466	75946757	11:75946466-75946757	ENSG00000254915,ENSG00000223013,ENSG00000255081,ENSG00000255255,ENSG00000198382,ENSG00000263993
chr11	76074767	76075009	11:76074767-76075009	ENSG00000223013,ENSG00000255081,ENSG00000255255
chr11	76083738	76083838	11:76083738-76083838	ENSG00000223013,ENSG00000255081,ENSG00000255255
chr11	76120721	76120848	11:76120721-76120848	ENSG00000223013,ENSG00000255081,ENSG00000255255,ENSG00000198382
chr11	76125056	76125352	11:76125056-76125352	ENSG00000255421,ENSG00000223013,ENSG00000255081,ENSG00000255255,ENSG00000198382
chr11	76125497	76125597	11:76125497-76125597	ENSG00000255421,ENSG00000255081,ENSG00000255255,ENSG00000198382
chr11	76131167	76131507	11:76131167-76131507	ENSG00000255421,ENSG00000223013,ENSG00000255081,ENSG00000255255
chr11	76131545	76131835	11:76131545-76131835	ENSG00000255421,ENSG00000223013,ENSG00000255081,ENSG00000255255
chr11	76152126	76152480	11:76152126-76152480	ENSG00000254933,ENSG00000255421,ENSG00000223013,ENSG00000255081,ENSG00000255255,ENSG00000254814,ENSG00000254826,ENSG00000247867,ENSG00000263993
chr11	76206415	76206675	11:76206415-76206675	ENSG00000255362,ENSG00000254933,ENSG00000085741
chr11	76207581	76207880	11:76207581-76207880	ENSG00000201756,ENSG00000255362,ENSG00000254933,ENSG00000085741,ENSG00000255081,ENSG00000255255
chr11	76208740	76209419	11:76208740-76209419	ENSG00000255362,ENSG00000254933,ENSG00000085741
chr11	76210500	76211004	11:76210500-76211004	ENSG00000255362,ENSG00000254933,ENSG00000085741
chr11	76224980	76225610	11:76224980-76225610	ENSG00000201756,ENSG00000255362,ENSG00000254933,ENSG00000085741
chr11	76234499	76234685	11:76234499-76234685	ENSG00000255362,ENSG00000254933
chr11	76234988	76236457	11:76234988-76236457	ENSG00000201756,ENSG00000254933,ENSG00000085741
chr11	76318940	76319049	11:76318940-76319049	ENSG00000254933,ENSG00000085741
chr11	76339065	76339668	11:76339065-76339668	ENSG00000201756,ENSG00000137492,ENSG00000254933
chr11	76371294	76371394	11:76371294-76371394	ENSG00000201756,ENSG00000179240,ENSG00000137492
chr11	76380491	76381571	11:76380491-76381571	ENSG00000255135,ENSG00000201756,ENSG00000179240,ENSG00000137492
chr11	76444450	76446067	11:76444450-76446067	ENSG00000158636,ENSG00000255135,ENSG00000201756
chr11	76577205	76577559	11:76577205-76577559	-
chr11	76578412	76579891	11:76578412-76579891	ENSG00000254988,ENSG00000254755,ENSG00000201756
chr11	76588460	76588855	11:76588460-76588855	ENSG00000254755
chr11	76598604	76598790	11:76598604-76598790	ENSG00000254755
chr11	76598976	76599486	11:76598976-76599486	ENSG00000254755
chr11	76602464	76602698	11:76602464-76602698	-
chr11	76604988	76605212	11:76604988-76605212	-
chr11	76606315	76606791	11:76606315-76606791	-
chr11	76610923	76611023	11:76610923-76611023	-
chr11	76611059	76611221	11:76611059-76611221	-
chr11	76614529	76614822	11:76614529-76614822	-
chr11	76615315	76615478	11:76615315-76615478	ENSG00000255479
chr11	76616025	76616166	11:76616025-76616166	ENSG00000255479
chr11	76627277	76627487	11:76627277-76627487	ENSG00000255479,ENSG00000255363
chr11	76629575	76629803	11:76629575-76629803	ENSG00000255479,ENSG00000255363
chr11	76630303	76630676	11:76630303-76630676	ENSG00000255479,ENSG00000255363
chr11	76650004	76650222	11:76650004-76650222	ENSG00000236304,ENSG00000254810
chr11	76653022	76655077	11:76653022-76655077	ENSG00000236304,ENSG00000254810
chr11	76656669	76657041	11:76656669-76657041	ENSG00000236304,ENSG00000254810
chr11	76666498	76666841	11:76666498-76666841	ENSG00000137507,ENSG00000236304,ENSG00000254810
chr11	76669792	76670444	11:76669792-76670444	ENSG00000254975,ENSG00000137507
chr11	76670491	76671344	11:76670491-76671344	ENSG00000254975,ENSG00000137507
chr11	76672524	76672646	11:76672524-76672646	ENSG00000254975,ENSG00000137507
chr11	76674679	76674780	11:76674679-76674780	ENSG00000254975,ENSG00000137507
chr11	76677456	76677569	11:76677456-76677569	ENSG00000254975,ENSG00000137507
chr11	76680785	76681043	11:76680785-76681043	ENSG00000254975
chr11	76721852	76722069	11:76721852-76722069	ENSG00000254988,ENSG00000204529
chr11	76752847	76753121	11:76752847-76753121	ENSG00000254988,ENSG00000254632
chr11	76772573	76772986	11:76772573-76772986	ENSG00000255100,ENSG00000182704,ENSG00000254632
chr11	76782850	76783581	11:76782850-76783581	ENSG00000254988,ENSG00000255100,ENSG00000182704,ENSG00000254632
chr11	76783948	76784259	11:76783948-76784259	ENSG00000255100,ENSG00000182704,ENSG00000254632
chr11	76784453	76784653	11:76784453-76784653	ENSG00000255100,ENSG00000182704,ENSG00000254632
chr11	76799162	76799589	11:76799162-76799589	ENSG00000254988,ENSG00000261578,ENSG00000255100,ENSG00000182704,ENSG00000254632
chr11	76803155	76803278	11:76803155-76803278	ENSG00000254988,ENSG00000261578
chr11	76807560	76807660	11:76807560-76807660	ENSG00000254988,ENSG00000261578
chr11	76860576	76861241	11:76860576-76861241	ENSG00000254988,ENSG00000078124
chr11	76911024	76911593	11:76911024-76911593	ENSG00000198488,ENSG00000254988
chr11	77047665	77047917	11:77047665-77047917	ENSG00000178795,ENSG00000254550,ENSG00000149260,ENSG00000198488,ENSG00000254988
chr11	77066331	77067378	11:77066331-77067378	ENSG00000254550,ENSG00000149260,ENSG00000198488,ENSG00000254988
chr11	77073196	77073703	11:77073196-77073703	ENSG00000254550,ENSG00000149260,ENSG00000198488,ENSG00000254988
chr11	77073742	77073921	11:77073742-77073921	ENSG00000254550,ENSG00000149260,ENSG00000198488
chr11	77091277	77091433	11:77091277-77091433	ENSG00000254550,ENSG00000198488,ENSG00000254988
chr11	77127248	77127556	11:77127248-77127556	ENSG00000178795,ENSG00000137474,ENSG00000254550
chr11	77128028	77128390	11:77128028-77128390	ENSG00000238880,ENSG00000224829,ENSG00000178795,ENSG00000137474,ENSG00000254550,ENSG00000198488,ENSG00000254988
chr11	77381833	77382072	11:77381833-77382072	ENSG00000238880,ENSG00000149269,ENSG00000224829,ENSG00000178795
chr11	77382442	77382542	11:77382442-77382542	ENSG00000149269,ENSG00000224829,ENSG00000178795
chr11	77386170	77386446	11:77386170-77386446	ENSG00000149269,ENSG00000224829,ENSG00000178795
chr11	77411686	77412206	11:77411686-77412206	ENSG00000149269,ENSG00000224829,ENSG00000178795
chr11	77430406	77430511	11:77430406-77430511	ENSG00000238880,ENSG00000224829,ENSG00000178795
chr11	77473530	77473702	11:77473530-77473702	ENSG00000268635,ENSG00000149269,ENSG00000224829,ENSG00000178795
chr11	77473932	77474517	11:77473932-77474517	ENSG00000268635,ENSG00000149269,ENSG00000224829,ENSG00000178795
chr11	77589348	77590430	11:77589348-77590430	ENSG00000254985,ENSG00000206816,ENSG00000178301,ENSG00000238880,ENSG00000224829,ENSG00000178795
chr11	77637486	77638059	11:77637486-77638059	ENSG00000255115,ENSG00000241782,ENSG00000255449,ENSG00000254691,ENSG00000254459,ENSG00000255409,ENSG00000227376,ENSG00000254985,ENSG00000206816,ENSG00000238880,ENSG00000074201,ENSG00000224829,ENSG00000178795
chr11	77819390	77819704	11:77819390-77819704	ENSG00000255115,ENSG00000241782,ENSG00000255449,ENSG00000254691,ENSG00000254459,ENSG00000087884,ENSG00000219529,ENSG00000255409,ENSG00000227376,ENSG00000254985,ENSG00000206816,ENSG00000048649
chr11	77820088	77821287	11:77820088-77821287	ENSG00000255115,ENSG00000241782,ENSG00000255449,ENSG00000254691,ENSG00000254459,ENSG00000087884,ENSG00000219529,ENSG00000255409,ENSG00000227376,ENSG00000254985,ENSG00000206816,ENSG00000048649
chr11	77821371	77821471	11:77821371-77821471	ENSG00000255115,ENSG00000241782,ENSG00000255449,ENSG00000254691,ENSG00000254459,ENSG00000087884,ENSG00000255409,ENSG00000227376,ENSG00000254985,ENSG00000206816,ENSG00000048649
chr11	77994439	77995272	11:77994439-77995272	ENSG00000254563,ENSG00000151365,ENSG00000254675,ENSG00000254829,ENSG00000255115,ENSG00000149262,ENSG00000241782,ENSG00000255449,ENSG00000254691,ENSG00000254459,ENSG00000087884,ENSG00000255409,ENSG00000227376,ENSG00000254985,ENSG00000206816,ENSG00000048649
chr11	78023251	78023361	11:78023251-78023361	ENSG00000151365,ENSG00000254675,ENSG00000151364,ENSG00000254829
chr11	78040088	78040235	11:78040088-78040235	ENSG00000151365,ENSG00000254675,ENSG00000151364,ENSG00000255115,ENSG00000241782,ENSG00000255449,ENSG00000254459,ENSG00000255409,ENSG00000227376
chr11	78046221	78046507	11:78046221-78046507	ENSG00000151366,ENSG00000151365,ENSG00000254675,ENSG00000259112,ENSG00000151364,ENSG00000255115,ENSG00000241782,ENSG00000255449,ENSG00000254691,ENSG00000254459,ENSG00000255409,ENSG00000227376,ENSG00000254985,ENSG00000206816
chr11	78079547	78080100	11:78079547-78080100	ENSG00000159063,ENSG00000151366,ENSG00000151365,ENSG00000259112
chr11	78139494	78139938	11:78139494-78139938	ENSG00000246174,ENSG00000252494,ENSG00000159063
chr11	78149852	78149991	11:78149852-78149991	ENSG00000246174,ENSG00000252494,ENSG00000159063
chr11	78162124	78162323	11:78162124-78162323	ENSG00000246174,ENSG00000159063
chr11	78168850	78169578	11:78168850-78169578	ENSG00000255084,ENSG00000118369,ENSG00000188997,ENSG00000246174,ENSG00000252494,ENSG00000159063,ENSG00000255115
chr11	78187915	78189282	11:78187915-78189282	ENSG00000255084,ENSG00000118369,ENSG00000188997,ENSG00000246174,ENSG00000252494,ENSG00000159063,ENSG00000255115
chr11	78228517	78228629	11:78228517-78228629	ENSG00000255084,ENSG00000288538,ENSG00000033327
chr11	78231962	78232145	11:78231962-78232145	ENSG00000255084,ENSG00000288538,ENSG00000033327
chr11	78268767	78269499	11:78268767-78269499	ENSG00000254434,ENSG00000254563,ENSG00000254697,ENSG00000255084,ENSG00000254420
chr11	78310436	78310897	11:78310436-78310897	ENSG00000200146,ENSG00000254434,ENSG00000255345,ENSG00000254563,ENSG00000254697,ENSG00000255084,ENSG00000254420,ENSG00000255115
chr11	78350158	78350271	11:78350158-78350271	ENSG00000255084,ENSG00000254420
chr11	78350736	78351117	11:78350736-78351117	ENSG00000254434,ENSG00000254563,ENSG00000254697,ENSG00000255084,ENSG00000254649,ENSG00000254420,ENSG00000033327
chr11	78370748	78371040	11:78370748-78371040	ENSG00000255084,ENSG00000254649,ENSG00000288393,ENSG00000254420
chr11	78371655	78371785	11:78371655-78371785	ENSG00000255084,ENSG00000254649,ENSG00000288393,ENSG00000254420
chr11	78379100	78379274	11:78379100-78379274	ENSG00000255084,ENSG00000254649,ENSG00000288393,ENSG00000254420
chr11	78393142	78393242	11:78393142-78393242	ENSG00000255084,ENSG00000254649,ENSG00000288393
chr11	78416268	78418345	11:78416268-78418345	ENSG00000254697,ENSG00000255084,ENSG00000251323,ENSG00000033327
chr11	78418467	78418577	11:78418467-78418577	ENSG00000255084,ENSG00000251323,ENSG00000033327
chr11	78419325	78419673	11:78419325-78419673	ENSG00000254697,ENSG00000255084,ENSG00000251323,ENSG00000033327
chr11	78420101	78420201	11:78420101-78420201	ENSG00000255084,ENSG00000251323,ENSG00000033327
chr11	78420252	78420545	11:78420252-78420545	ENSG00000255084,ENSG00000251323,ENSG00000033327
chr11	78574381	78575304	11:78574381-78575304	ENSG00000254563,ENSG00000254697,ENSG00000252033,ENSG00000255084,ENSG00000137513
chr11	78801335	78801464	11:78801335-78801464	ENSG00000200146,ENSG00000254434,ENSG00000279295,ENSG00000254885,ENSG00000255345,ENSG00000254563,ENSG00000149256
chr11	79244582	79244754	11:79244582-79244754	ENSG00000287912,ENSG00000285568,ENSG00000254437,ENSG00000255178,ENSG00000255014,ENSG00000200146,ENSG00000254434,ENSG00000254471,ENSG00000279295,ENSG00000255209,ENSG00000254885,ENSG00000255345,ENSG00000254563
chr11	79413351	79413590	11:79413351-79413590	ENSG00000287912,ENSG00000285568,ENSG00000254437,ENSG00000255178,ENSG00000255014,ENSG00000200146,ENSG00000254434,ENSG00000254471,ENSG00000279295,ENSG00000255209,ENSG00000266570,ENSG00000211997,ENSG00000254885,ENSG00000255345,ENSG00000254563
chr11	79437387	79437799	11:79437387-79437799	ENSG00000287912,ENSG00000285568,ENSG00000254437,ENSG00000255178,ENSG00000255014,ENSG00000200146,ENSG00000254434,ENSG00000254471,ENSG00000279295,ENSG00000255209,ENSG00000266570,ENSG00000211997,ENSG00000254885,ENSG00000255345,ENSG00000254563,ENSG00000149256
chr11	79440559	79440814	11:79440559-79440814	ENSG00000287912,ENSG00000285568,ENSG00000254437,ENSG00000255178,ENSG00000255014,ENSG00000200146,ENSG00000254434,ENSG00000254471,ENSG00000279295,ENSG00000255209,ENSG00000266570,ENSG00000254885,ENSG00000255345,ENSG00000254563,ENSG00000149256
chr11	79440944	79441139	11:79440944-79441139	ENSG00000287912,ENSG00000285568,ENSG00000254437,ENSG00000255178,ENSG00000255014,ENSG00000200146,ENSG00000254434,ENSG00000254471,ENSG00000279295,ENSG00000255209,ENSG00000266570,ENSG00000254885,ENSG00000255345,ENSG00000254563,ENSG00000149256
chr11	81596861	81596972	11:81596861-81596972	ENSG00000255311,ENSG00000255246,ENSG00000254511,ENSG00000264110,ENSG00000255316,ENSG00000254747,ENSG00000287912,ENSG00000285568,ENSG00000254437,ENSG00000255178,ENSG00000255014,ENSG00000200146,ENSG00000254434,ENSG00000254471,ENSG00000279295
chr11	81840475	81840709	11:81840475-81840709	ENSG00000255003,ENSG00000255246,ENSG00000254511,ENSG00000264110,ENSG00000270701,ENSG00000255316,ENSG00000254747,ENSG00000287912,ENSG00000285568,ENSG00000254437,ENSG00000255178,ENSG00000255014,ENSG00000200146,ENSG00000254434,ENSG00000254471,ENSG00000279295
chr11	82682353	82682453	11:82682353-82682453	ENSG00000250257,ENSG00000254629,ENSG00000255311,ENSG00000255003,ENSG00000254441,ENSG00000255063,ENSG00000255382,ENSG00000227097,ENSG00000255246,ENSG00000254511,ENSG00000287912,ENSG00000285568,ENSG00000255178
chr11	82718251	82718533	11:82718251-82718533	ENSG00000250257,ENSG00000254629,ENSG00000255311,ENSG00000255003,ENSG00000254441,ENSG00000255063,ENSG00000255382,ENSG00000255246,ENSG00000245832,ENSG00000287912
chr11	82719416	82719955	11:82719416-82719955	ENSG00000254713,ENSG00000250257,ENSG00000254629,ENSG00000255311,ENSG00000274004,ENSG00000255003,ENSG00000254441,ENSG00000255063,ENSG00000255382,ENSG00000182103,ENSG00000255246,ENSG00000254511,ENSG00000245832,ENSG00000287912,ENSG00000285568,ENSG00000255178
chr11	82723274	82723436	11:82723274-82723436	ENSG00000250257,ENSG00000255311,ENSG00000254441,ENSG00000255063,ENSG00000255382,ENSG00000255246,ENSG00000245832
chr11	82732917	82733118	11:82732917-82733118	ENSG00000254713,ENSG00000254629,ENSG00000255311,ENSG00000255003,ENSG00000254441,ENSG00000255063,ENSG00000255382,ENSG00000182103,ENSG00000255246
chr11	82733199	82734088	11:82733199-82734088	ENSG00000254713,ENSG00000250257,ENSG00000254629,ENSG00000255311,ENSG00000255003,ENSG00000254441,ENSG00000255063,ENSG00000255382,ENSG00000182103,ENSG00000255246,ENSG00000254511,ENSG00000254437,ENSG00000255014
chr11	82900190	82901014	11:82900190-82901014	ENSG00000250257,ENSG00000255003,ENSG00000241020,ENSG00000254551,ENSG00000255541,ENSG00000242279,ENSG00000165490,ENSG00000254441,ENSG00000137509
chr11	82901327	82901850	11:82901327-82901850	ENSG00000250257,ENSG00000255003,ENSG00000241020,ENSG00000254551,ENSG00000255541,ENSG00000242279,ENSG00000165490,ENSG00000254441,ENSG00000137509
chr11	82976879	82977131	11:82976879-82977131	ENSG00000254629,ENSG00000255311,ENSG00000255003,ENSG00000241020,ENSG00000254551,ENSG00000255541,ENSG00000255051,ENSG00000255010,ENSG00000279900,ENSG00000255503,ENSG00000242279,ENSG00000137509,ENSG00000255063
chr11	82992337	82992489	11:82992337-82992489	ENSG00000241020,ENSG00000254551,ENSG00000255051,ENSG00000279900,ENSG00000255503,ENSG00000137502,ENSG00000242279
chr11	82996141	82996267	11:82996141-82996267	ENSG00000137502,ENSG00000242279
chr11	83008023	83008278	11:83008023-83008278	ENSG00000255311,ENSG00000241020,ENSG00000254551,ENSG00000255541,ENSG00000255051,ENSG00000255010,ENSG00000279900,ENSG00000255503,ENSG00000207221,ENSG00000254522,ENSG00000137502,ENSG00000254698,ENSG00000242279,ENSG00000255063
chr11	83034160	83034307	11:83034160-83034307	ENSG00000207221,ENSG00000254522,ENSG00000137502,ENSG00000254698
chr11	83035514	83035671	11:83035514-83035671	ENSG00000207221,ENSG00000254522,ENSG00000137502,ENSG00000254698,ENSG00000242279
chr11	83052236	83052773	11:83052236-83052773	ENSG00000255311,ENSG00000255541,ENSG00000255051,ENSG00000279900,ENSG00000255503,ENSG00000246067,ENSG00000207221,ENSG00000254522,ENSG00000137502,ENSG00000254698,ENSG00000242279
chr11	83071376	83072430	11:83071376-83072430	ENSG00000241020,ENSG00000254551,ENSG00000255541,ENSG00000254676,ENSG00000165494,ENSG00000255051,ENSG00000255010,ENSG00000279900,ENSG00000255503,ENSG00000246067,ENSG00000207221,ENSG00000254522,ENSG00000137502,ENSG00000254698,ENSG00000242279,ENSG00000165490,ENSG00000137509,ENSG00000255063
chr11	83115704	83115845	11:83115704-83115845	ENSG00000254629,ENSG00000255003,ENSG00000241020,ENSG00000254551,ENSG00000255541,ENSG00000255051,ENSG00000254965,ENSG00000255010,ENSG00000279900,ENSG00000255503,ENSG00000242279
chr11	83156238	83157503	11:83156238-83157503	ENSG00000250257,ENSG00000254629,ENSG00000255311,ENSG00000255003,ENSG00000241020,ENSG00000254551,ENSG00000255541,ENSG00000137494,ENSG00000269939,ENSG00000247137,ENSG00000254676,ENSG00000165494,ENSG00000255051,ENSG00000255010,ENSG00000279900,ENSG00000255503,ENSG00000246067,ENSG00000137502,ENSG00000242279,ENSG00000165490,ENSG00000254441,ENSG00000137509,ENSG00000255063
chr11	83157555	83157929	11:83157555-83157929	ENSG00000254676,ENSG00000165494,ENSG00000255051,ENSG00000279900,ENSG00000255503
chr11	83157995	83158239	11:83157995-83158239	ENSG00000254676,ENSG00000165494,ENSG00000255051,ENSG00000255503
chr11	83193372	83194041	11:83193372-83194041	ENSG00000241020,ENSG00000254551,ENSG00000255541,ENSG00000137494,ENSG00000269939,ENSG00000247137,ENSG00000254676,ENSG00000165494,ENSG00000255503
chr11	83194140	83194828	11:83194140-83194828	ENSG00000241020,ENSG00000254551,ENSG00000255541,ENSG00000137494,ENSG00000269939,ENSG00000247137,ENSG00000254676
chr11	83285585	83286758	11:83285585-83286758	ENSG00000254713,ENSG00000250257,ENSG00000254629,ENSG00000255311,ENSG00000274004,ENSG00000255003,ENSG00000255234,ENSG00000137500,ENSG00000241020,ENSG00000254551,ENSG00000255541,ENSG00000165490,ENSG00000254441,ENSG00000137509
chr11	83425281	83425537	11:83425281-83425537	ENSG00000254629,ENSG00000255311,ENSG00000274004,ENSG00000255003,ENSG00000255246,ENSG00000287912
chr11	84868398	84868716	11:84868398-84868716	ENSG00000206583,ENSG00000254897,ENSG00000254684,ENSG00000213305,ENSG00000255396,ENSG00000255555,ENSG00000276179,ENSG00000274006,ENSG00000254787,ENSG00000240174,ENSG00000254713
chr11	84890846	84890980	11:84890846-84890980	ENSG00000206583,ENSG00000254897,ENSG00000254684,ENSG00000213305,ENSG00000255396,ENSG00000255555,ENSG00000276179,ENSG00000274006,ENSG00000254787,ENSG00000240174,ENSG00000254713
chr11	85627789	85628828	11:85627789-85628828	ENSG00000137504,ENSG00000171202,ENSG00000171204,ENSG00000206583,ENSG00000254897,ENSG00000213305,ENSG00000254787,ENSG00000254713,ENSG00000150672
chr11	85647646	85648197	11:85647646-85648197	ENSG00000137504,ENSG00000171202,ENSG00000171204,ENSG00000254897,ENSG00000254787,ENSG00000150672
chr11	85663854	85665432	11:85663854-85665432	ENSG00000137504,ENSG00000171202,ENSG00000171204,ENSG00000206583,ENSG00000254787,ENSG00000240174,ENSG00000150672
chr11	85682739	85682981	11:85682739-85682981	ENSG00000179071,ENSG00000137504,ENSG00000254684
chr11	85685625	85686483	11:85685625-85686483	ENSG00000179071,ENSG00000137504,ENSG00000206583,ENSG00000254684,ENSG00000254787,ENSG00000240174,ENSG00000254713
chr11	85718628	85718770	11:85718628-85718770	ENSG00000137501
chr11	85718924	85719458	11:85718924-85719458	ENSG00000137501
chr11	85719500	85719637	11:85719500-85719637	ENSG00000137501
chr11	85750274	85750446	11:85750274-85750446	ENSG00000137501
chr11	85772735	85773064	11:85772735-85773064	ENSG00000206583,ENSG00000254897,ENSG00000254684,ENSG00000213305,ENSG00000254787,ENSG00000240174,ENSG00000254713
chr11	85809970	85810202	11:85809970-85810202	ENSG00000137501
chr11	85810730	85810844	11:85810730-85810844	ENSG00000137501
chr11	85810898	85811526	11:85810898-85811526	ENSG00000255005,ENSG00000279742,ENSG00000137501,ENSG00000206583,ENSG00000254897,ENSG00000213305,ENSG00000254787,ENSG00000254713
chr11	85826231	85826391	11:85826231-85826391	-
chr11	85854623	85855421	11:85854623-85855421	ENSG00000283744,ENSG00000276669,ENSG00000254479,ENSG00000255005,ENSG00000150676,ENSG00000279742,ENSG00000206583,ENSG00000254897,ENSG00000254684,ENSG00000254787,ENSG00000240174,ENSG00000254713,ENSG00000254783,ENSG00000255222,ENSG00000239856,ENSG00000149201
chr11	85941486	85941595	11:85941486-85941595	ENSG00000283744,ENSG00000276669,ENSG00000254479,ENSG00000255005,ENSG00000254783,ENSG00000255222
chr11	85947977	85948273	11:85947977-85948273	ENSG00000283744,ENSG00000254479,ENSG00000255005,ENSG00000254783,ENSG00000255222
chr11	85974149	85974347	11:85974149-85974347	ENSG00000283744,ENSG00000073921,ENSG00000255005
chr11	86041999	86042214	11:86041999-86042214	ENSG00000283744,ENSG00000276669,ENSG00000254699,ENSG00000073921,ENSG00000255222
chr11	86062762	86062982	11:86062762-86062982	ENSG00000073921
chr11	86068173	86070117	11:86068173-86070117	ENSG00000283744,ENSG00000254699,ENSG00000073921
chr11	86134968	86135185	11:86134968-86135185	-
chr11	86149952	86150058	11:86149952-86150058	ENSG00000200877
chr11	86151245	86151506	11:86151245-86151506	ENSG00000200877
chr11	86151714	86151814	11:86151714-86151814	ENSG00000200877
chr11	86162314	86162477	11:86162314-86162477	ENSG00000200877
chr11	86174173	86174776	11:86174173-86174776	ENSG00000283744,ENSG00000254699,ENSG00000200877
chr11	86193504	86193813	11:86193504-86193813	ENSG00000283744,ENSG00000276669,ENSG00000254502,ENSG00000254699,ENSG00000073921,ENSG00000255005
chr11	86202593	86202753	11:86202593-86202753	ENSG00000276669,ENSG00000254502,ENSG00000254699
chr11	86218581	86218749	11:86218581-86218749	ENSG00000283744,ENSG00000276669,ENSG00000254479,ENSG00000255005,ENSG00000254783,ENSG00000255222
chr11	86244321	86245432	11:86244321-86245432	ENSG00000283744,ENSG00000074266,ENSG00000276669,ENSG00000254479,ENSG00000255005,ENSG00000254783,ENSG00000255222,ENSG00000239856
chr11	86301928	86302638	11:86301928-86302638	ENSG00000283744,ENSG00000074266,ENSG00000255005,ENSG00000254783,ENSG00000255222,ENSG00000149196,ENSG00000239856,ENSG00000149201
chr11	86440370	86440798	11:86440370-86440798	ENSG00000149201,ENSG00000254733,ENSG00000254727,ENSG00000278989,ENSG00000197882,ENSG00000269895
chr11	86456196	86456350	11:86456196-86456350	ENSG00000149201,ENSG00000254733,ENSG00000254727,ENSG00000254731,ENSG00000271318,ENSG00000197882,ENSG00000269895,ENSG00000255203
chr11	86474051	86474200	11:86474051-86474200	ENSG00000149201,ENSG00000254733,ENSG00000254727
chr11	86475942	86476471	11:86475942-86476471	ENSG00000206583,ENSG00000254897,ENSG00000254684,ENSG00000239856,ENSG00000149201,ENSG00000254733,ENSG00000254727,ENSG00000254731,ENSG00000197882,ENSG00000269895,ENSG00000255203
chr11	86477638	86477779	11:86477638-86477779	ENSG00000149201
chr11	86484167	86484517	11:86484167-86484517	-
chr11	86491169	86491474	11:86491169-86491474	ENSG00000151376
chr11	86515966	86516068	11:86515966-86516068	-
chr11	86519317	86519826	11:86519317-86519826	-
chr11	86559340	86559812	11:86559340-86559812	ENSG00000206583,ENSG00000254684,ENSG00000149201,ENSG00000254733,ENSG00000254727,ENSG00000254731,ENSG00000197882,ENSG00000269895
chr11	86578087	86578566	11:86578087-86578566	ENSG00000206583,ENSG00000254897,ENSG00000240174,ENSG00000149201,ENSG00000254733,ENSG00000254727,ENSG00000254731,ENSG00000197882,ENSG00000269895
chr11	86579364	86579582	11:86579364-86579582	-
chr11	86608262	86608658	11:86608262-86608658	ENSG00000149201,ENSG00000254731,ENSG00000197882,ENSG00000269895
chr11	86621364	86621464	11:86621364-86621464	ENSG00000254731
chr11	86624465	86624648	11:86624465-86624648	ENSG00000149201,ENSG00000254731
chr11	86628238	86628438	11:86628238-86628438	ENSG00000254731
chr11	86628936	86629735	11:86628936-86629735	ENSG00000254713,ENSG00000149201,ENSG00000254733,ENSG00000254727,ENSG00000151376,ENSG00000254731,ENSG00000197882,ENSG00000269895
chr11	86641662	86641766	11:86641662-86641766	ENSG00000254731
chr11	86644398	86644615	11:86644398-86644615	ENSG00000254731
chr11	86671510	86672653	11:86671510-86672653	ENSG00000151376,ENSG00000254731
chr11	86740580	86741081	11:86740580-86741081	ENSG00000254731,ENSG00000255250
chr11	86743502	86743639	11:86743502-86743639	ENSG00000254731,ENSG00000255250
chr11	86800262	86800773	11:86800262-86800773	ENSG00000254731,ENSG00000150687,ENSG00000197882,ENSG00000269895
chr11	86800817	86800917	11:86800817-86800917	ENSG00000150687,ENSG00000197882,ENSG00000269895
chr11	86814883	86815166	11:86814883-86815166	ENSG00000150687,ENSG00000271318,ENSG00000197882,ENSG00000269895
chr11	86818595	86818725	11:86818595-86818725	ENSG00000150687,ENSG00000271318,ENSG00000197882,ENSG00000269895
chr11	86870102	86870250	11:86870102-86870250	ENSG00000197882,ENSG00000269895,ENSG00000255203,ENSG00000255471,ENSG00000280339
chr11	86916495	86916595	11:86916495-86916595	ENSG00000255203,ENSG00000255471,ENSG00000280339
chr11	86919695	86919822	11:86919695-86919822	ENSG00000255203,ENSG00000255471,ENSG00000280339
chr11	86939249	86939356	11:86939249-86939356	ENSG00000150687,ENSG00000255471
chr11	86940263	86940404	11:86940263-86940404	ENSG00000150687
chr11	86940437	86940783	11:86940437-86940783	ENSG00000150687
chr11	86945393	86945493	11:86945393-86945493	ENSG00000150687
chr11	86948757	86949224	11:86948757-86949224	ENSG00000254684,ENSG00000150687,ENSG00000255203,ENSG00000255471,ENSG00000174804,ENSG00000246523,ENSG00000279836,ENSG00000270510,ENSG00000279701,ENSG00000283412,ENSG00000255183,ENSG00000279297
chr11	86952332	86952476	11:86952332-86952476	ENSG00000174804,ENSG00000246523
chr11	86953039	86953329	11:86953039-86953329	ENSG00000174804,ENSG00000246523
chr11	86954428	86956568	11:86954428-86956568	ENSG00000174804,ENSG00000246523,ENSG00000279836
chr11	86956894	86957036	11:86956894-86957036	ENSG00000174804,ENSG00000246523
chr11	86957070	86957206	11:86957070-86957206	ENSG00000174804,ENSG00000246523
chr11	86979258	86979431	11:86979258-86979431	ENSG00000279836
chr11	86989878	86989978	11:86989878-86989978	ENSG00000279836
chr11	87019759	87019914	11:87019759-87019914	ENSG00000254748,ENSG00000279836
chr11	87036279	87036414	11:87036279-87036414	ENSG00000166575
chr11	87037460	87038183	11:87037460-87038183	ENSG00000254748,ENSG00000166575,ENSG00000279836
chr11	87039512	87039696	11:87039512-87039696	ENSG00000254748,ENSG00000166575,ENSG00000279836
chr11	87097660	87097810	11:87097660-87097810	ENSG00000254843,ENSG00000279836
chr11	87254702	87254819	11:87254702-87254819	ENSG00000279836,ENSG00000213287
chr11	87281593	87281715	11:87281593-87281715	ENSG00000279836,ENSG00000270510
chr11	87331308	87331630	11:87331308-87331630	ENSG00000270510,ENSG00000254582,ENSG00000255391,ENSG00000279701,ENSG00000278929,ENSG00000223015,ENSG00000283412,ENSG00000255183,ENSG00000254650,ENSG00000255022,ENSG00000279793,ENSG00000255170,ENSG00000204456
chr11	87352791	87353069	11:87352791-87353069	ENSG00000270510,ENSG00000255391,ENSG00000279701,ENSG00000278929,ENSG00000223015,ENSG00000283412,ENSG00000255183,ENSG00000279341,ENSG00000254650,ENSG00000255022,ENSG00000279793,ENSG00000280307,ENSG00000255516,ENSG00000077498,ENSG00000134612,ENSG00000255162,ENSG00000255285
chr11	87368234	87368384	11:87368234-87368384	ENSG00000270510,ENSG00000255391,ENSG00000279701,ENSG00000278929,ENSG00000223015,ENSG00000283412,ENSG00000255183,ENSG00000279341,ENSG00000254650,ENSG00000255022,ENSG00000279793,ENSG00000234376,ENSG00000254971,ENSG00000168930
chr11	87398954	87399312	11:87398954-87399312	ENSG00000206583,ENSG00000254897,ENSG00000254684,ENSG00000270510,ENSG00000255391,ENSG00000279701,ENSG00000278929,ENSG00000223015,ENSG00000283412,ENSG00000255183,ENSG00000279341,ENSG00000254650,ENSG00000255022,ENSG00000279793,ENSG00000280307,ENSG00000254794,ENSG00000168959,ENSG00000077498,ENSG00000197692,ENSG00000279297,ENSG00000279603,ENSG00000279697,ENSG00000255429,ENSG00000279045,ENSG00000255385,ENSG00000279163,ENSG00000214414,ENSG00000255540,ENSG00000255170,ENSG00000254751,ENSG00000168930,ENSG00000166013,ENSG00000204455
chr11	87399361	87399570	11:87399361-87399570	ENSG00000255391,ENSG00000279701,ENSG00000278929,ENSG00000223015,ENSG00000283412,ENSG00000255183,ENSG00000279341,ENSG00000254650,ENSG00000255022,ENSG00000279793,ENSG00000255429,ENSG00000214414,ENSG00000168930
chr11	87421483	87421588	11:87421483-87421588	ENSG00000255391,ENSG00000279701,ENSG00000278929,ENSG00000223015,ENSG00000283412,ENSG00000255183,ENSG00000279341,ENSG00000254650,ENSG00000255022,ENSG00000279793,ENSG00000255170,ENSG00000254558
chr11	87966726	87967034	11:87966726-87967034	ENSG00000255391,ENSG00000279701,ENSG00000278929,ENSG00000223015,ENSG00000283412,ENSG00000255183,ENSG00000279341,ENSG00000254650,ENSG00000255022,ENSG00000279793,ENSG00000285835,ENSG00000280307,ENSG00000254794,ENSG00000255516,ENSG00000255102,ENSG00000255241,ENSG00000206690,ENSG00000168959,ENSG00000077498,ENSG00000197692,ENSG00000279297,ENSG00000279603,ENSG00000279248,ENSG00000279697,ENSG00000255429,ENSG00000279045,ENSG00000280201,ENSG00000134612,ENSG00000255385,ENSG00000279163,ENSG00000214414,ENSG00000255486,ENSG00000255540,ENSG00000254751,ENSG00000166013,ENSG00000204455,ENSG00000254785,ENSG00000223417,ENSG00000233802,ENSG00000254818,ENSG00000278837,ENSG00000255360,ENSG00000255305,ENSG00000225581,ENSG00000255009,ENSG00000254436
chr11	88016566	88016666	11:88016566-88016666	ENSG00000223015,ENSG00000283412,ENSG00000255183,ENSG00000279341,ENSG00000254650,ENSG00000255022,ENSG00000279793,ENSG00000285835,ENSG00000280307,ENSG00000254794,ENSG00000255516,ENSG00000255102,ENSG00000255241,ENSG00000206690,ENSG00000168959,ENSG00000077498,ENSG00000279603,ENSG00000279697,ENSG00000279045,ENSG00000279056,ENSG00000134612,ENSG00000255540,ENSG00000254916
chr11	88174726	88174956	11:88174726-88174956	ENSG00000285835,ENSG00000255516,ENSG00000255102,ENSG00000255241,ENSG00000206690,ENSG00000123892,ENSG00000279733,ENSG00000266581,ENSG00000168959,ENSG00000234376,ENSG00000254971,ENSG00000255170
chr11	88282924	88283118	11:88282924-88283118	ENSG00000285835,ENSG00000255516,ENSG00000255102,ENSG00000255241,ENSG00000206690,ENSG00000077498,ENSG00000197692,ENSG00000279297
chr11	88284730	88285007	11:88284730-88285007	ENSG00000254650,ENSG00000255022,ENSG00000279793,ENSG00000285835,ENSG00000255516,ENSG00000255102,ENSG00000255241,ENSG00000206690,ENSG00000077498,ENSG00000197692,ENSG00000279297
chr11	88337340	88338241	11:88337340-88338241	ENSG00000109861,ENSG00000234376,ENSG00000254971
chr11	88338411	88338612	11:88338411-88338612	ENSG00000109861,ENSG00000234376,ENSG00000254971
chr11	88357610	88357715	11:88357610-88357715	ENSG00000109861,ENSG00000204456,ENSG00000255184,ENSG00000254888
chr11	88402258	88402413	11:88402258-88402413	ENSG00000249489,ENSG00000254558,ENSG00000255184,ENSG00000204449,ENSG00000255011
chr11	88402503	88402684	11:88402503-88402684	ENSG00000249489,ENSG00000168930,ENSG00000254558,ENSG00000255184,ENSG00000204449,ENSG00000255011
chr11	88414601	88414896	11:88414601-88414896	ENSG00000223015,ENSG00000255183,ENSG00000254650,ENSG00000255022,ENSG00000279793,ENSG00000285835,ENSG00000280307,ENSG00000255516,ENSG00000255102,ENSG00000255241,ENSG00000206690,ENSG00000109861,ENSG00000249489,ENSG00000288018,ENSG00000168959,ENSG00000077498,ENSG00000197692,ENSG00000279297,ENSG00000279603,ENSG00000214414,ENSG00000255486,ENSG00000234376,ENSG00000254971,ENSG00000254751,ENSG00000166013,ENSG00000204455,ENSG00000254785,ENSG00000254818,ENSG00000278837,ENSG00000255360,ENSG00000225581,ENSG00000254803,ENSG00000254916
chr11	88420103	88420918	11:88420103-88420918	ENSG00000278929,ENSG00000223015,ENSG00000283412,ENSG00000255183,ENSG00000279341,ENSG00000254650,ENSG00000255022,ENSG00000279793,ENSG00000285835,ENSG00000280307,ENSG00000254794,ENSG00000255516,ENSG00000255102,ENSG00000255241,ENSG00000206690,ENSG00000109861,ENSG00000249489,ENSG00000288018,ENSG00000168959,ENSG00000077498,ENSG00000197692,ENSG00000279297,ENSG00000279603,ENSG00000279248,ENSG00000279697,ENSG00000255429,ENSG00000279045,ENSG00000279056,ENSG00000280201,ENSG00000134612,ENSG00000255385,ENSG00000279163,ENSG00000255486,ENSG00000255540,ENSG00000234376,ENSG00000254971,ENSG00000255170,ENSG00000204456,ENSG00000254751,ENSG00000166013,ENSG00000204455,ENSG00000254785,ENSG00000233802,ENSG00000254818,ENSG00000278837,ENSG00000255360,ENSG00000255305,ENSG00000225581,ENSG00000254916,ENSG00000255011,ENSG00000255009
chr11	88480289	88480396	11:88480289-88480396	ENSG00000255516,ENSG00000255102,ENSG00000255241,ENSG00000206690,ENSG00000168959,ENSG00000077498,ENSG00000279603,ENSG00000280201,ENSG00000234376,ENSG00000254971,ENSG00000255170,ENSG00000168930,ENSG00000189253,ENSG00000255305,ENSG00000237706,ENSG00000254916
chr11	88508747	88509382	11:88508747-88509382	ENSG00000223015,ENSG00000255183,ENSG00000285835,ENSG00000280307,ENSG00000255516,ENSG00000255102,ENSG00000255241,ENSG00000206690,ENSG00000255082,ENSG00000168959,ENSG00000077498,ENSG00000279297,ENSG00000279603,ENSG00000279697,ENSG00000279045,ENSG00000279056,ENSG00000280201,ENSG00000134612,ENSG00000255385,ENSG00000279163,ENSG00000214414,ENSG00000255540,ENSG00000255170,ENSG00000204456,ENSG00000254751,ENSG00000255162,ENSG00000255285,ENSG00000166013,ENSG00000204455,ENSG00000254785,ENSG00000254818
chr11	88544384	88544692	11:88544384-88544692	ENSG00000255391,ENSG00000279701,ENSG00000278929,ENSG00000223015,ENSG00000283412,ENSG00000255183,ENSG00000279341,ENSG00000254650,ENSG00000255022,ENSG00000279793,ENSG00000285835,ENSG00000280307,ENSG00000254794,ENSG00000255516,ENSG00000255102,ENSG00000255241,ENSG00000206690,ENSG00000168959,ENSG00000077498,ENSG00000197692,ENSG00000279297,ENSG00000279603,ENSG00000279248,ENSG00000279697,ENSG00000255429,ENSG00000279045,ENSG00000280201,ENSG00000134612,ENSG00000255385,ENSG00000279163,ENSG00000214414,ENSG00000255486,ENSG00000255540,ENSG00000234376,ENSG00000254971,ENSG00000254751,ENSG00000255162,ENSG00000255285,ENSG00000166013,ENSG00000204455,ENSG00000254785,ENSG00000254818,ENSG00000278837,ENSG00000255360,ENSG00000255305,ENSG00000225581
chr11	88604357	88604542	11:88604357-88604542	ENSG00000223015,ENSG00000283412,ENSG00000255183,ENSG00000279341,ENSG00000254650,ENSG00000255022,ENSG00000279793,ENSG00000285835,ENSG00000254794,ENSG00000255516,ENSG00000255102,ENSG00000255241,ENSG00000206690,ENSG00000168959,ENSG00000207113,ENSG00000077498,ENSG00000197692,ENSG00000279297,ENSG00000279603,ENSG00000279248,ENSG00000279697,ENSG00000255429,ENSG00000279045,ENSG00000279056,ENSG00000134612,ENSG00000255385,ENSG00000279163,ENSG00000214414,ENSG00000255486,ENSG00000255540,ENSG00000204456,ENSG00000254751,ENSG00000168930,ENSG00000166013,ENSG00000204455,ENSG00000254558,ENSG00000189253,ENSG00000254785,ENSG00000255055,ENSG00000223417,ENSG00000233802,ENSG00000254818,ENSG00000278837,ENSG00000255360,ENSG00000255305,ENSG00000225581,ENSG00000254916
chr11	89491160	89491313	11:89491160-89491313	ENSG00000077498,ENSG00000197692,ENSG00000279297,ENSG00000279603,ENSG00000086991,ENSG00000255295,ENSG00000279248,ENSG00000279697,ENSG00000255429,ENSG00000279045,ENSG00000279056,ENSG00000280201,ENSG00000134612,ENSG00000255385,ENSG00000279163,ENSG00000214414,ENSG00000255486,ENSG00000255540,ENSG00000255184,ENSG00000204449
chr11	89491363	89491600	11:89491363-89491600	ENSG00000077498,ENSG00000197692,ENSG00000279297,ENSG00000279603,ENSG00000086991,ENSG00000255295,ENSG00000279248,ENSG00000279697,ENSG00000255429,ENSG00000279045,ENSG00000279056,ENSG00000280201,ENSG00000134612,ENSG00000255385,ENSG00000279163,ENSG00000214414,ENSG00000255486,ENSG00000255540,ENSG00000255184,ENSG00000204449
chr11	90134259	90135132	11:90134259-90135132	ENSG00000077498,ENSG00000279297,ENSG00000279603,ENSG00000134612,ENSG00000255385,ENSG00000279163,ENSG00000214414,ENSG00000255486,ENSG00000255540,ENSG00000234376,ENSG00000254971,ENSG00000255170,ENSG00000168930,ENSG00000250946,ENSG00000189253,ENSG00000255235,ENSG00000254617,ENSG00000223417,ENSG00000233802,ENSG00000204450,ENSG00000255184,ENSG00000204449,ENSG00000254803,ENSG00000254916,ENSG00000223709,ENSG00000255011,ENSG00000254888,ENSG00000255009,ENSG00000254436,ENSG00000286665,ENSG00000207299,ENSG00000279299,ENSG00000077616
chr11	90197556	90197656	11:90197556-90197656	ENSG00000279603,ENSG00000279056,ENSG00000280201,ENSG00000255385,ENSG00000279163,ENSG00000214414,ENSG00000255486,ENSG00000255540,ENSG00000234376,ENSG00000254971,ENSG00000254751,ENSG00000168930,ENSG00000166013,ENSG00000204455,ENSG00000254558,ENSG00000189253,ENSG00000254785,ENSG00000223417,ENSG00000233802,ENSG00000254818,ENSG00000278837,ENSG00000255360,ENSG00000255305,ENSG00000225581,ENSG00000204449,ENSG00000254803,ENSG00000254916,ENSG00000255011,ENSG00000254888,ENSG00000255009,ENSG00000254436,ENSG00000286665,ENSG00000207299,ENSG00000280385,ENSG00000110172,ENSG00000261645,ENSG00000214391
chr11	90222553	90223428	11:90222553-90223428	ENSG00000134612,ENSG00000255540,ENSG00000234376,ENSG00000254971,ENSG00000254751,ENSG00000166013,ENSG00000204455,ENSG00000254558,ENSG00000254785,ENSG00000255055,ENSG00000223417,ENSG00000233802,ENSG00000254818,ENSG00000278837,ENSG00000255360,ENSG00000255305,ENSG00000225581,ENSG00000254916,ENSG00000254888,ENSG00000254436,ENSG00000286665,ENSG00000110172,ENSG00000280367,ENSG00000261645,ENSG00000214391,ENSG00000266703,ENSG00000280430
chr11	90355346	90355560	11:90355346-90355560	ENSG00000168959,ENSG00000077498,ENSG00000197692,ENSG00000279297,ENSG00000279603,ENSG00000279248,ENSG00000279697,ENSG00000255429,ENSG00000279045,ENSG00000279056,ENSG00000280201,ENSG00000134612,ENSG00000255385,ENSG00000279163,ENSG00000214414,ENSG00000255486,ENSG00000255540,ENSG00000234376,ENSG00000254971,ENSG00000255170,ENSG00000204456,ENSG00000254751,ENSG00000250946,ENSG00000166013,ENSG00000204455,ENSG00000189253,ENSG00000255235,ENSG00000254617,ENSG00000254785,ENSG00000223417,ENSG00000233802,ENSG00000254818,ENSG00000278837,ENSG00000255360,ENSG00000204450,ENSG00000255305,ENSG00000225581,ENSG00000254803,ENSG00000254916,ENSG00000255011,ENSG00000254888,ENSG00000255009,ENSG00000254436,ENSG00000286665,ENSG00000207299,ENSG00000261645,ENSG00000214391,ENSG00000266703,ENSG00000280430,ENSG00000221586,ENSG00000280085,ENSG00000279209,ENSG00000279438,ENSG00000280093
chr11	90446281	90446563	11:90446281-90446563	ENSG00000168959,ENSG00000077498,ENSG00000197692,ENSG00000279297,ENSG00000279603,ENSG00000279248,ENSG00000279697,ENSG00000255429,ENSG00000279045,ENSG00000279056,ENSG00000280201,ENSG00000134612,ENSG00000255385,ENSG00000279163,ENSG00000214414,ENSG00000255486,ENSG00000255540,ENSG00000234376,ENSG00000254971,ENSG00000255170,ENSG00000204456,ENSG00000254751,ENSG00000250946,ENSG00000166013,ENSG00000204455,ENSG00000189253,ENSG00000255235,ENSG00000254617,ENSG00000254785,ENSG00000223417,ENSG00000233802,ENSG00000254818,ENSG00000278837,ENSG00000255360,ENSG00000204450,ENSG00000255305,ENSG00000225581,ENSG00000255184,ENSG00000254803,ENSG00000255011,ENSG00000254888,ENSG00000255009,ENSG00000254436,ENSG00000286665,ENSG00000207299,ENSG00000261645,ENSG00000214391,ENSG00000266703,ENSG00000280430,ENSG00000221586,ENSG00000280085,ENSG00000279209,ENSG00000279438,ENSG00000280093,ENSG00000282916,ENSG00000255127
chr11	90447591	90447876	11:90447591-90447876	ENSG00000168959,ENSG00000077498,ENSG00000197692,ENSG00000279297,ENSG00000279603,ENSG00000279248,ENSG00000279697,ENSG00000255429,ENSG00000279045,ENSG00000279056,ENSG00000280201,ENSG00000134612,ENSG00000255385,ENSG00000279163,ENSG00000214414,ENSG00000255486,ENSG00000255540,ENSG00000234376,ENSG00000254971,ENSG00000255170,ENSG00000204456,ENSG00000254751,ENSG00000250946,ENSG00000166013,ENSG00000204455,ENSG00000189253,ENSG00000255235,ENSG00000254617,ENSG00000254785,ENSG00000223417,ENSG00000233802,ENSG00000254818,ENSG00000278837,ENSG00000255360,ENSG00000204450,ENSG00000255305,ENSG00000225581,ENSG00000255184,ENSG00000254803,ENSG00000255011,ENSG00000254888,ENSG00000255009,ENSG00000254436,ENSG00000286665,ENSG00000207299,ENSG00000261645,ENSG00000214391,ENSG00000266703,ENSG00000280430,ENSG00000221586,ENSG00000280085,ENSG00000279209,ENSG00000279438,ENSG00000280093,ENSG00000282916,ENSG00000255127
chr11	91133501	91133601	11:91133501-91133601	ENSG00000279297,ENSG00000234376,ENSG00000254971,ENSG00000254751,ENSG00000166013,ENSG00000204455,ENSG00000254785,ENSG00000223417,ENSG00000233802,ENSG00000254818,ENSG00000278837,ENSG00000255360,ENSG00000254655,ENSG00000255305,ENSG00000225581,ENSG00000254803,ENSG00000254916,ENSG00000266703,ENSG00000280430,ENSG00000221586,ENSG00000280085,ENSG00000279209,ENSG00000279438,ENSG00000254677,ENSG00000255070,ENSG00000280124,ENSG00000280093
chr11	91163979	91164080	11:91163979-91164080	ENSG00000234376,ENSG00000254971,ENSG00000204455,ENSG00000189253,ENSG00000254785,ENSG00000223417,ENSG00000233802,ENSG00000254818,ENSG00000278837,ENSG00000255360,ENSG00000225581,ENSG00000254803,ENSG00000254916,ENSG00000266703,ENSG00000280430,ENSG00000221586,ENSG00000280085,ENSG00000279209,ENSG00000279438,ENSG00000254677,ENSG00000255070,ENSG00000255187,ENSG00000280124,ENSG00000280093
chr11	91199990	91200151	11:91199990-91200151	ENSG00000255385,ENSG00000279163,ENSG00000214414,ENSG00000255486,ENSG00000255170,ENSG00000254751,ENSG00000166013,ENSG00000204455,ENSG00000254785,ENSG00000223417,ENSG00000233802,ENSG00000254818,ENSG00000278837,ENSG00000255360,ENSG00000255305,ENSG00000225581,ENSG00000254803,ENSG00000254888,ENSG00000266703,ENSG00000280430,ENSG00000221586,ENSG00000280085,ENSG00000279209,ENSG00000279438,ENSG00000254677,ENSG00000255070,ENSG00000280124,ENSG00000278980,ENSG00000280093,ENSG00000254874,ENSG00000134640
chr11	91708139	91708333	11:91708139-91708333	ENSG00000255385,ENSG00000279163,ENSG00000255486,ENSG00000234376,ENSG00000254971,ENSG00000254751,ENSG00000166013,ENSG00000204455,ENSG00000254785,ENSG00000254818,ENSG00000278837,ENSG00000255360,ENSG00000255305,ENSG00000225581,ENSG00000254436,ENSG00000280430,ENSG00000221586,ENSG00000280085,ENSG00000279209,ENSG00000279438,ENSG00000280093,ENSG00000278859,ENSG00000235547,ENSG00000249255,ENSG00000254705,ENSG00000244244,ENSG00000255506,ENSG00000282916,ENSG00000255127,ENSG00000255287,ENSG00000254874,ENSG00000134640,ENSG00000242807,ENSG00000278892
chr11	91795158	91795346	11:91795158-91795346	ENSG00000280093,ENSG00000255332
chr11	91804124	91804224	11:91804124-91804224	ENSG00000280093,ENSG00000255332,ENSG00000278859
chr11	91927100	91927270	11:91927100-91927270	ENSG00000255385,ENSG00000279163,ENSG00000214414,ENSG00000234376,ENSG00000254971,ENSG00000254751,ENSG00000166013,ENSG00000204455,ENSG00000254785,ENSG00000223417,ENSG00000233802,ENSG00000254818,ENSG00000278837,ENSG00000255360,ENSG00000255305,ENSG00000225581,ENSG00000280430,ENSG00000221586,ENSG00000280085,ENSG00000279209,ENSG00000280093,ENSG00000278859,ENSG00000242248,ENSG00000235547,ENSG00000249255,ENSG00000254705,ENSG00000244244,ENSG00000255506,ENSG00000282916,ENSG00000255127,ENSG00000255287,ENSG00000254874,ENSG00000134640,ENSG00000242807,ENSG00000278892,ENSG00000279304
chr11	91946518	91946724	11:91946518-91946724	ENSG00000255385,ENSG00000279163,ENSG00000280430,ENSG00000221586,ENSG00000280085,ENSG00000279209,ENSG00000280093,ENSG00000254961,ENSG00000278859,ENSG00000235547,ENSG00000249255,ENSG00000254705,ENSG00000244244,ENSG00000282916,ENSG00000255127,ENSG00000254874,ENSG00000134640,ENSG00000242807
chr11	92180751	92180880	11:92180751-92180880	ENSG00000223417,ENSG00000233802,ENSG00000255184,ENSG00000204449,ENSG00000221586,ENSG00000280093,ENSG00000278859,ENSG00000242248,ENSG00000235547,ENSG00000249255,ENSG00000254705,ENSG00000244244,ENSG00000282916,ENSG00000255127,ENSG00000254874,ENSG00000134640
chr11	92224448	92224610	11:92224448-92224610	ENSG00000189253,ENSG00000204449,ENSG00000221586,ENSG00000280093,ENSG00000278859,ENSG00000242248,ENSG00000165323,ENSG00000235547,ENSG00000249255,ENSG00000254705,ENSG00000244244,ENSG00000255506,ENSG00000282916,ENSG00000255127,ENSG00000254874,ENSG00000134640,ENSG00000242807,ENSG00000278892
chr11	92224648	92224961	11:92224648-92224961	ENSG00000189253,ENSG00000204449,ENSG00000221586,ENSG00000280093,ENSG00000278859,ENSG00000242248,ENSG00000165323,ENSG00000235547,ENSG00000249255,ENSG00000254705,ENSG00000244244,ENSG00000255506,ENSG00000282916,ENSG00000255127,ENSG00000254874,ENSG00000134640,ENSG00000242807,ENSG00000278892
chr11	92225124	92225289	11:92225124-92225289	ENSG00000204456,ENSG00000280093,ENSG00000278859,ENSG00000242248,ENSG00000165323,ENSG00000235547,ENSG00000249255,ENSG00000254705,ENSG00000244244,ENSG00000255506,ENSG00000282916,ENSG00000255127
chr11	92226187	92226319	11:92226187-92226319	ENSG00000204456,ENSG00000280085,ENSG00000279209,ENSG00000280093,ENSG00000278859,ENSG00000242248,ENSG00000165323,ENSG00000235547,ENSG00000249255,ENSG00000254705,ENSG00000244244,ENSG00000255506,ENSG00000282916,ENSG00000255127,ENSG00000254874,ENSG00000134640,ENSG00000242807
chr11	92262620	92262796	11:92262620-92262796	ENSG00000255184,ENSG00000254916,ENSG00000280085,ENSG00000280093,ENSG00000278859,ENSG00000242248,ENSG00000235547,ENSG00000249255,ENSG00000254705,ENSG00000244244,ENSG00000282916,ENSG00000255127,ENSG00000255287,ENSG00000254874,ENSG00000134640,ENSG00000242807
chr11	92707338	92707557	11:92707338-92707557	ENSG00000235547,ENSG00000249255,ENSG00000254705,ENSG00000244244,ENSG00000255506,ENSG00000282916,ENSG00000255127,ENSG00000255287,ENSG00000254874,ENSG00000134640,ENSG00000242807,ENSG00000278892,ENSG00000279304,ENSG00000255445
chr11	92707645	92707935	11:92707645-92707935	ENSG00000235547,ENSG00000249255,ENSG00000254705,ENSG00000244244,ENSG00000255506,ENSG00000282916,ENSG00000255127,ENSG00000255287,ENSG00000254874,ENSG00000134640,ENSG00000242807,ENSG00000278892,ENSG00000279304,ENSG00000255445,ENSG00000279684
chr11	93197315	93198209	11:93197315-93198209	ENSG00000282916,ENSG00000255127,ENSG00000255287,ENSG00000254874,ENSG00000134640,ENSG00000242807,ENSG00000278892,ENSG00000279304,ENSG00000180773,ENSG00000255445,ENSG00000280379,ENSG00000279269,ENSG00000233737,ENSG00000255233,ENSG00000279684,ENSG00000165325,ENSG00000279454,ENSG00000278953,ENSG00000255515
chr11	93234731	93234885	11:93234731-93234885	ENSG00000282916,ENSG00000255127,ENSG00000255287,ENSG00000254874,ENSG00000134640,ENSG00000242807,ENSG00000278892,ENSG00000279304,ENSG00000255445,ENSG00000280379,ENSG00000279269,ENSG00000233737,ENSG00000255233,ENSG00000279684,ENSG00000165325,ENSG00000240202,ENSG00000279454,ENSG00000278953,ENSG00000255515,ENSG00000199875,ENSG00000254911,ENSG00000275146,ENSG00000273885
chr11	93541886	93542077	11:93541886-93542077	ENSG00000255233,ENSG00000279684,ENSG00000165325,ENSG00000166002,ENSG00000234106,ENSG00000240202,ENSG00000279454,ENSG00000278953,ENSG00000255515
chr11	93542544	93542683	11:93542544-93542683	ENSG00000279304,ENSG00000255233,ENSG00000279684,ENSG00000165325,ENSG00000166002,ENSG00000234106,ENSG00000240202,ENSG00000279454,ENSG00000278953,ENSG00000255515
chr11	93542996	93543190	11:93542996-93543190	ENSG00000255287,ENSG00000278892,ENSG00000279304,ENSG00000255445,ENSG00000255233,ENSG00000279684,ENSG00000165325,ENSG00000166002,ENSG00000234106,ENSG00000240202,ENSG00000279454,ENSG00000278953,ENSG00000255515
chr11	93543271	93543648	11:93543271-93543648	ENSG00000282916,ENSG00000255127,ENSG00000255287,ENSG00000254874,ENSG00000134640,ENSG00000242807,ENSG00000278892,ENSG00000279304,ENSG00000255445,ENSG00000280379,ENSG00000233737,ENSG00000255233,ENSG00000279684,ENSG00000165325,ENSG00000166002,ENSG00000234106,ENSG00000240202,ENSG00000279454,ENSG00000278953,ENSG00000255515
chr11	93661447	93662111	11:93661447-93662111	ENSG00000282916,ENSG00000255287,ENSG00000254874,ENSG00000134640,ENSG00000242807,ENSG00000278892,ENSG00000279304,ENSG00000255445,ENSG00000280379,ENSG00000233737,ENSG00000255233,ENSG00000279684,ENSG00000165325,ENSG00000240202,ENSG00000279454,ENSG00000278953,ENSG00000255515,ENSG00000166004,ENSG00000199875,ENSG00000254911,ENSG00000275146,ENSG00000273885,ENSG00000279696,ENSG00000166012,ENSG00000207112,ENSG00000206799,ENSG00000202314,ENSG00000206834,ENSG00000207304,ENSG00000239195,ENSG00000207145,ENSG00000284458,ENSG00000210825
chr11	93686907	93687221	11:93686907-93687221	ENSG00000166004,ENSG00000199875,ENSG00000254911,ENSG00000275146,ENSG00000273885,ENSG00000279696,ENSG00000207112,ENSG00000206799,ENSG00000202314,ENSG00000206834,ENSG00000207304,ENSG00000239195,ENSG00000207145,ENSG00000284458
chr11	93740851	93742034	11:93740851-93742034	ENSG00000199875,ENSG00000254911,ENSG00000275146,ENSG00000273885,ENSG00000279696,ENSG00000166012,ENSG00000207112,ENSG00000206799,ENSG00000202314,ENSG00000206834,ENSG00000207304,ENSG00000239195,ENSG00000207145,ENSG00000284458,ENSG00000210825,ENSG00000182919,ENSG00000284057,ENSG00000042429
chr11	93783877	93784540	11:93783877-93784540	ENSG00000199875,ENSG00000254911,ENSG00000275146,ENSG00000273885,ENSG00000279696,ENSG00000166012,ENSG00000207112,ENSG00000206799,ENSG00000202314,ENSG00000206834,ENSG00000207304,ENSG00000239195,ENSG00000207145,ENSG00000284458,ENSG00000210825,ENSG00000182919,ENSG00000284057,ENSG00000042429,ENSG00000206911
chr11	93784583	93784975	11:93784583-93784975	ENSG00000199875,ENSG00000254911,ENSG00000275146,ENSG00000273885,ENSG00000279696,ENSG00000166012,ENSG00000207112,ENSG00000206799,ENSG00000202314,ENSG00000206834,ENSG00000207304,ENSG00000239195,ENSG00000207145,ENSG00000284458,ENSG00000182919,ENSG00000284057,ENSG00000042429
chr11	93850141	93850369	11:93850141-93850369	ENSG00000214376,ENSG00000206911
chr11	93850412	93850589	11:93850412-93850589	ENSG00000214376,ENSG00000206911
chr11	93861757	93862168	11:93861757-93862168	ENSG00000255127,ENSG00000254874,ENSG00000134640,ENSG00000242807,ENSG00000278892,ENSG00000255445,ENSG00000280379,ENSG00000165325,ENSG00000278953,ENSG00000199875,ENSG00000254911,ENSG00000275146,ENSG00000273885,ENSG00000279696,ENSG00000214376,ENSG00000206911,ENSG00000256752,ENSG00000221230,ENSG00000255893
chr11	94019086	94019367	11:94019086-94019367	ENSG00000255995,ENSG00000256752,ENSG00000181333,ENSG00000227593
chr11	94022266	94022461	11:94022266-94022461	ENSG00000255995,ENSG00000256752,ENSG00000181333,ENSG00000227593
chr11	94025723	94026131	11:94025723-94026131	ENSG00000255995,ENSG00000256752,ENSG00000181333,ENSG00000227593
chr11	94032122	94032351	11:94032122-94032351	ENSG00000255995,ENSG00000256752,ENSG00000181333,ENSG00000227593
chr11	94106845	94106948	11:94106845-94106948	ENSG00000227593,ENSG00000221230
chr11	94128287	94129651	11:94128287-94129651	ENSG00000255995,ENSG00000227593,ENSG00000110218,ENSG00000250519,ENSG00000221230,ENSG00000255893
chr11	94130645	94130989	11:94130645-94130989	ENSG00000110218
chr11	94131831	94132026	11:94131831-94132026	ENSG00000110218
chr11	94135209	94135467	11:94135209-94135467	ENSG00000110218
chr11	94142385	94142559	11:94142385-94142559	-
chr11	94152327	94152604	11:94152327-94152604	ENSG00000227593,ENSG00000110218,ENSG00000250519,ENSG00000221230
chr11	94183885	94184002	11:94183885-94184002	ENSG00000250519,ENSG00000256745
chr11	94272841	94273311	11:94272841-94273311	ENSG00000278892,ENSG00000255995,ENSG00000256752,ENSG00000227593,ENSG00000250519,ENSG00000221230,ENSG00000255893
chr11	94283821	94283968	11:94283821-94283968	ENSG00000250519
chr11	94303991	94304412	11:94303991-94304412	ENSG00000183560
chr11	94310620	94310854	11:94310620-94310854	ENSG00000183560
chr11	94353326	94353506	11:94353326-94353506	ENSG00000242807,ENSG00000255893
chr11	94401269	94401672	11:94401269-94401672	ENSG00000123901,ENSG00000221230,ENSG00000255893
chr11	94493459	94494322	11:94493459-94494322	ENSG00000020922,ENSG00000221230,ENSG00000255893,ENSG00000168876,ENSG00000257057
chr11	94512398	94512658	11:94512398-94512658	ENSG00000221230,ENSG00000255893,ENSG00000257057,ENSG00000280167
chr11	94534372	94534523	11:94534372-94534523	ENSG00000257057,ENSG00000134627,ENSG00000196371,ENSG00000280167
chr11	94543543	94544858	11:94543543-94544858	ENSG00000221230,ENSG00000255893,ENSG00000257057,ENSG00000134627,ENSG00000196371,ENSG00000280167
chr11	94544944	94545144	11:94544944-94545144	ENSG00000134627,ENSG00000196371,ENSG00000280167
chr11	94638977	94639077	11:94638977-94639077	ENSG00000233536,ENSG00000255666
chr11	94639171	94639298	11:94639171-94639298	ENSG00000233536,ENSG00000255666
chr11	94648086	94648223	11:94648086-94648223	ENSG00000233536,ENSG00000255666
chr11	94650840	94651041	11:94650840-94651041	ENSG00000233536,ENSG00000255666
chr11	94732161	94732393	11:94732161-94732393	ENSG00000255929
chr11	94732699	94732970	11:94732699-94732970	ENSG00000255929
chr11	94740344	94740631	11:94740344-94740631	ENSG00000255929
chr11	94741466	94741640	11:94741466-94741640	ENSG00000255929
chr11	94767915	94768675	11:94767915-94768675	ENSG00000255929,ENSG00000166025
chr11	94768727	94769148	11:94768727-94769148	ENSG00000166025
chr11	94769236	94769521	11:94769236-94769521	ENSG00000166025
chr11	94794210	94795140	11:94794210-94795140	-
chr11	94845761	94845978	11:94845761-94845978	-
chr11	94876685	94877302	11:94876685-94877302	ENSG00000213368,ENSG00000255653
chr11	94885731	94885879	11:94885731-94885879	ENSG00000213368
chr11	94924760	94924862	11:94924760-94924862	ENSG00000256469,ENSG00000213368
chr11	94926305	94927454	11:94926305-94927454	ENSG00000256469,ENSG00000213368,ENSG00000150316,ENSG00000186280,ENSG00000255653,ENSG00000235268,ENSG00000255855
chr11	94933333	94933462	11:94933333-94933462	ENSG00000256469,ENSG00000213368
chr11	94933785	94934157	11:94933785-94934157	ENSG00000256469,ENSG00000213368,ENSG00000255653
chr11	94934390	94934490	11:94934390-94934490	ENSG00000256469,ENSG00000213368
chr11	94938250	94939077	11:94938250-94939077	ENSG00000256469,ENSG00000213368,ENSG00000150316,ENSG00000186280,ENSG00000255653,ENSG00000235268
chr11	94973315	94973931	11:94973315-94973931	ENSG00000150316,ENSG00000186280,ENSG00000255653,ENSG00000235268
chr11	95037778	95037916	11:95037778-95037916	ENSG00000255653,ENSG00000235268,ENSG00000274486,ENSG00000256779,ENSG00000257012,ENSG00000255855,ENSG00000277984
chr11	95066863	95067954	11:95066863-95067954	ENSG00000255653,ENSG00000235268,ENSG00000257012,ENSG00000255855,ENSG00000277984,ENSG00000263465,ENSG00000270578,ENSG00000245552,ENSG00000273600
chr11	95068455	95068555	11:95068455-95068555	ENSG00000255855,ENSG00000277984,ENSG00000263465
chr11	95068593	95068874	11:95068593-95068874	ENSG00000186280,ENSG00000255653,ENSG00000235268,ENSG00000257012,ENSG00000255855,ENSG00000277984,ENSG00000263465,ENSG00000149218,ENSG00000270578,ENSG00000245552,ENSG00000273600
chr11	95069793	95069978	11:95069793-95069978	ENSG00000255855,ENSG00000277984,ENSG00000263465
chr11	95076441	95076709	11:95076441-95076709	ENSG00000255855,ENSG00000149218
chr11	95081132	95082050	11:95081132-95082050	ENSG00000255653,ENSG00000235268,ENSG00000255855,ENSG00000277984,ENSG00000263465,ENSG00000149218,ENSG00000273600
chr11	95089374	95090659	11:95089374-95090659	ENSG00000255653,ENSG00000235268,ENSG00000255855,ENSG00000277984,ENSG00000263465,ENSG00000149218,ENSG00000270689,ENSG00000270578,ENSG00000282834,ENSG00000273600
chr11	95092950	95093197	11:95092950-95093197	ENSG00000149218
chr11	95096278	95096540	11:95096278-95096540	ENSG00000255653,ENSG00000255855,ENSG00000277984,ENSG00000149218
chr11	95109055	95109304	11:95109055-95109304	-
chr11	95110956	95111282	11:95110956-95111282	-
chr11	95138526	95138632	11:95138526-95138632	ENSG00000270689,ENSG00000270578
chr11	95147605	95147718	11:95147605-95147718	ENSG00000270689,ENSG00000270578,ENSG00000245552
chr11	95149866	95149973	11:95149866-95149973	ENSG00000270689,ENSG00000270578,ENSG00000245552
chr11	95150298	95150478	11:95150298-95150478	ENSG00000270578,ENSG00000245552,ENSG00000273600
chr11	95150950	95151899	11:95150950-95151899	ENSG00000270689,ENSG00000270578,ENSG00000245552,ENSG00000282834,ENSG00000273600
chr11	95157307	95157472	11:95157307-95157472	ENSG00000245552,ENSG00000282834,ENSG00000273600
chr11	95230615	95231771	11:95230615-95231771	ENSG00000245552,ENSG00000149212,ENSG00000282834,ENSG00000285842,ENSG00000273600
chr11	95232077	95232550	11:95232077-95232550	ENSG00000245552,ENSG00000149212,ENSG00000282834
chr11	95254347	95254611	11:95254347-95254611	ENSG00000245552,ENSG00000149212,ENSG00000282834
chr11	95325808	95326020	11:95325808-95326020	ENSG00000282834
chr11	95337594	95337937	11:95337594-95337937	ENSG00000282834
chr11	95338374	95338913	11:95338374-95338913	ENSG00000282834
chr11	95508245	95508522	11:95508245-95508522	ENSG00000282834,ENSG00000250390,ENSG00000285842,ENSG00000273600
chr11	95512682	95513005	11:95512682-95513005	ENSG00000282834,ENSG00000250390,ENSG00000285842,ENSG00000255376
chr11	95514504	95515260	11:95514504-95515260	ENSG00000282834,ENSG00000250390,ENSG00000285842,ENSG00000255376
chr11	95524237	95524378	11:95524237-95524378	ENSG00000250390,ENSG00000285842
chr11	95526307	95526425	11:95526307-95526425	ENSG00000250390,ENSG00000285842
chr11	95547304	95547597	11:95547304-95547597	ENSG00000282834,ENSG00000250390,ENSG00000285842
chr11	95647436	95647675	11:95647436-95647675	ENSG00000250390,ENSG00000285842
chr11	95680641	95680800	11:95680641-95680800	ENSG00000285842,ENSG00000255605
chr11	95704850	95705050	11:95704850-95705050	ENSG00000282834,ENSG00000285842,ENSG00000255605,ENSG00000273600
chr11	95705567	95705848	11:95705567-95705848	ENSG00000245552,ENSG00000282834,ENSG00000285842,ENSG00000255605,ENSG00000273600
chr11	95789041	95789178	11:95789041-95789178	ENSG00000077458,ENSG00000166037
chr11	95789263	95791145	11:95789263-95791145	ENSG00000077458,ENSG00000166037
chr11	95791190	95791296	11:95791190-95791296	ENSG00000077458,ENSG00000166037
chr11	95836150	95836337	11:95836150-95836337	ENSG00000222578,ENSG00000242993,ENSG00000183340
chr11	95849195	95849405	11:95849195-95849405	ENSG00000222578,ENSG00000242993,ENSG00000183340
chr11	95915052	95915276	11:95915052-95915276	ENSG00000087053
chr11	95923722	95924359	11:95923722-95924359	ENSG00000087053,ENSG00000242993
chr11	96001058	96001406	11:96001058-96001406	ENSG00000087053,ENSG00000242993
chr11	96012130	96012568	11:96012130-96012568	ENSG00000242993
chr11	96046223	96046385	11:96046223-96046385	-
chr11	96050537	96050670	11:96050537-96050670	-
chr11	96074725	96074861	11:96074725-96074861	ENSG00000285921
chr11	96076300	96077424	11:96076300-96077424	ENSG00000242993,ENSG00000285921,ENSG00000270753
chr11	96082443	96082707	11:96082443-96082707	ENSG00000285921
chr11	96155614	96157499	11:96155614-96157499	ENSG00000285921
chr11	96161127	96161248	11:96161127-96161248	-
chr11	96162842	96163316	11:96162842-96163316	-
chr11	96166219	96166343	11:96166219-96166343	-
chr11	96168723	96168945	11:96168723-96168945	-
chr11	96199618	96199818	11:96199618-96199818	-
chr11	96200277	96200664	11:96200277-96200664	-
chr11	96212459	96212885	11:96212459-96212885	-
chr11	96213521	96213950	11:96213521-96213950	ENSG00000242993,ENSG00000285921
chr11	96215086	96215198	11:96215086-96215198	-
chr11	96215243	96215690	11:96215243-96215690	-
chr11	96216061	96216235	11:96216061-96216235	-
chr11	96218240	96218584	11:96218240-96218584	-
chr11	96220213	96220558	11:96220213-96220558	-
chr11	96228527	96228865	11:96228527-96228865	-
chr11	96235868	96236018	11:96235868-96236018	-
chr11	96243044	96243801	11:96243044-96243801	ENSG00000242993,ENSG00000285921,ENSG00000255205,ENSG00000255039
chr11	96243839	96243948	11:96243839-96243948	-
chr11	96263419	96263529	11:96263419-96263529	-
chr11	96306884	96307365	11:96306884-96307365	ENSG00000242993,ENSG00000184384,ENSG00000285921,ENSG00000266192,ENSG00000254587,ENSG00000255376,ENSG00000255205,ENSG00000255039
chr11	96307590	96308011	11:96307590-96308011	-
chr11	96311151	96311276	11:96311151-96311276	-
chr11	96331869	96332069	11:96331869-96332069	-
chr11	96332210	96332589	11:96332210-96332589	-
chr11	96338275	96338399	11:96338275-96338399	ENSG00000184384,ENSG00000266192
chr11	96338925	96339108	11:96338925-96339108	ENSG00000184384,ENSG00000266192
chr11	96339147	96339646	11:96339147-96339646	ENSG00000184384,ENSG00000266192
chr11	96340000	96340363	11:96340000-96340363	ENSG00000184384,ENSG00000266192
chr11	96340411	96340513	11:96340411-96340513	ENSG00000184384,ENSG00000266192
chr11	96340604	96340831	11:96340604-96340831	ENSG00000184384,ENSG00000266192
chr11	96341480	96342027	11:96341480-96342027	ENSG00000184384,ENSG00000266192
chr11	96342839	96342939	11:96342839-96342939	ENSG00000184384,ENSG00000266192
chr11	96342983	96343613	11:96342983-96343613	ENSG00000242993,ENSG00000184384,ENSG00000285921,ENSG00000266192,ENSG00000149231,ENSG00000183340
chr11	96389440	96390366	11:96389440-96390366	ENSG00000149231,ENSG00000183340
chr11	96463982	96464115	11:96463982-96464115	ENSG00000255679,ENSG00000200411,ENSG00000256684,ENSG00000254587,ENSG00000255376,ENSG00000255205,ENSG00000270753,ENSG00000255039,ENSG00000255502,ENSG00000254555,ENSG00000255380
chr11	96481955	96482069	11:96481955-96482069	ENSG00000255679,ENSG00000200411,ENSG00000256684,ENSG00000254587,ENSG00000255376,ENSG00000255205,ENSG00000270753,ENSG00000255039
chr11	97739594	97740684	11:97739594-97740684	ENSG00000255679,ENSG00000256684,ENSG00000254587,ENSG00000255376,ENSG00000255205,ENSG00000270753,ENSG00000255039,ENSG00000199315,ENSG00000255502,ENSG00000254555,ENSG00000255380,ENSG00000254939,ENSG00000254599,ENSG00000254830,ENSG00000223269
chr11	99020805	99020933	11:99020805-99020933	ENSG00000270753,ENSG00000255502,ENSG00000255380,ENSG00000254939,ENSG00000254599,ENSG00000254830,ENSG00000149972,ENSG00000223269
chr11	99370940	99371048	11:99370940-99371048	ENSG00000255205,ENSG00000270753,ENSG00000255039,ENSG00000199315,ENSG00000255502,ENSG00000254555,ENSG00000255380,ENSG00000254939,ENSG00000254599,ENSG00000254830,ENSG00000223269,ENSG00000255547
chr11	100212429	100212539	11:100212429-100212539	ENSG00000255502,ENSG00000255380,ENSG00000254939,ENSG00000254599,ENSG00000254830,ENSG00000149972,ENSG00000223269,ENSG00000255547
chr11	100562197	100562404	11:100562197-100562404	ENSG00000254599,ENSG00000223269,ENSG00000255547,ENSG00000255504
chr11	100576544	100576694	11:100576544-100576694	ENSG00000223269,ENSG00000255547
chr11	100578928	100579097	11:100578928-100579097	ENSG00000254830,ENSG00000223269,ENSG00000255547
chr11	100581395	100581709	11:100581395-100581709	ENSG00000223269,ENSG00000255547,ENSG00000255059
chr11	100585808	100585974	11:100585808-100585974	ENSG00000254599,ENSG00000254830,ENSG00000255059
chr11	100619551	100619779	11:100619551-100619779	ENSG00000254599,ENSG00000254830,ENSG00000255547,ENSG00000255059
chr11	100629795	100630022	11:100629795-100630022	ENSG00000254939,ENSG00000254599,ENSG00000223269,ENSG00000255547,ENSG00000242165,ENSG00000255059,ENSG00000255504
chr11	100632723	100633550	11:100632723-100633550	ENSG00000254939,ENSG00000254599,ENSG00000254830,ENSG00000223269,ENSG00000255547,ENSG00000242165,ENSG00000255059,ENSG00000255504,ENSG00000263885,ENSG00000281655,ENSG00000225678,ENSG00000256254,ENSG00000149968,ENSG00000262406,ENSG00000137745
chr11	100639246	100639588	11:100639246-100639588	ENSG00000255547,ENSG00000242165,ENSG00000255059
chr11	100644498	100644771	11:100644498-100644771	ENSG00000255547,ENSG00000242165,ENSG00000255059
chr11	100681203	100681327	11:100681203-100681327	ENSG00000255059,ENSG00000248027,ENSG00000165895
chr11	100682390	100682526	11:100682390-100682526	ENSG00000255059,ENSG00000248027,ENSG00000165895
chr11	100686834	100688208	11:100686834-100688208	ENSG00000255059,ENSG00000248027,ENSG00000165895
chr11	100704236	100704412	11:100704236-100704412	ENSG00000255059
chr11	100714898	100715790	11:100714898-100715790	ENSG00000254939,ENSG00000255059,ENSG00000248027,ENSG00000165895,ENSG00000200047
chr11	100715897	100716010	11:100715897-100716010	-
chr11	100716944	100717140	11:100716944-100717140	-
chr11	100719376	100719545	11:100719376-100719545	-
chr11	100719652	100719765	11:100719652-100719765	-
chr11	100719815	100720115	11:100719815-100720115	-
chr11	100727347	100727818	11:100727347-100727818	ENSG00000254830,ENSG00000223269,ENSG00000255547,ENSG00000255059,ENSG00000165895,ENSG00000200047,ENSG00000225678
chr11	100731889	100732109	11:100731889-100732109	ENSG00000165895
chr11	100733602	100733778	11:100733602-100733778	ENSG00000165895
chr11	100739694	100739978	11:100739694-100739978	ENSG00000165895
chr11	100753774	100753876	11:100753774-100753876	-
chr11	100756669	100756814	11:100756669-100756814	-
chr11	100785264	100785652	11:100785264-100785652	ENSG00000200047
chr11	100789580	100789761	11:100789580-100789761	ENSG00000200047
chr11	100823364	100823745	11:100823364-100823745	ENSG00000254939,ENSG00000223269,ENSG00000200047
chr11	100849250	100849535	11:100849250-100849535	ENSG00000200047
chr11	100863247	100863488	11:100863247-100863488	ENSG00000254599,ENSG00000254830,ENSG00000223269,ENSG00000255547,ENSG00000255059,ENSG00000200047,ENSG00000255504
chr11	100876725	100877117	11:100876725-100877117	ENSG00000254939,ENSG00000254830,ENSG00000223269,ENSG00000255547,ENSG00000255059,ENSG00000200047,ENSG00000255504,ENSG00000281655,ENSG00000137675,ENSG00000225678,ENSG00000256254,ENSG00000196611,ENSG00000256035,ENSG00000262406
chr11	100878383	100878499	11:100878383-100878499	-
chr11	100878547	100878864	11:100878547-100878864	ENSG00000254939,ENSG00000254830,ENSG00000223269,ENSG00000255547,ENSG00000200047,ENSG00000255504
chr11	100887597	100887802	11:100887597-100887802	ENSG00000223269
chr11	100923486	100923912	11:100923486-100923912	ENSG00000254939,ENSG00000254599,ENSG00000255547,ENSG00000165895,ENSG00000255504
chr11	100942070	100942339	11:100942070-100942339	ENSG00000254830,ENSG00000255504
chr11	101034229	101034373	11:101034229-101034373	ENSG00000255504
chr11	101126897	101128578	11:101126897-101128578	ENSG00000082175,ENSG00000282728,ENSG00000255504
chr11	101129762	101129907	11:101129762-101129907	ENSG00000082175,ENSG00000282728,ENSG00000255504
chr11	101397692	101398361	11:101397692-101398361	ENSG00000255504,ENSG00000263885,ENSG00000254534,ENSG00000137674,ENSG00000281655,ENSG00000137675,ENSG00000118113,ENSG00000225678,ENSG00000256254,ENSG00000166670,ENSG00000196611,ENSG00000149968,ENSG00000262406,ENSG00000255469
chr11	101398405	101398560	11:101398405-101398560	ENSG00000255504,ENSG00000263885
chr11	101441749	101441919	11:101441749-101441919	ENSG00000255504,ENSG00000263885
chr11	101444186	101444373	11:101444186-101444373	ENSG00000263885
chr11	101444816	101445169	11:101444816-101445169	ENSG00000255504,ENSG00000263885,ENSG00000254534,ENSG00000137673,ENSG00000137675,ENSG00000225678,ENSG00000256254,ENSG00000196611,ENSG00000255469
chr11	101554048	101554156	11:101554048-101554156	ENSG00000263885,ENSG00000254534
chr11	101582265	101582482	11:101582265-101582482	ENSG00000137672,ENSG00000263885,ENSG00000254506
chr11	101582572	101584351	11:101582572-101584351	ENSG00000137672,ENSG00000263885,ENSG00000254506,ENSG00000254534
chr11	101600978	101601347	11:101600978-101601347	ENSG00000255504,ENSG00000137672,ENSG00000263885,ENSG00000254506,ENSG00000254534,ENSG00000281655,ENSG00000137675,ENSG00000118113,ENSG00000255282,ENSG00000225678,ENSG00000256254,ENSG00000196611,ENSG00000256035,ENSG00000149968,ENSG00000262406,ENSG00000255469,ENSG00000238562,ENSG00000276521
chr11	101810470	101810902	11:101810470-101810902	ENSG00000263885,ENSG00000254534,ENSG00000137675,ENSG00000118113,ENSG00000255282,ENSG00000225678,ENSG00000256254,ENSG00000166670,ENSG00000196611,ENSG00000256035,ENSG00000262406
chr11	101817614	101817912	11:101817614-101817912	ENSG00000263885,ENSG00000254534,ENSG00000281655,ENSG00000137675,ENSG00000118113,ENSG00000255282,ENSG00000225678,ENSG00000166670,ENSG00000196611,ENSG00000256035,ENSG00000149968,ENSG00000262406,ENSG00000255469,ENSG00000238562,ENSG00000276521
chr11	101825670	101825844	11:101825670-101825844	ENSG00000263885,ENSG00000254534,ENSG00000118113,ENSG00000166670
chr11	101860833	101861011	11:101860833-101861011	-
chr11	101914469	101914598	11:101914469-101914598	ENSG00000187151,ENSG00000110318
chr11	101914720	101915452	11:101914720-101915452	ENSG00000254534,ENSG00000187151,ENSG00000110318,ENSG00000137673,ENSG00000137674,ENSG00000256916,ENSG00000281655,ENSG00000137675,ENSG00000118113,ENSG00000255282,ENSG00000225678,ENSG00000256254,ENSG00000166670,ENSG00000196611,ENSG00000256035,ENSG00000149968,ENSG00000255469,ENSG00000238562,ENSG00000137745
chr11	101915857	101915987	11:101915857-101915987	ENSG00000187151,ENSG00000110318
chr11	101916183	101916312	11:101916183-101916312	ENSG00000187151,ENSG00000110318
chr11	102011226	102011345	11:102011226-102011345	-
chr11	102047191	102047912	11:102047191-102047912	ENSG00000137691,ENSG00000274097,ENSG00000260008,ENSG00000137673,ENSG00000137674,ENSG00000256916,ENSG00000281655,ENSG00000255282,ENSG00000166670
chr11	102109921	102111809	11:102109921-102111809	ENSG00000260008,ENSG00000277459,ENSG00000137693,ENSG00000254422
chr11	102111869	102112280	11:102111869-102112280	ENSG00000260008,ENSG00000277459,ENSG00000137693
chr11	102139109	102139519	11:102139109-102139519	ENSG00000274097,ENSG00000260008,ENSG00000277459,ENSG00000137693,ENSG00000254422,ENSG00000137673,ENSG00000137674,ENSG00000256916,ENSG00000281655,ENSG00000137675,ENSG00000118113,ENSG00000255282,ENSG00000225678,ENSG00000256254,ENSG00000166670,ENSG00000196611,ENSG00000256035,ENSG00000149968,ENSG00000262406,ENSG00000255469,ENSG00000238562,ENSG00000276521
chr11	102142486	102142586	11:102142486-102142586	ENSG00000254422
chr11	102145081	102145320	11:102145081-102145320	ENSG00000277459,ENSG00000137693,ENSG00000254422,ENSG00000256916,ENSG00000281655,ENSG00000137675,ENSG00000118113,ENSG00000256254,ENSG00000262406
chr11	102155832	102155945	11:102155832-102155945	ENSG00000137693
chr11	102157344	102157523	11:102157344-102157523	ENSG00000137693,ENSG00000254422,ENSG00000256916,ENSG00000137675,ENSG00000118113,ENSG00000238562
chr11	102170916	102171016	11:102170916-102171016	ENSG00000254422
chr11	102171169	102171389	11:102171169-102171389	ENSG00000254422,ENSG00000256035
chr11	102172259	102172388	11:102172259-102172388	-
chr11	102178171	102178273	11:102178171-102178273	ENSG00000254422
chr11	102178386	102178586	11:102178386-102178586	ENSG00000254422
chr11	102184619	102184775	11:102184619-102184775	ENSG00000137693,ENSG00000254422
chr11	102216584	102217052	11:102216584-102217052	ENSG00000137693,ENSG00000254422,ENSG00000137673,ENSG00000281655,ENSG00000137675,ENSG00000118113,ENSG00000255282,ENSG00000225678,ENSG00000256254,ENSG00000166670,ENSG00000196611,ENSG00000256035,ENSG00000149968,ENSG00000238562
chr11	102268644	102268904	11:102268644-102268904	ENSG00000254422,ENSG00000243777,ENSG00000137673,ENSG00000137674,ENSG00000256916,ENSG00000281655,ENSG00000137675
chr11	102283520	102283714	11:102283520-102283714	ENSG00000254422,ENSG00000243777,ENSG00000270868,ENSG00000271600,ENSG00000288528,ENSG00000255482,ENSG00000137673,ENSG00000137674,ENSG00000256916,ENSG00000281655,ENSG00000137675
chr11	102288080	102288288	11:102288080-102288288	ENSG00000243777,ENSG00000270868,ENSG00000271600,ENSG00000288528,ENSG00000023445,ENSG00000137673,ENSG00000137674,ENSG00000256916,ENSG00000281655
chr11	102312833	102312933	11:102312833-102312933	ENSG00000243777,ENSG00000270868,ENSG00000271600,ENSG00000212466,ENSG00000288528,ENSG00000023445
chr11	102317285	102317654	11:102317285-102317654	ENSG00000243777,ENSG00000270868,ENSG00000271600,ENSG00000212466,ENSG00000288528,ENSG00000023445,ENSG00000137673,ENSG00000256916
chr11	102341894	102342039	11:102341894-102342039	ENSG00000243777,ENSG00000288528,ENSG00000023445,ENSG00000110330,ENSG00000137673,ENSG00000137674,ENSG00000256916
chr11	102346635	102347721	11:102346635-102347721	ENSG00000243777,ENSG00000270868,ENSG00000271600,ENSG00000212466,ENSG00000288528,ENSG00000023445,ENSG00000110330,ENSG00000255482,ENSG00000137673,ENSG00000137674,ENSG00000256916,ENSG00000281655
chr11	102347823	102348020	11:102347823-102348020	ENSG00000288528,ENSG00000110330
chr11	102390807	102391009	11:102390807-102391009	ENSG00000255482,ENSG00000137673,ENSG00000137674,ENSG00000256916,ENSG00000281655,ENSG00000166670
chr11	102451688	102452129	11:102451688-102452129	ENSG00000152558,ENSG00000255337,ENSG00000255482,ENSG00000137673,ENSG00000137674,ENSG00000256916
chr11	102452248	102453191	11:102452248-102453191	ENSG00000152558,ENSG00000255337,ENSG00000255482,ENSG00000137673,ENSG00000137674,ENSG00000256916
chr11	103036087	103036278	11:103036087-103036278	ENSG00000137675,ENSG00000118113,ENSG00000255282,ENSG00000225678,ENSG00000256254,ENSG00000166670,ENSG00000196611,ENSG00000256035,ENSG00000149968,ENSG00000262406,ENSG00000255469,ENSG00000238562,ENSG00000137745,ENSG00000276521,ENSG00000239861,ENSG00000260966,ENSG00000254895,ENSG00000254931,ENSG00000255417
chr11	103091909	103092588	11:103091909-103092588	ENSG00000196611,ENSG00000256035,ENSG00000149968,ENSG00000262406,ENSG00000255469,ENSG00000238562,ENSG00000137745,ENSG00000276521,ENSG00000239861,ENSG00000137692,ENSG00000260966,ENSG00000187240,ENSG00000254895,ENSG00000254931,ENSG00000255417
chr11	103109088	103109894	11:103109088-103109894	ENSG00000137675,ENSG00000118113,ENSG00000255282,ENSG00000225678,ENSG00000256254,ENSG00000166670,ENSG00000196611,ENSG00000256035,ENSG00000149968,ENSG00000262406,ENSG00000255469,ENSG00000238562,ENSG00000137745,ENSG00000276521,ENSG00000239861,ENSG00000137692,ENSG00000260966,ENSG00000187240,ENSG00000285878,ENSG00000254895,ENSG00000254931,ENSG00000255417,ENSG00000255350,ENSG00000254565,ENSG00000253245,ENSG00000254824
chr11	103322964	103323168	11:103322964-103323168	ENSG00000196611,ENSG00000149968,ENSG00000262406,ENSG00000255469,ENSG00000238562,ENSG00000137745,ENSG00000285878,ENSG00000254895,ENSG00000254931,ENSG00000255417,ENSG00000255350,ENSG00000254565,ENSG00000253245,ENSG00000254824,ENSG00000264200,ENSG00000170962,ENSG00000255548,ENSG00000170967,ENSG00000280773,ENSG00000256422
chr11	103536757	103537028	11:103536757-103537028	ENSG00000285878,ENSG00000254895,ENSG00000254931,ENSG00000255417,ENSG00000255350,ENSG00000254565,ENSG00000253245,ENSG00000254824,ENSG00000280773
chr11	103537091	103537246	11:103537091-103537246	ENSG00000285878,ENSG00000254895,ENSG00000254931,ENSG00000255417,ENSG00000255350,ENSG00000254565,ENSG00000253245,ENSG00000254824,ENSG00000280773
chr11	103682467	103682604	11:103682467-103682604	ENSG00000254895,ENSG00000254931,ENSG00000255417,ENSG00000254987,ENSG00000264200,ENSG00000170962,ENSG00000255548,ENSG00000170967,ENSG00000280773,ENSG00000256422,ENSG00000270449
chr11	103773097	103773440	11:103773097-103773440	ENSG00000137745,ENSG00000276521,ENSG00000285878,ENSG00000254895,ENSG00000254931,ENSG00000255417,ENSG00000255350,ENSG00000254565,ENSG00000253245,ENSG00000254824,ENSG00000254987,ENSG00000264200,ENSG00000170962,ENSG00000255548,ENSG00000170967,ENSG00000280773,ENSG00000256422,ENSG00000270449,ENSG00000255221,ENSG00000255501,ENSG00000255403,ENSG00000222663
chr11	103773582	103773994	11:103773582-103773994	ENSG00000256035,ENSG00000137745,ENSG00000276521,ENSG00000285878,ENSG00000254895,ENSG00000254931,ENSG00000255417,ENSG00000255350,ENSG00000254565,ENSG00000253245,ENSG00000254824,ENSG00000254987,ENSG00000264200,ENSG00000170962,ENSG00000255548,ENSG00000170967,ENSG00000280773,ENSG00000256422,ENSG00000270449,ENSG00000255221,ENSG00000255430,ENSG00000255501,ENSG00000255403,ENSG00000222663
chr11	104892689	104892821	11:104892689-104892821	ENSG00000256422,ENSG00000270449,ENSG00000254569,ENSG00000204403
chr11	104896129	104896330	11:104896129-104896330	ENSG00000256422,ENSG00000270449,ENSG00000254569,ENSG00000204403,ENSG00000235505
chr11	104898388	104898589	11:104898388-104898589	ENSG00000256422,ENSG00000270449,ENSG00000254569,ENSG00000204403,ENSG00000235505
chr11	104898752	104898856	11:104898752-104898856	ENSG00000256422,ENSG00000270449,ENSG00000254569,ENSG00000204403,ENSG00000235505
chr11	104918275	104918419	11:104918275-104918419	ENSG00000256422,ENSG00000270449,ENSG00000254569,ENSG00000235505,ENSG00000254750
chr11	104968519	104968688	11:104968519-104968688	ENSG00000256422,ENSG00000270449,ENSG00000254569,ENSG00000196954,ENSG00000284715,ENSG00000137757,ENSG00000288255,ENSG00000254750,ENSG00000255221,ENSG00000255430,ENSG00000255501,ENSG00000254767,ENSG00000278640
chr11	104968924	104969318	11:104968924-104969318	ENSG00000256422,ENSG00000270449,ENSG00000254569,ENSG00000196954,ENSG00000284715,ENSG00000137757,ENSG00000288255,ENSG00000254750,ENSG00000255221,ENSG00000255430,ENSG00000255501,ENSG00000254767,ENSG00000278640
chr11	105034889	105035019	11:105034889-105035019	ENSG00000137757,ENSG00000137752,ENSG00000204397,ENSG00000288255,ENSG00000254750,ENSG00000255221
chr11	105035067	105035284	11:105035067-105035284	ENSG00000137757,ENSG00000137752,ENSG00000204397,ENSG00000288255,ENSG00000254750,ENSG00000255221,ENSG00000255430,ENSG00000255501,ENSG00000254767
chr11	105047295	105047522	11:105047295-105047522	ENSG00000256422,ENSG00000270449,ENSG00000137757,ENSG00000137752,ENSG00000204397,ENSG00000288255,ENSG00000254750,ENSG00000255221,ENSG00000255430,ENSG00000255501,ENSG00000254767
chr11	105244499	105244761	11:105244499-105244761	ENSG00000280773,ENSG00000256422,ENSG00000270449,ENSG00000254569,ENSG00000284715,ENSG00000137757,ENSG00000288255,ENSG00000254750,ENSG00000255221,ENSG00000255430,ENSG00000255501,ENSG00000254767,ENSG00000255336,ENSG00000278640,ENSG00000152578,ENSG00000255403,ENSG00000222663
chr11	106021887	106022829	11:106021887-106022829	ENSG00000280773,ENSG00000256422,ENSG00000270449,ENSG00000254750,ENSG00000255221,ENSG00000255430,ENSG00000255501,ENSG00000278640,ENSG00000152578,ENSG00000255403,ENSG00000222663,ENSG00000252081,ENSG00000285813,ENSG00000170903,ENSG00000182359,ENSG00000149313,ENSG00000254433,ENSG00000287846,ENSG00000254580
chr11	106076611	106076828	11:106076611-106076828	ENSG00000182359,ENSG00000149313,ENSG00000254433
chr11	106076860	106078316	11:106076860-106078316	ENSG00000255221,ENSG00000254767,ENSG00000278640,ENSG00000152578,ENSG00000255403,ENSG00000222663,ENSG00000252081,ENSG00000285813,ENSG00000170903,ENSG00000182359,ENSG00000149313,ENSG00000254433,ENSG00000287846,ENSG00000254580
chr11	106156364	106156612	11:106156364-106156612	ENSG00000255403,ENSG00000222663,ENSG00000252081,ENSG00000254433,ENSG00000287846,ENSG00000254580,ENSG00000255065
chr11	106216507	106216626	11:106216507-106216626	ENSG00000255403,ENSG00000222663,ENSG00000252081,ENSG00000254433,ENSG00000287846,ENSG00000254580,ENSG00000286345,ENSG00000255065
chr11	106218054	106218451	11:106218054-106218451	ENSG00000256422,ENSG00000270449,ENSG00000255501,ENSG00000254767,ENSG00000278640,ENSG00000152578,ENSG00000255403,ENSG00000222663,ENSG00000252081,ENSG00000285813,ENSG00000254433,ENSG00000287846,ENSG00000254580,ENSG00000286345,ENSG00000254811,ENSG00000255065,ENSG00000255353,ENSG00000261098,ENSG00000225215
chr11	106231534	106231891	11:106231534-106231891	ENSG00000255501,ENSG00000152578,ENSG00000255403,ENSG00000222663,ENSG00000252081,ENSG00000254433,ENSG00000287846,ENSG00000254580,ENSG00000286345,ENSG00000254811,ENSG00000255065,ENSG00000261098
chr11	106249872	106250266	11:106249872-106250266	ENSG00000152578,ENSG00000255403,ENSG00000222663,ENSG00000254433,ENSG00000287846,ENSG00000254580,ENSG00000286345,ENSG00000254811,ENSG00000255065
chr11	106399133	106399233	11:106399133-106399233	ENSG00000255065
chr11	106441504	106441704	11:106441504-106441704	ENSG00000255403,ENSG00000255065
chr11	106459079	106459490	11:106459079-106459490	ENSG00000280773,ENSG00000278640,ENSG00000152578,ENSG00000255403,ENSG00000222663,ENSG00000254433,ENSG00000287846,ENSG00000254580,ENSG00000255065,ENSG00000287802,ENSG00000261098
chr11	106461163	106461723	11:106461163-106461723	ENSG00000152578,ENSG00000255065,ENSG00000287802
chr11	106463350	106464246	11:106463350-106464246	ENSG00000278640,ENSG00000152578,ENSG00000287846,ENSG00000255065,ENSG00000287802
chr11	106466894	106467050	11:106466894-106467050	ENSG00000255065,ENSG00000287802
chr11	106471207	106471826	11:106471207-106471826	ENSG00000278640,ENSG00000152578,ENSG00000255403,ENSG00000222663,ENSG00000252081,ENSG00000287846,ENSG00000254580,ENSG00000255065,ENSG00000287802,ENSG00000261098
chr11	106471918	106472266	11:106471918-106472266	ENSG00000287802
chr11	106622652	106622795	11:106622652-106622795	ENSG00000254580,ENSG00000255353
chr11	106733668	106733790	11:106733668-106733790	ENSG00000255403,ENSG00000274584,ENSG00000213252
chr11	106786294	106786474	11:106786294-106786474	ENSG00000270449,ENSG00000278640,ENSG00000152578,ENSG00000255403,ENSG00000222663,ENSG00000252081,ENSG00000274584,ENSG00000213252,ENSG00000255353,ENSG00000261098
chr11	106804854	106804970	11:106804854-106804970	ENSG00000274584,ENSG00000213252
chr11	106920896	106921439	11:106920896-106921439	ENSG00000152578,ENSG00000255403,ENSG00000222663,ENSG00000287846,ENSG00000255065,ENSG00000274584,ENSG00000213252,ENSG00000255353,ENSG00000261098,ENSG00000225215
chr11	106921734	106921888	11:106921734-106921888	ENSG00000274584
chr11	106926481	106926581	11:106926481-106926581	ENSG00000213252
chr11	106967127	106967312	11:106967127-106967312	ENSG00000213252,ENSG00000255353,ENSG00000261098
chr11	106967760	106967899	11:106967760-106967899	-
chr11	106969713	106970072	11:106969713-106970072	ENSG00000152578,ENSG00000255403,ENSG00000222663,ENSG00000287846,ENSG00000274584,ENSG00000213252,ENSG00000255353,ENSG00000261098,ENSG00000225215,ENSG00000185742
chr11	106975300	106975569	11:106975300-106975569	ENSG00000213252,ENSG00000255353,ENSG00000261098
chr11	106983376	106983554	11:106983376-106983554	ENSG00000222663,ENSG00000254433,ENSG00000213252,ENSG00000255353,ENSG00000261098,ENSG00000225215
chr11	106988252	106988537	11:106988252-106988537	ENSG00000152578,ENSG00000222663,ENSG00000255065,ENSG00000274584,ENSG00000213252,ENSG00000255353,ENSG00000261098
chr11	106988630	106988797	11:106988630-106988797	-
chr11	106990207	106990789	11:106990207-106990789	ENSG00000270449,ENSG00000255430,ENSG00000278640,ENSG00000152578,ENSG00000255403,ENSG00000222663,ENSG00000254433,ENSG00000287846,ENSG00000254580,ENSG00000255065,ENSG00000152402,ENSG00000274584,ENSG00000213252,ENSG00000255353,ENSG00000261098,ENSG00000225215,ENSG00000264997,ENSG00000185742,ENSG00000254890
chr11	106993445	106993798	11:106993445-106993798	ENSG00000255353,ENSG00000261098
chr11	106998224	106998424	11:106998224-106998424	-
chr11	107013571	107013675	11:107013571-107013675	ENSG00000152402
chr11	107017161	107019576	11:107017161-107019576	ENSG00000152402,ENSG00000213252,ENSG00000255353,ENSG00000261098,ENSG00000225215
chr11	107076898	107077168	11:107076898-107077168	ENSG00000152578,ENSG00000255403,ENSG00000222663,ENSG00000252081,ENSG00000254433,ENSG00000213252,ENSG00000255353,ENSG00000261098,ENSG00000225215
chr11	107457612	107458211	11:107457612-107458211	ENSG00000261098,ENSG00000152404,ENSG00000225215
chr11	107563772	107563919	11:107563772-107563919	ENSG00000137760,ENSG00000254758
chr11	107565301	107565951	11:107565301-107565951	ENSG00000137760,ENSG00000255483,ENSG00000254758
chr11	107591040	107591382	11:107591040-107591382	ENSG00000270969,ENSG00000110675,ENSG00000255483,ENSG00000254758
chr11	107591822	107591993	11:107591822-107591993	ENSG00000270969,ENSG00000110675,ENSG00000255483,ENSG00000254758
chr11	107689719	107689843	11:107689719-107689843	ENSG00000255483,ENSG00000254758,ENSG00000170290
chr11	107696221	107696594	11:107696221-107696594	ENSG00000261098,ENSG00000225215,ENSG00000255483,ENSG00000254758,ENSG00000170290,ENSG00000254702,ENSG00000240652
chr11	107747523	107747991	11:107747523-107747991	ENSG00000225215,ENSG00000254758,ENSG00000170290,ENSG00000254702,ENSG00000240652,ENSG00000255028,ENSG00000254890
chr11	107753045	107753584	11:107753045-107753584	ENSG00000225215,ENSG00000254758,ENSG00000170290,ENSG00000254702,ENSG00000240652
chr11	107769279	107769476	11:107769279-107769476	ENSG00000255483,ENSG00000254758,ENSG00000170290,ENSG00000254702,ENSG00000240652,ENSG00000255028,ENSG00000185742
chr11	107858783	107858917	11:107858783-107858917	ENSG00000110660,ENSG00000240652
chr11	107928194	107928631	11:107928194-107928631	ENSG00000110660,ENSG00000240652,ENSG00000179331
chr11	108008600	108009573	11:108008600-108009573	ENSG00000240652,ENSG00000288012,ENSG00000166266,ENSG00000200855,ENSG00000285696
chr11	108115828	108116106	11:108115828-108116106	ENSG00000200855,ENSG00000255467,ENSG00000075239,ENSG00000285696
chr11	108121023	108122082	11:108121023-108122082	ENSG00000200855,ENSG00000255467,ENSG00000075239,ENSG00000285696
chr11	108122155	108122392	11:108122155-108122392	ENSG00000200855,ENSG00000255467,ENSG00000075239,ENSG00000285696
chr11	108124106	108124212	11:108124106-108124212	ENSG00000200855,ENSG00000255467,ENSG00000075239,ENSG00000285696
chr11	108222341	108223424	11:108222341-108223424	ENSG00000200855,ENSG00000285696,ENSG00000149308,ENSG00000149311,ENSG00000206967
chr11	108467102	108467976	11:108467102-108467976	ENSG00000200855,ENSG00000285696,ENSG00000166323,ENSG00000178202,ENSG00000110723,ENSG00000240698,ENSG00000254730,ENSG00000255379,ENSG00000203334,ENSG00000264997,ENSG00000255028,ENSG00000185742,ENSG00000254890,ENSG00000254482
chr11	108497535	108498809	11:108497535-108498809	ENSG00000285696,ENSG00000166323,ENSG00000178202,ENSG00000110723,ENSG00000240698,ENSG00000255028
chr11	108593771	108593918	11:108593771-108593918	ENSG00000110723,ENSG00000240698,ENSG00000255028,ENSG00000254890,ENSG00000254482
chr11	108648420	108648520	11:108648420-108648520	ENSG00000240698
chr11	108664671	108665250	11:108664671-108665250	ENSG00000200855,ENSG00000285696,ENSG00000178105,ENSG00000240698,ENSG00000254730,ENSG00000255379,ENSG00000203334,ENSG00000255528,ENSG00000201243,ENSG00000264997,ENSG00000255028,ENSG00000185742,ENSG00000254890,ENSG00000254482,ENSG00000254659,ENSG00000254798
chr11	108754946	108755188	11:108754946-108755188	ENSG00000178105,ENSG00000240698,ENSG00000254730,ENSG00000255379,ENSG00000203334,ENSG00000255528,ENSG00000201243,ENSG00000200613,ENSG00000264997,ENSG00000255028,ENSG00000185742,ENSG00000254890,ENSG00000254482,ENSG00000254659,ENSG00000254798
chr11	109086126	109086261	11:109086126-109086261	ENSG00000240698,ENSG00000254730,ENSG00000255379,ENSG00000203334,ENSG00000255528,ENSG00000201243,ENSG00000200613,ENSG00000264997,ENSG00000255028,ENSG00000185742,ENSG00000254890,ENSG00000254482,ENSG00000254659,ENSG00000254798
chr11	109946340	109946598	11:109946340-109946598	ENSG00000203334,ENSG00000201243,ENSG00000264997,ENSG00000255028,ENSG00000185742,ENSG00000254890,ENSG00000254482,ENSG00000254659,ENSG00000254798,ENSG00000287245,ENSG00000224776,ENSG00000270423,ENSG00000255210,ENSG00000149289
chr11	109972164	109972338	11:109972164-109972338	ENSG00000255028,ENSG00000185742,ENSG00000254890,ENSG00000254482,ENSG00000254659,ENSG00000254798,ENSG00000224776,ENSG00000270423,ENSG00000255210
chr11	110000049	110000423	11:110000049-110000423	ENSG00000264997,ENSG00000255028,ENSG00000254890,ENSG00000254482,ENSG00000254659,ENSG00000254798,ENSG00000224776,ENSG00000270423,ENSG00000255210
chr11	110069447	110069697	11:110069447-110069697	ENSG00000255028,ENSG00000185742,ENSG00000254482,ENSG00000254659,ENSG00000254798,ENSG00000224776,ENSG00000270423,ENSG00000255210
chr11	110092512	110094004	11:110092512-110094004	ENSG00000255028,ENSG00000185742,ENSG00000254890,ENSG00000254482,ENSG00000254659,ENSG00000254798,ENSG00000287245,ENSG00000224776,ENSG00000270423,ENSG00000255210,ENSG00000149289
chr11	110201470	110201619	11:110201470-110201619	ENSG00000254416
chr11	110295759	110297021	11:110295759-110297021	ENSG00000137710,ENSG00000254416
chr11	110366399	110366517	11:110366399-110366517	ENSG00000254416
chr11	110376743	110376939	11:110376743-110376939	ENSG00000255028,ENSG00000254659,ENSG00000137710,ENSG00000254798,ENSG00000254416,ENSG00000200168,ENSG00000239354,ENSG00000270202
chr11	110422470	110422865	11:110422470-110422865	ENSG00000255028,ENSG00000185742,ENSG00000254890,ENSG00000254482,ENSG00000254659,ENSG00000254798,ENSG00000254416,ENSG00000137714,ENSG00000233497,ENSG00000287556,ENSG00000200168,ENSG00000271390,ENSG00000271584,ENSG00000287028,ENSG00000239354,ENSG00000270202,ENSG00000150750,ENSG00000288097,ENSG00000264032
chr11	110429639	110430614	11:110429639-110430614	ENSG00000264997,ENSG00000255028,ENSG00000254890,ENSG00000254482,ENSG00000254659,ENSG00000137710,ENSG00000254798,ENSG00000254416,ENSG00000137714,ENSG00000233497,ENSG00000287556,ENSG00000200168,ENSG00000271390,ENSG00000271584,ENSG00000287028,ENSG00000239354,ENSG00000270202,ENSG00000150750,ENSG00000196167,ENSG00000214290,ENSG00000288097,ENSG00000264032,ENSG00000253099,ENSG00000137707,ENSG00000286028,ENSG00000207811,ENSG00000207562
chr11	110711823	110712144	11:110711823-110712144	ENSG00000137727,ENSG00000233497,ENSG00000287556,ENSG00000200168,ENSG00000271390,ENSG00000271584,ENSG00000287028,ENSG00000239354,ENSG00000270202
chr11	110712255	110712810	11:110712255-110712810	ENSG00000137727,ENSG00000233497,ENSG00000255149,ENSG00000287556,ENSG00000200168,ENSG00000271390,ENSG00000271584,ENSG00000287028,ENSG00000239354,ENSG00000270202
chr11	110858310	110858786	11:110858310-110858786	ENSG00000255028,ENSG00000254890,ENSG00000254482,ENSG00000233497,ENSG00000255149,ENSG00000287556,ENSG00000200168,ENSG00000271390,ENSG00000271584,ENSG00000287028,ENSG00000239354,ENSG00000270202,ENSG00000150750,ENSG00000264032,ENSG00000253099
chr11	111230467	111230709	11:111230467-111230709	ENSG00000233497,ENSG00000255149,ENSG00000287556,ENSG00000200168,ENSG00000271390,ENSG00000271584,ENSG00000287028,ENSG00000239354,ENSG00000270202,ENSG00000150750,ENSG00000196167,ENSG00000214290,ENSG00000288097,ENSG00000264032,ENSG00000253099,ENSG00000137707,ENSG00000286028,ENSG00000207811,ENSG00000207562,ENSG00000183644
chr11	111417741	111418061	11:111417741-111418061	ENSG00000200168,ENSG00000271390,ENSG00000271584,ENSG00000287028,ENSG00000239354,ENSG00000270202,ENSG00000150750,ENSG00000196167,ENSG00000214290,ENSG00000288097,ENSG00000264032,ENSG00000110777,ENSG00000253099,ENSG00000255428,ENSG00000137707,ENSG00000286028,ENSG00000207811,ENSG00000207562,ENSG00000183644
chr11	111445724	111445837	11:111445724-111445837	ENSG00000150750,ENSG00000196167,ENSG00000214290,ENSG00000288097,ENSG00000264032,ENSG00000110777,ENSG00000253099,ENSG00000255093,ENSG00000137707,ENSG00000286028,ENSG00000207811,ENSG00000207562,ENSG00000254980,ENSG00000183644
chr11	111446658	111446819	11:111446658-111446819	ENSG00000200168,ENSG00000271390,ENSG00000271584,ENSG00000287028,ENSG00000239354,ENSG00000270202,ENSG00000150750,ENSG00000196167,ENSG00000214290,ENSG00000288097,ENSG00000264032,ENSG00000110777,ENSG00000253099,ENSG00000255093,ENSG00000137707,ENSG00000286028,ENSG00000207811,ENSG00000207562,ENSG00000254980,ENSG00000183644
chr11	111540617	111540739	11:111540617-111540739	ENSG00000137707,ENSG00000286028,ENSG00000207811,ENSG00000207562,ENSG00000254980,ENSG00000183644,ENSG00000204381
chr11	111574079	111574194	11:111574079-111574194	ENSG00000137707,ENSG00000286028,ENSG00000207811,ENSG00000207562,ENSG00000254980,ENSG00000183644
chr11	111601842	111603341	11:111601842-111603341	ENSG00000137707,ENSG00000286028,ENSG00000207811,ENSG00000207562,ENSG00000254980,ENSG00000183644,ENSG00000170145,ENSG00000235286,ENSG00000223324,ENSG00000137713,ENSG00000254990,ENSG00000254450,ENSG00000254949,ENSG00000176343,ENSG00000255334
chr11	111603376	111603525	11:111603376-111603525	ENSG00000170145,ENSG00000254990
chr11	111604526	111604641	11:111604526-111604641	ENSG00000170145,ENSG00000254990
chr11	111635738	111635946	11:111635738-111635946	ENSG00000137707,ENSG00000286028,ENSG00000207811,ENSG00000207562,ENSG00000254980,ENSG00000183644,ENSG00000235286,ENSG00000223324
chr11	111694871	111695070	11:111694871-111695070	ENSG00000235286,ENSG00000223324
chr11	111706923	111707037	11:111706923-111707037	ENSG00000170145,ENSG00000235286,ENSG00000223324
chr11	111707068	111707369	11:111707068-111707369	ENSG00000170145,ENSG00000235286,ENSG00000223324
chr11	111729453	111729852	11:111729453-111729852	ENSG00000170145,ENSG00000235286,ENSG00000223324
chr11	111729957	111730416	11:111729957-111730416	ENSG00000235286,ENSG00000137713
chr11	111730988	111731158	11:111730988-111731158	ENSG00000137713
chr11	111731298	111731517	11:111731298-111731517	ENSG00000137713
chr11	111731638	111731768	11:111731638-111731768	ENSG00000137713
chr11	111731943	111732045	11:111731943-111732045	ENSG00000137713
chr11	111734705	111735004	11:111734705-111735004	ENSG00000137713
chr11	111735049	111736290	11:111735049-111736290	ENSG00000137707,ENSG00000286028,ENSG00000207811,ENSG00000207562,ENSG00000254980,ENSG00000183644,ENSG00000170145,ENSG00000235286,ENSG00000223324,ENSG00000137713,ENSG00000254450,ENSG00000254949
chr11	111737417	111737534	11:111737417-111737534	ENSG00000137713
chr11	111737574	111737678	11:111737574-111737678	ENSG00000137713
chr11	111737757	111738205	11:111737757-111738205	ENSG00000235286,ENSG00000137713
chr11	111738412	111738638	11:111738412-111738638	ENSG00000137713
chr11	111745362	111745635	11:111745362-111745635	ENSG00000235286,ENSG00000137713,ENSG00000254949
chr11	111759422	111759629	11:111759422-111759629	ENSG00000235286,ENSG00000137713,ENSG00000254949
chr11	111765797	111766851	11:111765797-111766851	ENSG00000137713,ENSG00000254990
chr11	111775008	111775636	11:111775008-111775636	ENSG00000254980,ENSG00000170145,ENSG00000254990
chr11	111777402	111777570	11:111777402-111777570	ENSG00000170145,ENSG00000254990
chr11	111814595	111814904	11:111814595-111814904	ENSG00000137707,ENSG00000286028,ENSG00000207811,ENSG00000207562,ENSG00000254980,ENSG00000086848,ENSG00000254450,ENSG00000254949
chr11	111819078	111819621	11:111819078-111819621	ENSG00000264032,ENSG00000137707,ENSG00000286028,ENSG00000207811,ENSG00000207562,ENSG00000254980,ENSG00000183644,ENSG00000235286,ENSG00000086848,ENSG00000254450,ENSG00000254949,ENSG00000212397
chr11	111841583	111841701	11:111841583-111841701	ENSG00000086848,ENSG00000254450,ENSG00000254949
chr11	111871014	111871639	11:111871014-111871639	ENSG00000086848,ENSG00000258529,ENSG00000254949,ENSG00000255561,ENSG00000137720,ENSG00000176343
chr11	111878760	111879620	11:111878760-111879620	ENSG00000086848,ENSG00000258529,ENSG00000254949,ENSG00000255561,ENSG00000137720,ENSG00000176343,ENSG00000255334,ENSG00000271025
chr11	111911681	111912728	11:111911681-111912728	ENSG00000176343,ENSG00000109846,ENSG00000170276,ENSG00000254445,ENSG00000149300
chr11	111913058	111913808	11:111913058-111913808	ENSG00000176343,ENSG00000109846,ENSG00000170276,ENSG00000254445,ENSG00000149300
chr11	111913943	111914366	11:111913943-111914366	ENSG00000176343,ENSG00000109846,ENSG00000170276,ENSG00000254445,ENSG00000149300
chr11	111918828	111919059	11:111918828-111919059	ENSG00000176343,ENSG00000109846,ENSG00000170276,ENSG00000254445,ENSG00000149300
chr11	111922884	111923144	11:111922884-111923144	ENSG00000176343,ENSG00000109846,ENSG00000170276,ENSG00000254445,ENSG00000149300,ENSG00000150764,ENSG00000238965
chr11	111923346	111923822	11:111923346-111923822	ENSG00000176343,ENSG00000109846,ENSG00000170276,ENSG00000254445,ENSG00000149300,ENSG00000150764,ENSG00000238965
chr11	111923958	111924153	11:111923958-111924153	ENSG00000176343,ENSG00000109846,ENSG00000170276,ENSG00000254445,ENSG00000149300,ENSG00000150764,ENSG00000238965
chr11	111926563	111927707	11:111926563-111927707	ENSG00000258529,ENSG00000255561,ENSG00000137720,ENSG00000176343,ENSG00000109846,ENSG00000170276,ENSG00000254445,ENSG00000149300,ENSG00000150764,ENSG00000238965,ENSG00000255286,ENSG00000255334,ENSG00000271025
chr11	111931905	111932096	11:111931905-111932096	ENSG00000176343,ENSG00000150764,ENSG00000238965,ENSG00000255286,ENSG00000255334,ENSG00000271025
chr11	111936893	111936994	11:111936893-111936994	ENSG00000150764,ENSG00000255286,ENSG00000255334
chr11	111937037	111937452	11:111937037-111937452	ENSG00000150764,ENSG00000255286,ENSG00000255334
chr11	111976947	111977098	11:111976947-111977098	ENSG00000150764,ENSG00000255286,ENSG00000255334
chr11	111977183	111977648	11:111977183-111977648	ENSG00000150764,ENSG00000255286,ENSG00000255334,ENSG00000271025
chr11	111978391	111978709	11:111978391-111978709	ENSG00000176343,ENSG00000150764,ENSG00000255286,ENSG00000255334,ENSG00000271025
chr11	112024807	112025774	11:112024807-112025774	ENSG00000255334,ENSG00000150768,ENSG00000230911,ENSG00000238444,ENSG00000271025
chr11	112073920	112074505	11:112073920-112074505	ENSG00000255334,ENSG00000271025,ENSG00000150773,ENSG00000150776,ENSG00000150779,ENSG00000204370,ENSG00000255292,ENSG00000150782
chr11	112086311	112086483	11:112086311-112086483	ENSG00000150779,ENSG00000204370,ENSG00000255292
chr11	112086521	112087054	11:112086521-112087054	ENSG00000255334,ENSG00000271025,ENSG00000150773,ENSG00000150776,ENSG00000150779,ENSG00000204370,ENSG00000255292,ENSG00000150782,ENSG00000150783
chr11	112175365	112175620	11:112175365-112175620	ENSG00000150782,ENSG00000254638,ENSG00000150783,ENSG00000197580,ENSG00000214264,ENSG00000255231
chr11	112219851	112220002	11:112219851-112220002	ENSG00000150782,ENSG00000150783,ENSG00000197580,ENSG00000255484,ENSG00000213233,ENSG00000206772,ENSG00000250303,ENSG00000243250,ENSG00000150787,ENSG00000243930,ENSG00000255231
chr11	112225946	112226900	11:112225946-112226900	ENSG00000150782,ENSG00000150783,ENSG00000197580,ENSG00000212397,ENSG00000255484,ENSG00000213233,ENSG00000254968,ENSG00000206772,ENSG00000243250,ENSG00000150787,ENSG00000243930,ENSG00000255231
chr11	112255524	112255647	11:112255524-112255647	ENSG00000213233,ENSG00000254968,ENSG00000206772,ENSG00000213234,ENSG00000268472,ENSG00000188771,ENSG00000243250,ENSG00000255231
chr11	112266172	112266331	11:112266172-112266331	ENSG00000150782,ENSG00000150783,ENSG00000213233,ENSG00000206772,ENSG00000250303,ENSG00000213234,ENSG00000268472,ENSG00000188771,ENSG00000243250,ENSG00000255231
chr11	112267468	112267568	11:112267468-112267568	ENSG00000250303,ENSG00000213234,ENSG00000268472,ENSG00000188771,ENSG00000243250,ENSG00000255231
chr11	112280065	112280195	11:112280065-112280195	ENSG00000255484,ENSG00000213233,ENSG00000254968,ENSG00000206772,ENSG00000250303,ENSG00000243250,ENSG00000243930,ENSG00000255231
chr11	112280613	112280787	11:112280613-112280787	ENSG00000255484,ENSG00000213233,ENSG00000254968,ENSG00000206772,ENSG00000250303,ENSG00000243250,ENSG00000243930,ENSG00000255231
chr11	112290089	112290314	11:112290089-112290314	ENSG00000150782,ENSG00000227487,ENSG00000238998,ENSG00000247416,ENSG00000288070,ENSG00000254626,ENSG00000287006,ENSG00000212397,ENSG00000255484,ENSG00000213233,ENSG00000254968,ENSG00000206772,ENSG00000250303,ENSG00000255231
chr11	112524923	112525307	11:112524923-112525307	ENSG00000238998,ENSG00000288070,ENSG00000254626,ENSG00000287006,ENSG00000285769,ENSG00000212397,ENSG00000255484,ENSG00000213233,ENSG00000254968,ENSG00000206772
chr11	112655512	112655637	11:112655512-112655637	ENSG00000238998,ENSG00000247416,ENSG00000288070,ENSG00000254626,ENSG00000287006,ENSG00000285769,ENSG00000212397,ENSG00000213233,ENSG00000254968
chr11	112881509	112881720	11:112881509-112881720	ENSG00000265140,ENSG00000149295,ENSG00000170209,ENSG00000270179,ENSG00000227487,ENSG00000238998,ENSG00000149294,ENSG00000247416,ENSG00000288070,ENSG00000254626,ENSG00000287006,ENSG00000285769,ENSG00000212397,ENSG00000213233,ENSG00000254968,ENSG00000206772
chr11	113163354	113163644	11:113163354-113163644	ENSG00000265140,ENSG00000149295,ENSG00000256757,ENSG00000170209,ENSG00000270179,ENSG00000227487,ENSG00000238998,ENSG00000149294,ENSG00000247416,ENSG00000288070,ENSG00000254626,ENSG00000287006,ENSG00000285769,ENSG00000212397,ENSG00000213233,ENSG00000254968
chr11	113242814	113242956	11:113242814-113242956	ENSG00000265140,ENSG00000170209,ENSG00000227487,ENSG00000238998,ENSG00000149294,ENSG00000247416,ENSG00000288070,ENSG00000254626,ENSG00000212397
chr11	113243265	113243367	11:113243265-113243367	ENSG00000227487,ENSG00000238998,ENSG00000149294,ENSG00000247416,ENSG00000288070,ENSG00000254626,ENSG00000212397
chr11	113314257	113315054	11:113314257-113315054	ENSG00000243353,ENSG00000256091,ENSG00000166682,ENSG00000265140,ENSG00000149295,ENSG00000256757,ENSG00000170209,ENSG00000270179,ENSG00000149292,ENSG00000255129,ENSG00000227487,ENSG00000238998,ENSG00000254626,ENSG00000287006,ENSG00000212397
chr11	113603444	113603603	11:113603444-113603603	ENSG00000256091,ENSG00000166682,ENSG00000265140,ENSG00000149295,ENSG00000256757,ENSG00000170209,ENSG00000270179,ENSG00000212397
chr11	113675760	113675897	11:113675760-113675897	ENSG00000243353,ENSG00000256091,ENSG00000166682,ENSG00000265140,ENSG00000149295,ENSG00000256757,ENSG00000170209,ENSG00000270179
chr11	113773268	113774153	11:113773268-113774153	ENSG00000201687,ENSG00000255710,ENSG00000256452,ENSG00000257101,ENSG00000255870,ENSG00000256167,ENSG00000228607,ENSG00000256603,ENSG00000257070,ENSG00000243353,ENSG00000086827,ENSG00000256091,ENSG00000166682,ENSG00000265140,ENSG00000149295,ENSG00000256757,ENSG00000170209,ENSG00000270179
chr11	113796775	113796875	11:113796775-113796875	ENSG00000201687,ENSG00000255710,ENSG00000256452,ENSG00000048028,ENSG00000257101,ENSG00000255870,ENSG00000256167,ENSG00000243353,ENSG00000256091
chr11	113875174	113876113	11:113875174-113876113	ENSG00000166736,ENSG00000149305,ENSG00000201687,ENSG00000255710,ENSG00000256452,ENSG00000048028,ENSG00000255870,ENSG00000149295
chr11	114035987	114036824	11:114035987-114036824	ENSG00000256674,ENSG00000137634,ENSG00000270204,ENSG00000166736,ENSG00000149305
chr11	114044195	114044427	11:114044195-114044427	-
chr11	114052217	114052361	11:114052217-114052361	ENSG00000109906
chr11	114058248	114058348	11:114058248-114058348	ENSG00000109906
chr11	114058922	114060338	11:114058922-114060338	ENSG00000109906
chr11	114060375	114061307	11:114060375-114061307	ENSG00000109906
chr11	114061425	114061995	11:114061425-114061995	ENSG00000109906
chr11	114063282	114063454	11:114063282-114063454	ENSG00000109906
chr11	114072098	114072439	11:114072098-114072439	ENSG00000109906
chr11	114075937	114076162	11:114075937-114076162	-
chr11	114079706	114079818	11:114079706-114079818	-
chr11	114080120	114080591	11:114080120-114080591	-
chr11	114082422	114082641	11:114082422-114082641	-
chr11	114089920	114090020	11:114089920-114090020	-
chr11	114093594	114093857	11:114093594-114093857	-
chr11	114104600	114104700	11:114104600-114104700	-
chr11	114111047	114111961	11:114111047-114111961	-
chr11	114121808	114122017	11:114121808-114122017	-
chr11	114132735	114132860	11:114132735-114132860	-
chr11	114132945	114133104	11:114132945-114133104	-
chr11	114135632	114135908	11:114135632-114135908	-
chr11	114137086	114137255	11:114137086-114137255	-
chr11	114137801	114137949	11:114137801-114137949	-
chr11	114139285	114139409	11:114139285-114139409	-
chr11	114139587	114140069	11:114139587-114140069	-
chr11	114143603	114144032	11:114143603-114144032	-
chr11	114147475	114147581	11:114147475-114147581	-
chr11	114148117	114148322	11:114148117-114148322	-
chr11	114154571	114155029	11:114154571-114155029	-
chr11	114155211	114155409	11:114155211-114155409	ENSG00000286463
chr11	114158814	114158984	11:114158814-114158984	-
chr11	114159499	114159620	11:114159499-114159620	-
chr11	114159780	114160438	11:114159780-114160438	ENSG00000286463,ENSG00000109906
chr11	114162408	114163356	11:114162408-114163356	ENSG00000286463,ENSG00000109906
chr11	114163559	114163710	11:114163559-114163710	ENSG00000286463
chr11	114163892	114164442	11:114163892-114164442	ENSG00000286463,ENSG00000109906
chr11	114165066	114165287	11:114165066-114165287	ENSG00000286463
chr11	114166942	114167386	11:114166942-114167386	ENSG00000286463,ENSG00000109906
chr11	114169211	114169665	11:114169211-114169665	ENSG00000286463
chr11	114171170	114171790	11:114171170-114171790	ENSG00000286463
chr11	114173185	114173447	11:114173185-114173447	-
chr11	114178603	114178704	11:114178603-114178704	-
chr11	114178805	114180718	11:114178805-114180718	ENSG00000109906
chr11	114180881	114181010	11:114180881-114181010	-
chr11	114197444	114197576	11:114197444-114197576	-
chr11	114197765	114198776	11:114197765-114198776	ENSG00000204361,ENSG00000166736,ENSG00000149305
chr11	114250976	114251167	11:114250976-114251167	ENSG00000166741
chr11	114251369	114252180	11:114251369-114252180	ENSG00000166741,ENSG00000166736,ENSG00000149305
chr11	114252798	114253383	11:114252798-114253383	ENSG00000166741,ENSG00000166736,ENSG00000149305
chr11	114256832	114257083	11:114256832-114257083	ENSG00000166741,ENSG00000166736,ENSG00000149305
chr11	114257147	114257396	11:114257147-114257396	ENSG00000166741,ENSG00000166736
chr11	114257551	114259095	11:114257551-114259095	ENSG00000166741,ENSG00000166736,ENSG00000149305
chr11	114259373	114259473	11:114259373-114259473	ENSG00000166741
chr11	114259644	114259882	11:114259644-114259882	ENSG00000166741,ENSG00000166736
chr11	114260525	114260670	11:114260525-114260670	ENSG00000166741,ENSG00000166736,ENSG00000149305
chr11	114260701	114260908	11:114260701-114260908	ENSG00000166741,ENSG00000166736,ENSG00000149305
chr11	114261049	114261330	11:114261049-114261330	ENSG00000256674,ENSG00000166741,ENSG00000166736,ENSG00000149305
chr11	114261888	114261988	11:114261888-114261988	ENSG00000166741,ENSG00000166736,ENSG00000149305
chr11	114262732	114262967	11:114262732-114262967	ENSG00000166741,ENSG00000166736,ENSG00000149305
chr11	114294948	114295086	11:114294948-114295086	ENSG00000166741,ENSG00000256947
chr11	114295274	114295436	11:114295274-114295436	ENSG00000166741
chr11	114296172	114296462	11:114296172-114296462	ENSG00000204361,ENSG00000137634,ENSG00000238724,ENSG00000095110,ENSG00000255982,ENSG00000166741,ENSG00000256947
chr11	114307659	114307800	11:114307659-114307800	ENSG00000204361,ENSG00000137634,ENSG00000238724,ENSG00000095110,ENSG00000255982,ENSG00000256947
chr11	114317397	114317630	11:114317397-114317630	ENSG00000204361,ENSG00000256674,ENSG00000137634,ENSG00000238724,ENSG00000095110,ENSG00000270204,ENSG00000255982,ENSG00000256533,ENSG00000256947
chr11	114400018	114400913	11:114400018-114400913	ENSG00000204361,ENSG00000256674,ENSG00000137634,ENSG00000238724,ENSG00000095110,ENSG00000270204,ENSG00000255982,ENSG00000256533,ENSG00000076043,ENSG00000255663,ENSG00000076053,ENSG00000180425,ENSG00000256195,ENSG00000256947
chr11	114439253	114439683	11:114439253-114439683	ENSG00000204361,ENSG00000256674,ENSG00000137634,ENSG00000238724,ENSG00000095110,ENSG00000270204,ENSG00000255982,ENSG00000256533,ENSG00000076043,ENSG00000255663,ENSG00000076053,ENSG00000180425,ENSG00000256195,ENSG00000256947
chr11	114439714	114440211	11:114439714-114440211	ENSG00000137634,ENSG00000238724,ENSG00000095110,ENSG00000270204,ENSG00000255982,ENSG00000256533,ENSG00000076043,ENSG00000256947
chr11	115184966	115185157	11:115184966-115185157	ENSG00000182985,ENSG00000252870
chr11	115185584	115185869	11:115185584-115185869	ENSG00000255580,ENSG00000182985,ENSG00000252870,ENSG00000204361,ENSG00000256674,ENSG00000095110
chr11	115185990	115186495	11:115185990-115186495	ENSG00000182985,ENSG00000252870,ENSG00000204361
chr11	115280946	115281127	11:115280946-115281127	ENSG00000256315,ENSG00000255580,ENSG00000256972,ENSG00000287897,ENSG00000182985,ENSG00000252870
chr11	115503140	115503299	11:115503140-115503299	ENSG00000257087,ENSG00000256281,ENSG00000256315,ENSG00000255580,ENSG00000256972,ENSG00000287897,ENSG00000182985
chr11	115504352	115504820	11:115504352-115504820	ENSG00000246100,ENSG00000256717,ENSG00000279771,ENSG00000255689,ENSG00000255903,ENSG00000257087,ENSG00000256281,ENSG00000256315,ENSG00000255580,ENSG00000256972,ENSG00000287897,ENSG00000182985
chr11	115504933	115505035	11:115504933-115505035	ENSG00000257087,ENSG00000256281,ENSG00000256315,ENSG00000255580,ENSG00000256972,ENSG00000287897,ENSG00000182985
chr11	115555669	115555869	11:115555669-115555869	ENSG00000239600,ENSG00000244259,ENSG00000257067,ENSG00000246100,ENSG00000288020,ENSG00000279818,ENSG00000256717,ENSG00000279771,ENSG00000260254,ENSG00000255689,ENSG00000255903,ENSG00000257087,ENSG00000256281,ENSG00000256315,ENSG00000255580
chr11	115617004	115617305	11:115617004-115617305	ENSG00000239600,ENSG00000244259,ENSG00000257067,ENSG00000246100,ENSG00000288020,ENSG00000279818,ENSG00000256717,ENSG00000279771,ENSG00000260254,ENSG00000255599,ENSG00000239153,ENSG00000255689,ENSG00000255903,ENSG00000257087,ENSG00000256281,ENSG00000256315,ENSG00000255580,ENSG00000256972,ENSG00000287897,ENSG00000204361
chr11	115623005	115623529	11:115623005-115623529	ENSG00000239600,ENSG00000244259,ENSG00000257067,ENSG00000246100,ENSG00000288020,ENSG00000279818,ENSG00000256717,ENSG00000279771,ENSG00000260254,ENSG00000255599,ENSG00000239153,ENSG00000255689,ENSG00000255903,ENSG00000257087,ENSG00000256281,ENSG00000256315,ENSG00000255580,ENSG00000256972,ENSG00000287897
chr11	115845994	115846195	11:115845994-115846195	ENSG00000278945,ENSG00000239600,ENSG00000244259,ENSG00000257067,ENSG00000246100,ENSG00000288020,ENSG00000279818,ENSG00000256717,ENSG00000279771,ENSG00000255689,ENSG00000256281,ENSG00000256315
chr11	115848798	115848898	11:115848798-115848898	ENSG00000239600,ENSG00000244259,ENSG00000257067,ENSG00000246100,ENSG00000288020,ENSG00000279818,ENSG00000256315
chr11	116193494	116193604	11:116193494-116193604	ENSG00000237937,ENSG00000278945,ENSG00000236437,ENSG00000239600,ENSG00000244259,ENSG00000257067
chr11	116217171	116217271	11:116217171-116217271	ENSG00000237937,ENSG00000278945,ENSG00000236437,ENSG00000239600,ENSG00000244259,ENSG00000257067,ENSG00000288020,ENSG00000279818,ENSG00000256972,ENSG00000287897
chr11	116219352	116219763	11:116219352-116219763	ENSG00000237937,ENSG00000278945,ENSG00000236437,ENSG00000239600,ENSG00000244259,ENSG00000257067,ENSG00000246100,ENSG00000288020,ENSG00000279818,ENSG00000256717,ENSG00000279771,ENSG00000256281,ENSG00000256315,ENSG00000255580,ENSG00000256972,ENSG00000287897,ENSG00000252870
chr11	116222921	116223046	11:116222921-116223046	ENSG00000237937,ENSG00000278945,ENSG00000236437,ENSG00000239600,ENSG00000244259,ENSG00000257067,ENSG00000246100,ENSG00000288020,ENSG00000279818,ENSG00000256281,ENSG00000256315,ENSG00000255580,ENSG00000256972,ENSG00000287897,ENSG00000252870
chr11	116225954	116226069	11:116225954-116226069	ENSG00000237937,ENSG00000278945,ENSG00000236437,ENSG00000239600,ENSG00000244259,ENSG00000257067,ENSG00000246100,ENSG00000288020,ENSG00000279818,ENSG00000256315,ENSG00000255580,ENSG00000256972,ENSG00000287897
chr11	116226105	116226439	11:116226105-116226439	ENSG00000237937,ENSG00000278945,ENSG00000236437,ENSG00000239600,ENSG00000244259,ENSG00000257067,ENSG00000246100,ENSG00000288020,ENSG00000279818,ENSG00000256315,ENSG00000255580,ENSG00000256972,ENSG00000287897
chr11	116233485	116234127	11:116233485-116234127	ENSG00000237937,ENSG00000278945,ENSG00000236437,ENSG00000239600,ENSG00000244259,ENSG00000257067,ENSG00000246100,ENSG00000288020,ENSG00000279818,ENSG00000256315,ENSG00000255580,ENSG00000256972,ENSG00000287897,ENSG00000252870
chr11	116239114	116239514	11:116239114-116239514	ENSG00000237937,ENSG00000278945,ENSG00000236437,ENSG00000239600,ENSG00000244259,ENSG00000257067,ENSG00000246100,ENSG00000288020,ENSG00000279818,ENSG00000256315,ENSG00000255580,ENSG00000256972,ENSG00000287897
chr11	116240750	116240973	11:116240750-116240973	ENSG00000237937,ENSG00000278945,ENSG00000236437,ENSG00000239600,ENSG00000244259,ENSG00000257067,ENSG00000246100,ENSG00000288020,ENSG00000279818,ENSG00000256281,ENSG00000256315,ENSG00000255580,ENSG00000256972,ENSG00000287897
chr11	116242037	116242184	11:116242037-116242184	ENSG00000237937,ENSG00000278945,ENSG00000236437,ENSG00000239600,ENSG00000244259,ENSG00000257067,ENSG00000288020,ENSG00000279818,ENSG00000255580
chr11	116261746	116261885	11:116261746-116261885	ENSG00000237937,ENSG00000278945,ENSG00000236437,ENSG00000239600,ENSG00000244259,ENSG00000257067,ENSG00000246100,ENSG00000288020,ENSG00000279818,ENSG00000256315,ENSG00000255580,ENSG00000256972,ENSG00000287897
chr11	116276719	116276819	11:116276719-116276819	ENSG00000237937,ENSG00000278945,ENSG00000236437,ENSG00000239600,ENSG00000244259,ENSG00000257067,ENSG00000246100,ENSG00000256315,ENSG00000255580,ENSG00000256972,ENSG00000287897
chr11	116726032	116726270	11:116726032-116726270	ENSG00000237937,ENSG00000278945,ENSG00000236437
chr11	116742925	116743058	11:116742925-116743058	ENSG00000110244,ENSG00000285513,ENSG00000236267,ENSG00000237937,ENSG00000278945
chr11	116772586	116773264	11:116772586-116773264	ENSG00000225236,ENSG00000110245,ENSG00000110244,ENSG00000285513,ENSG00000236267,ENSG00000110243,ENSG00000109917,ENSG00000226645,ENSG00000137656
chr11	116773377	116773483	11:116773377-116773483	ENSG00000110244,ENSG00000285513,ENSG00000236267,ENSG00000109917,ENSG00000226645,ENSG00000137656
chr11	116787945	116788499	11:116787945-116788499	ENSG00000110245,ENSG00000110244,ENSG00000285513,ENSG00000236267,ENSG00000110243,ENSG00000109917,ENSG00000226645,ENSG00000137656
chr11	116791396	116791604	11:116791396-116791604	ENSG00000225236,ENSG00000235910,ENSG00000118137,ENSG00000110245,ENSG00000110244,ENSG00000285513,ENSG00000236267,ENSG00000110243,ENSG00000109917
chr11	116835562	116836283	11:116835562-116836283	ENSG00000225236,ENSG00000235910,ENSG00000118137,ENSG00000110245,ENSG00000110244,ENSG00000285513,ENSG00000236267,ENSG00000110243
chr11	116901354	116901476	11:116901354-116901476	ENSG00000225236,ENSG00000234268,ENSG00000200537,ENSG00000236267
chr11	116993590	116993797	11:116993590-116993797	ENSG00000225236,ENSG00000234268,ENSG00000200537
chr11	117071373	117071622	11:117071373-117071622	ENSG00000225236,ENSG00000224077,ENSG00000234268,ENSG00000200537,ENSG00000160584,ENSG00000236267
chr11	117072714	117072836	11:117072714-117072836	ENSG00000225236,ENSG00000234268,ENSG00000200537,ENSG00000160584
chr11	117097608	117097760	11:117097608-117097760	ENSG00000225236,ENSG00000224077,ENSG00000234268,ENSG00000200537,ENSG00000160584
chr11	117097796	117099319	11:117097796-117099319	ENSG00000225236,ENSG00000224077,ENSG00000234268,ENSG00000200537,ENSG00000160584,ENSG00000110244,ENSG00000285513,ENSG00000236267
chr11	117143952	117144821	11:117143952-117144821	ENSG00000168092,ENSG00000254678,ENSG00000254851,ENSG00000225236
chr11	117178496	117179456	11:117178496-117179456	ENSG00000149577,ENSG00000168092,ENSG00000254678,ENSG00000225236
chr11	117179492	117179978	11:117179492-117179978	ENSG00000149577,ENSG00000225236
chr11	117181328	117181498	11:117181328-117181498	ENSG00000149577
chr11	117197661	117198315	11:117197661-117198315	ENSG00000280143,ENSG00000149591,ENSG00000149577
chr11	117198428	117198554	11:117198428-117198554	ENSG00000280143,ENSG00000149591,ENSG00000149577
chr11	117198858	117200004	11:117198858-117200004	ENSG00000276505,ENSG00000252992,ENSG00000280143,ENSG00000149591,ENSG00000149577,ENSG00000225236
chr11	117200201	117200302	11:117200201-117200302	ENSG00000280143,ENSG00000160613,ENSG00000149591
chr11	117200362	117200622	11:117200362-117200622	ENSG00000280143,ENSG00000160613,ENSG00000149591
chr11	117201247	117201352	11:117201247-117201352	ENSG00000280143,ENSG00000160613,ENSG00000149591
chr11	117201458	117201571	11:117201458-117201571	ENSG00000280143,ENSG00000160613,ENSG00000149591
chr11	117201604	117201809	11:117201604-117201809	ENSG00000280143,ENSG00000160613,ENSG00000149591
chr11	117201992	117202153	11:117201992-117202153	ENSG00000280143,ENSG00000160613,ENSG00000149591
chr11	117203051	117203156	11:117203051-117203156	ENSG00000280143,ENSG00000160613,ENSG00000149591
chr11	117204308	117204452	11:117204308-117204452	ENSG00000280143,ENSG00000160613,ENSG00000149591
chr11	117205568	117205670	11:117205568-117205670	ENSG00000280143,ENSG00000160613,ENSG00000149591
chr11	117217118	117217622	11:117217118-117217622	ENSG00000252992,ENSG00000160613
chr11	117217720	117218895	11:117217720-117218895	ENSG00000276505,ENSG00000278768,ENSG00000252992,ENSG00000160613,ENSG00000225236
chr11	117218951	117219391	11:117218951-117219391	ENSG00000252992,ENSG00000160613
chr11	117220608	117221036	11:117220608-117221036	ENSG00000252992,ENSG00000167257,ENSG00000160613,ENSG00000225236
chr11	117221375	117221482	11:117221375-117221482	ENSG00000160613
chr11	117221664	117222422	11:117221664-117222422	ENSG00000276505,ENSG00000278768,ENSG00000252992,ENSG00000167257,ENSG00000160613,ENSG00000225236
chr11	117226443	117226746	11:117226443-117226746	ENSG00000167257,ENSG00000160613,ENSG00000225236
chr11	117231880	117232845	11:117231880-117232845	ENSG00000276505,ENSG00000278768,ENSG00000252992,ENSG00000167257,ENSG00000160613,ENSG00000225236
chr11	117232878	117233030	11:117232878-117233030	ENSG00000278768,ENSG00000252992,ENSG00000167257,ENSG00000160613
chr11	117316025	117316592	11:117316025-117316592	ENSG00000271412,ENSG00000250699,ENSG00000110274,ENSG00000276505,ENSG00000278768,ENSG00000186318,ENSG00000252992
chr11	117327515	117328299	11:117327515-117328299	ENSG00000271412,ENSG00000250699,ENSG00000110274,ENSG00000276505,ENSG00000278768,ENSG00000186318,ENSG00000252992
chr11	117535284	117535408	11:117535284-117535408	ENSG00000279586
chr11	117665066	117665196	11:117665066-117665196	ENSG00000270403,ENSG00000279586
chr11	117782033	117782268	11:117782033-117782268	ENSG00000279586,ENSG00000177103
chr11	117797143	117797310	11:117797143-117797310	ENSG00000279586,ENSG00000177103
chr11	117809316	117809755	11:117809316-117809755	ENSG00000254844,ENSG00000279586,ENSG00000177103
chr11	117817777	117817977	11:117817777-117817977	ENSG00000254844,ENSG00000137731,ENSG00000279586,ENSG00000177103
chr11	117824088	117824188	11:117824088-117824188	ENSG00000254844,ENSG00000137731,ENSG00000177103
chr11	117824224	117824324	11:117824224-117824324	ENSG00000254844,ENSG00000137731,ENSG00000177103
chr11	117824797	117825246	11:117824797-117825246	ENSG00000254528,ENSG00000254844,ENSG00000137731
chr11	117828734	117828938	11:117828734-117828938	ENSG00000254528,ENSG00000137731
chr11	117829349	117829449	11:117829349-117829449	ENSG00000254528,ENSG00000137731
chr11	117837070	117837202	11:117837070-117837202	ENSG00000137726,ENSG00000254528
chr11	117837524	117837654	11:117837524-117837654	ENSG00000254528
chr11	117844086	117844197	11:117844086-117844197	ENSG00000137726
chr11	117851188	117851288	11:117851188-117851288	-
chr11	117852014	117852156	11:117852014-117852156	ENSG00000137747
chr11	117861277	117862153	11:117861277-117862153	ENSG00000137747,ENSG00000137726
chr11	117862420	117862668	11:117862420-117862668	ENSG00000137747
chr11	117867322	117867475	11:117867322-117867475	-
chr11	117869829	117869996	11:117869829-117869996	-
chr11	117870181	117870296	11:117870181-117870296	ENSG00000137726,ENSG00000255245
chr11	117872504	117873046	11:117872504-117873046	ENSG00000137747,ENSG00000137726,ENSG00000255245
chr11	117873144	117873298	11:117873144-117873298	ENSG00000137726,ENSG00000255245
chr11	117874388	117874489	11:117874388-117874489	ENSG00000137726,ENSG00000255245
chr11	117874978	117875156	11:117874978-117875156	ENSG00000137726,ENSG00000255245
chr11	117875652	117875915	11:117875652-117875915	ENSG00000137726,ENSG00000255245
chr11	117876301	117877086	11:117876301-117877086	ENSG00000137747,ENSG00000137726,ENSG00000255245
chr11	117877288	117878187	11:117877288-117878187	ENSG00000137747,ENSG00000137726,ENSG00000255245
chr11	117885558	117886188	11:117885558-117886188	ENSG00000137747,ENSG00000137726,ENSG00000255245
chr11	117891420	117891611	11:117891420-117891611	ENSG00000137747
chr11	117898230	117898343	11:117898230-117898343	ENSG00000137747
chr11	117904646	117904880	11:117904646-117904880	ENSG00000137747
chr11	117907239	117907571	11:117907239-117907571	ENSG00000272075,ENSG00000137747
chr11	117946942	117947287	11:117946942-117947287	ENSG00000137747,ENSG00000254844
chr11	117986088	117986584	11:117986088-117986584	ENSG00000272075,ENSG00000110324
chr11	118002645	118003033	11:118002645-118003033	ENSG00000110324
chr11	118083051	118083190	11:118083051-118083190	ENSG00000137648,ENSG00000272075,ENSG00000255274
chr11	118083226	118083487	11:118083226-118083487	ENSG00000137648,ENSG00000272075,ENSG00000255274
chr11	118084365	118084551	11:118084365-118084551	ENSG00000137648,ENSG00000272075,ENSG00000255274
chr11	118088608	118088764	11:118088608-118088764	ENSG00000137648,ENSG00000272075,ENSG00000255274
chr11	118117791	118117935	11:118117791-118117935	ENSG00000137648
chr11	118118003	118118318	11:118118003-118118318	ENSG00000254992,ENSG00000137648,ENSG00000272075
chr11	118118352	118118477	11:118118352-118118477	ENSG00000137648
chr11	118125160	118125402	11:118125160-118125402	-
chr11	118144980	118145220	11:118144980-118145220	ENSG00000254992,ENSG00000198851,ENSG00000280032,ENSG00000149573,ENSG00000160588,ENSG00000177098
chr11	118145290	118146637	11:118145290-118146637	ENSG00000160654,ENSG00000167286,ENSG00000254992,ENSG00000198851,ENSG00000280032,ENSG00000149573,ENSG00000160588,ENSG00000255163,ENSG00000149575,ENSG00000177098
chr11	118146706	118146882	11:118146706-118146882	ENSG00000177098
chr11	118146940	118147146	11:118146940-118147146	ENSG00000254992,ENSG00000198851,ENSG00000280032,ENSG00000149573,ENSG00000160588,ENSG00000149575,ENSG00000177098
chr11	118147450	118147804	11:118147450-118147804	ENSG00000177098
chr11	118148439	118148573	11:118148439-118148573	ENSG00000280032,ENSG00000149573,ENSG00000160588,ENSG00000177098
chr11	118150556	118150804	11:118150556-118150804	ENSG00000160654,ENSG00000167286,ENSG00000198851,ENSG00000280032,ENSG00000149573,ENSG00000177098
chr11	118152365	118152546	11:118152365-118152546	ENSG00000160654,ENSG00000167286,ENSG00000198851,ENSG00000177098
chr11	118152631	118153228	11:118152631-118153228	ENSG00000160654,ENSG00000167286,ENSG00000254992,ENSG00000198851,ENSG00000280032,ENSG00000149573,ENSG00000160588,ENSG00000255163,ENSG00000149575,ENSG00000177098
chr11	118169350	118169562	11:118169350-118169562	ENSG00000160654,ENSG00000167286,ENSG00000254992,ENSG00000198851,ENSG00000280032,ENSG00000149573,ENSG00000160588,ENSG00000255163,ENSG00000149575
chr11	118171733	118171873	11:118171733-118171873	ENSG00000198851,ENSG00000280032,ENSG00000149573,ENSG00000160588,ENSG00000255163,ENSG00000149575
chr11	118180568	118180680	11:118180568-118180680	ENSG00000160654,ENSG00000167286,ENSG00000254992,ENSG00000198851,ENSG00000280032,ENSG00000149573,ENSG00000160588,ENSG00000255163,ENSG00000149575
chr11	118198414	118198557	11:118198414-118198557	ENSG00000110344,ENSG00000160654,ENSG00000167286,ENSG00000254992,ENSG00000198851,ENSG00000280032,ENSG00000149573,ENSG00000160588,ENSG00000255163,ENSG00000160593
chr11	118219761	118219980	11:118219761-118219980	ENSG00000160654,ENSG00000167286,ENSG00000254992,ENSG00000198851,ENSG00000280032,ENSG00000149573,ENSG00000160588,ENSG00000255163,ENSG00000160593
chr11	118359360	118359776	11:118359360-118359776	ENSG00000110344,ENSG00000160654,ENSG00000167286,ENSG00000254992,ENSG00000198851,ENSG00000280032,ENSG00000149573,ENSG00000160588,ENSG00000255163
chr11	118401088	118401887	11:118401088-118401887	ENSG00000269944,ENSG00000167283,ENSG00000285827,ENSG00000254873
chr11	118435894	118436988	11:118435894-118436988	ENSG00000118058,ENSG00000255384,ENSG00000269944,ENSG00000167283,ENSG00000285827,ENSG00000254873,ENSG00000110344,ENSG00000160654,ENSG00000167286,ENSG00000254992,ENSG00000198851,ENSG00000280032,ENSG00000149573,ENSG00000160588
chr11	118437253	118437425	11:118437253-118437425	ENSG00000118058,ENSG00000255384,ENSG00000269944,ENSG00000167283,ENSG00000285827,ENSG00000254873
chr11	118438758	118439005	11:118438758-118439005	ENSG00000118058,ENSG00000255384,ENSG00000269944,ENSG00000167283,ENSG00000285827,ENSG00000254873
chr11	118473915	118474188	11:118473915-118474188	ENSG00000118058,ENSG00000269944
chr11	118530700	118530979	11:118530700-118530979	ENSG00000149582,ENSG00000172425,ENSG00000255435
chr11	118531013	118531223	11:118531013-118531223	ENSG00000149582,ENSG00000172425,ENSG00000255435
chr11	118565759	118566409	11:118565759-118566409	ENSG00000095139,ENSG00000243431,ENSG00000118096,ENSG00000149582,ENSG00000172425,ENSG00000255435
chr11	118571853	118572957	11:118571853-118572957	ENSG00000095139,ENSG00000243431,ENSG00000118096
chr11	118573063	118573232	11:118573063-118573232	ENSG00000095139,ENSG00000118096
chr11	118592780	118592894	11:118592780-118592894	ENSG00000207185
chr11	118602280	118602691	11:118602280-118602691	ENSG00000284246,ENSG00000019144,ENSG00000207185
chr11	118605239	118606113	11:118605239-118606113	ENSG00000284246,ENSG00000255176,ENSG00000019144,ENSG00000207185
chr11	118606321	118606683	11:118606321-118606683	ENSG00000284246,ENSG00000019144,ENSG00000207185
chr11	118607383	118607809	11:118607383-118607809	ENSG00000284246,ENSG00000255176,ENSG00000019144,ENSG00000207185
chr11	118607872	118609091	11:118607872-118609091	ENSG00000284246,ENSG00000019144,ENSG00000207185
chr11	118609545	118609791	11:118609545-118609791	ENSG00000019144
chr11	118609838	118609938	11:118609838-118609938	ENSG00000019144
chr11	118610354	118610512	11:118610354-118610512	ENSG00000019144
chr11	118610724	118611355	11:118610724-118611355	ENSG00000284246,ENSG00000019144,ENSG00000207185
chr11	118612544	118612782	11:118612544-118612782	ENSG00000284246,ENSG00000019144
chr11	118618211	118618493	11:118618211-118618493	ENSG00000019144
chr11	118619209	118619318	11:118619209-118619318	ENSG00000019144
chr11	118619515	118619708	11:118619515-118619708	ENSG00000019144
chr11	118620704	118620935	11:118620704-118620935	ENSG00000284246,ENSG00000255176,ENSG00000019144
chr11	118621041	118621559	11:118621041-118621559	ENSG00000284246,ENSG00000255176,ENSG00000019144
chr11	118622452	118622618	11:118622452-118622618	ENSG00000284246,ENSG00000255176,ENSG00000019144
chr11	118622768	118622892	11:118622768-118622892	ENSG00000284246,ENSG00000255176,ENSG00000019144
chr11	118634801	118635116	11:118634801-118635116	ENSG00000284246,ENSG00000255176,ENSG00000019144
chr11	118658343	118660192	11:118658343-118660192	ENSG00000284246,ENSG00000255176
chr11	118678994	118679102	11:118678994-118679102	ENSG00000287238,ENSG00000207462,ENSG00000255422,ENSG00000118094
chr11	118689687	118690502	11:118689687-118690502	ENSG00000222529,ENSG00000201535,ENSG00000254621,ENSG00000254478,ENSG00000287238,ENSG00000207462,ENSG00000255422,ENSG00000255239,ENSG00000118094
chr11	118770518	118770618	11:118770518-118770618	ENSG00000201535,ENSG00000254621,ENSG00000287238
chr11	118770750	118770868	11:118770750-118770868	ENSG00000201535,ENSG00000254621,ENSG00000254478,ENSG00000287238,ENSG00000207462,ENSG00000255422
chr11	118778998	118779283	11:118778998-118779283	ENSG00000201535,ENSG00000254621,ENSG00000254478,ENSG00000287238,ENSG00000207462,ENSG00000255422
chr11	118790340	118791427	11:118790340-118791427	ENSG00000201535,ENSG00000254621,ENSG00000254478,ENSG00000278376,ENSG00000110367,ENSG00000287238
chr11	118791515	118791953	11:118791515-118791953	ENSG00000201535,ENSG00000254621,ENSG00000254478,ENSG00000278376,ENSG00000110367,ENSG00000287238
chr11	118792473	118793040	11:118792473-118793040	ENSG00000201535,ENSG00000254621,ENSG00000254478,ENSG00000278376,ENSG00000110367,ENSG00000287238
chr11	118870063	118870761	11:118870063-118870761	ENSG00000245869,ENSG00000160683,ENSG00000201535,ENSG00000254621,ENSG00000254478,ENSG00000287238
chr11	118887814	118888024	11:118887814-118888024	ENSG00000245869,ENSG00000160683,ENSG00000201535,ENSG00000254621,ENSG00000254478
chr11	118889943	118890068	11:118889943-118890068	ENSG00000245869,ENSG00000160683,ENSG00000201535,ENSG00000254621,ENSG00000254478
chr11	118907058	118907331	11:118907058-118907331	ENSG00000239726,ENSG00000110375,ENSG00000264211,ENSG00000186174
chr11	118908979	118909985	11:118908979-118909985	ENSG00000222529,ENSG00000239726,ENSG00000110375,ENSG00000264211,ENSG00000186174,ENSG00000201535,ENSG00000254478
chr11	118910375	118911054	11:118910375-118911054	ENSG00000264211,ENSG00000186174
chr11	118911689	118912215	11:118911689-118912215	ENSG00000110375,ENSG00000264211,ENSG00000186174
chr11	118915916	118916135	11:118915916-118916135	ENSG00000264211,ENSG00000186174
chr11	118916545	118917222	11:118916545-118917222	ENSG00000110375,ENSG00000264211,ENSG00000186174
chr11	118917491	118917877	11:118917491-118917877	ENSG00000264211,ENSG00000186174
chr11	118918029	118918554	11:118918029-118918554	ENSG00000264211,ENSG00000186174
chr11	118918994	118919094	11:118918994-118919094	ENSG00000264211,ENSG00000186174
chr11	118919135	118920130	11:118919135-118920130	ENSG00000110375,ENSG00000264211,ENSG00000186174,ENSG00000254621
chr11	118920375	118921159	11:118920375-118921159	ENSG00000110375,ENSG00000186174
chr11	118921241	118921990	11:118921241-118921990	ENSG00000239726,ENSG00000110375,ENSG00000264211,ENSG00000186174
chr11	118922028	118922494	11:118922028-118922494	ENSG00000239726,ENSG00000110375,ENSG00000264211,ENSG00000186174
chr11	118924552	118924772	11:118924552-118924772	ENSG00000110375,ENSG00000186174
chr11	118924810	118925022	11:118924810-118925022	ENSG00000110375,ENSG00000186174
chr11	118925799	118926176	11:118925799-118926176	ENSG00000239726,ENSG00000110375,ENSG00000264211,ENSG00000186174,ENSG00000201535,ENSG00000254621,ENSG00000254478,ENSG00000287238
chr11	118927997	118928392	11:118927997-118928392	ENSG00000239726,ENSG00000110375,ENSG00000186174,ENSG00000254478,ENSG00000287238
chr11	118928592	118928971	11:118928592-118928971	ENSG00000239726,ENSG00000110375,ENSG00000186174
chr11	118929109	118929807	11:118929109-118929807	ENSG00000239726,ENSG00000110375,ENSG00000186174
chr11	118930410	118930517	11:118930410-118930517	ENSG00000239726,ENSG00000110375
chr11	118956649	118956812	11:118956649-118956812	ENSG00000176302,ENSG00000222529,ENSG00000110375,ENSG00000287238,ENSG00000255239
chr11	118980529	118980668	11:118980529-118980668	ENSG00000254909,ENSG00000283691,ENSG00000280502,ENSG00000176302,ENSG00000222529
chr11	118997834	118998372	11:118997834-118998372	ENSG00000255114,ENSG00000137700,ENSG00000283704,ENSG00000196655,ENSG00000118181,ENSG00000254909,ENSG00000254428,ENSG00000240970,ENSG00000186166,ENSG00000255121,ENSG00000283691,ENSG00000280502,ENSG00000176302,ENSG00000222529
chr11	119018144	119019148	11:119018144-119019148	ENSG00000255114,ENSG00000137700,ENSG00000283704,ENSG00000196655,ENSG00000118181,ENSG00000254909,ENSG00000254428,ENSG00000240970,ENSG00000186166,ENSG00000255121
chr11	119029396	119029694	11:119029396-119029694	ENSG00000255114,ENSG00000137700,ENSG00000283704,ENSG00000196655,ENSG00000118181,ENSG00000254909
chr11	119030295	119031132	11:119030295-119031132	ENSG00000149428,ENSG00000255114,ENSG00000137700,ENSG00000283704,ENSG00000196655,ENSG00000118181,ENSG00000254909
chr11	119056779	119057702	11:119056779-119057702	ENSG00000256269,ENSG00000160695,ENSG00000272186,ENSG00000271751,ENSG00000149428,ENSG00000255114,ENSG00000137700,ENSG00000283704,ENSG00000118181
chr11	119067253	119067965	11:119067253-119067965	ENSG00000256269,ENSG00000160695,ENSG00000272186,ENSG00000271751,ENSG00000149428,ENSG00000255114
chr11	119084620	119085483	11:119084620-119085483	ENSG00000172269,ENSG00000188486,ENSG00000256269,ENSG00000160695,ENSG00000272186,ENSG00000271751
chr11	119094157	119094330	11:119094157-119094330	ENSG00000188486,ENSG00000256269
chr11	119094384	119095885	11:119094384-119095885	ENSG00000248712,ENSG00000172375,ENSG00000172269,ENSG00000188486,ENSG00000256269
chr11	119095933	119096033	11:119095933-119096033	ENSG00000172269,ENSG00000188486
chr11	119101353	119102769	11:119101353-119102769	ENSG00000172375,ENSG00000172269,ENSG00000188486
chr11	119106874	119107976	11:119106874-119107976	ENSG00000172273,ENSG00000172375,ENSG00000172269,ENSG00000188486
chr11	119121133	119121875	11:119121133-119121875	ENSG00000248712,ENSG00000172367,ENSG00000160703,ENSG00000172350,ENSG00000172273,ENSG00000172375,ENSG00000172269,ENSG00000188486
chr11	119148959	119149274	11:119148959-119149274	ENSG00000248712,ENSG00000172367,ENSG00000160703,ENSG00000172350
chr11	119149575	119149675	11:119149575-119149675	ENSG00000248712,ENSG00000172367,ENSG00000172350
chr11	119168612	119169199	11:119168612-119169199	ENSG00000248712,ENSG00000172367,ENSG00000160703,ENSG00000172350
chr11	119205799	119206872	11:119205799-119206872	ENSG00000222249,ENSG00000110395,ENSG00000248712,ENSG00000172367,ENSG00000160703
chr11	119262678	119262929	11:119262678-119262929	ENSG00000222249
chr11	119263524	119263881	11:119263524-119263881	ENSG00000222249
chr11	119305478	119305578	11:119305478-119305578	ENSG00000284148,ENSG00000222249
chr11	119306045	119306213	11:119306045-119306213	ENSG00000284148,ENSG00000222249
chr11	119306290	119307182	11:119306290-119307182	ENSG00000284148,ENSG00000076706,ENSG00000222249,ENSG00000110395,ENSG00000248712,ENSG00000172367
chr11	119307442	119307584	11:119307442-119307584	ENSG00000284148,ENSG00000076706,ENSG00000222249
chr11	119308242	119308342	11:119308242-119308342	ENSG00000284148,ENSG00000076706,ENSG00000222249
chr11	119310835	119310944	11:119310835-119310944	ENSG00000284148,ENSG00000076706,ENSG00000222249
chr11	119315225	119315425	11:119315225-119315425	ENSG00000252119,ENSG00000284148,ENSG00000076706
chr11	119315536	119316701	11:119315536-119316701	ENSG00000252119,ENSG00000284148,ENSG00000076706,ENSG00000222249
chr11	119316741	119317721	11:119316741-119317721	ENSG00000252119,ENSG00000284148,ENSG00000076706,ENSG00000222249
chr11	119318376	119319316	11:119318376-119319316	ENSG00000252119,ENSG00000284148,ENSG00000076706,ENSG00000222249
chr11	119319422	119319599	11:119319422-119319599	ENSG00000252119,ENSG00000284148,ENSG00000076706
chr11	119319665	119321953	11:119319665-119321953	ENSG00000173456,ENSG00000252119,ENSG00000076706,ENSG00000222249,ENSG00000248712,ENSG00000172367
chr11	119322570	119322700	11:119322570-119322700	ENSG00000252119,ENSG00000076706
chr11	119323675	119323775	11:119323675-119323775	ENSG00000252119,ENSG00000076706,ENSG00000222249
chr11	119334090	119334858	11:119334090-119334858	ENSG00000223953,ENSG00000245385,ENSG00000173456,ENSG00000252119,ENSG00000222249,ENSG00000172367
chr11	119336062	119336162	11:119336062-119336162	ENSG00000223953,ENSG00000245385,ENSG00000173456
chr11	119337971	119338872	11:119337971-119338872	ENSG00000235718,ENSG00000223953,ENSG00000245385,ENSG00000173456
chr11	119339145	119339295	11:119339145-119339295	ENSG00000223953,ENSG00000245385,ENSG00000173456
chr11	119339660	119341636	11:119339660-119341636	ENSG00000235718,ENSG00000223953,ENSG00000245385
chr11	119341678	119341858	11:119341678-119341858	ENSG00000235718,ENSG00000223953,ENSG00000245385
chr11	119356221	119356998	11:119356221-119356998	ENSG00000245248,ENSG00000036672
chr11	119361150	119361787	11:119361150-119361787	ENSG00000254892,ENSG00000254590,ENSG00000254740,ENSG00000245248,ENSG00000036672
chr11	119362065	119362233	11:119362065-119362233	ENSG00000245248,ENSG00000036672
chr11	119362551	119362658	11:119362551-119362658	ENSG00000245248,ENSG00000036672
chr11	119362713	119362822	11:119362713-119362822	ENSG00000245248,ENSG00000036672
chr11	119364018	119364486	11:119364018-119364486	ENSG00000263873,ENSG00000254892,ENSG00000254590,ENSG00000254740,ENSG00000245248,ENSG00000036672
chr11	119365035	119365394	11:119365035-119365394	ENSG00000254892,ENSG00000254590,ENSG00000254740,ENSG00000245248,ENSG00000036672
chr11	119368327	119369043	11:119368327-119369043	ENSG00000254892,ENSG00000254590,ENSG00000254740,ENSG00000245248,ENSG00000036672
chr11	119370488	119371116	11:119370488-119371116	ENSG00000254892,ENSG00000254590,ENSG00000254740,ENSG00000245248,ENSG00000036672
chr11	119374133	119374441	11:119374133-119374441	ENSG00000254892,ENSG00000254590,ENSG00000254740,ENSG00000245248,ENSG00000036672
chr11	119374966	119375266	11:119374966-119375266	ENSG00000254740,ENSG00000245248,ENSG00000036672
chr11	119375312	119376613	11:119375312-119376613	ENSG00000263873,ENSG00000254892,ENSG00000254590,ENSG00000254740,ENSG00000245248,ENSG00000036672
chr11	119376661	119376774	11:119376661-119376774	ENSG00000254740,ENSG00000245248,ENSG00000036672
chr11	119377188	119377436	11:119377188-119377436	ENSG00000254740,ENSG00000245248,ENSG00000036672
chr11	119381272	119381992	11:119381272-119381992	ENSG00000263873,ENSG00000154096,ENSG00000254892,ENSG00000254590,ENSG00000254740,ENSG00000245248,ENSG00000036672
chr11	119432591	119432831	11:119432591-119432831	ENSG00000263873,ENSG00000154096,ENSG00000254892,ENSG00000254590
chr11	119447592	119447908	11:119447592-119447908	ENSG00000255377,ENSG00000263873,ENSG00000154096,ENSG00000254892,ENSG00000254590
chr11	119460550	119460805	11:119460550-119460805	ENSG00000263873,ENSG00000154096,ENSG00000254892,ENSG00000254590
chr11	119474769	119475057	11:119474769-119475057	ENSG00000263873,ENSG00000154096,ENSG00000254892,ENSG00000254590
chr11	119481385	119481585	11:119481385-119481585	ENSG00000230716
chr11	119534019	119534264	11:119534019-119534264	ENSG00000230716
chr11	119568210	119568593	11:119568210-119568593	ENSG00000254561,ENSG00000230716
chr11	119625380	119625498	11:119625380-119625498	ENSG00000254561,ENSG00000230716
chr11	119625646	119625833	11:119625646-119625833	ENSG00000199217,ENSG00000254561,ENSG00000230716
chr11	119666476	119666911	11:119666476-119666911	ENSG00000286731,ENSG00000199217,ENSG00000254561,ENSG00000230716
chr11	119667367	119667526	11:119667367-119667526	ENSG00000199217,ENSG00000254561
chr11	119671089	119671837	11:119671089-119671837	ENSG00000199217,ENSG00000110400,ENSG00000254561,ENSG00000230716
chr11	119673111	119673343	11:119673111-119673343	ENSG00000199217,ENSG00000110400,ENSG00000254561
chr11	119676710	119676886	11:119676710-119676886	ENSG00000199217,ENSG00000110400,ENSG00000254561
chr11	119680811	119681224	11:119680811-119681224	ENSG00000199217,ENSG00000110400,ENSG00000254561,ENSG00000230716
chr11	119684523	119684630	11:119684523-119684630	ENSG00000110400
chr11	119699004	119699675	11:119699004-119699675	ENSG00000286731,ENSG00000288047,ENSG00000255247,ENSG00000199217,ENSG00000110400,ENSG00000254561,ENSG00000230716
chr11	119702377	119702480	11:119702377-119702480	ENSG00000255247
chr11	119709649	119710036	11:119709649-119710036	ENSG00000255247,ENSG00000254561
chr11	119718072	119718262	11:119718072-119718262	ENSG00000255247
chr11	119720995	119721496	11:119720995-119721496	ENSG00000254854,ENSG00000255247,ENSG00000199217,ENSG00000110400,ENSG00000254561
chr11	119721864	119721964	11:119721864-119721964	ENSG00000254854,ENSG00000110400
chr11	119727905	119728047	11:119727905-119728047	ENSG00000254854,ENSG00000110400
chr11	119728668	119729825	11:119728668-119729825	ENSG00000254854,ENSG00000199217,ENSG00000110400,ENSG00000254561
chr11	119729927	119730262	11:119729927-119730262	ENSG00000254854,ENSG00000110400
chr11	119741419	119741600	11:119741419-119741600	-
chr11	119782566	119782950	11:119782566-119782950	ENSG00000286731,ENSG00000288047,ENSG00000254406
chr11	119832650	119832865	11:119832650-119832865	ENSG00000288047,ENSG00000287545,ENSG00000254406
chr11	119855230	119855335	11:119855230-119855335	ENSG00000288047,ENSG00000254406
chr11	119873074	119873243	11:119873074-119873243	ENSG00000288047,ENSG00000254406
chr11	119912278	119912547	11:119912278-119912547	ENSG00000288047
chr11	119974577	119974726	11:119974577-119974726	ENSG00000286731,ENSG00000286992,ENSG00000288047
chr11	119975717	119975856	11:119975717-119975856	ENSG00000286731,ENSG00000286992
chr11	119989561	119989749	11:119989561-119989749	ENSG00000286731,ENSG00000254863,ENSG00000286992
chr11	120013358	120013578	11:120013358-120013578	ENSG00000286731,ENSG00000255216
chr11	120054293	120054531	11:120054293-120054531	ENSG00000286731
chr11	120125005	120125309	11:120125005-120125309	ENSG00000137699
chr11	120168819	120169565	11:120168819-120169565	ENSG00000259541,ENSG00000176984
chr11	120172332	120172586	11:120172332-120172586	ENSG00000259541,ENSG00000176984
chr11	120182880	120183180	11:120182880-120183180	ENSG00000259541,ENSG00000137699
chr11	120184362	120185687	11:120184362-120185687	ENSG00000259541,ENSG00000137699
chr11	120185858	120186356	11:120185858-120186356	ENSG00000259541,ENSG00000137699
chr11	120186397	120186502	11:120186397-120186502	ENSG00000137699
chr11	120187229	120187676	11:120187229-120187676	ENSG00000259541,ENSG00000137699
chr11	120210674	120211425	11:120210674-120211425	ENSG00000259541,ENSG00000184232
chr11	120215714	120216035	11:120215714-120216035	ENSG00000259541,ENSG00000184232
chr11	120218329	120218705	11:120218329-120218705	ENSG00000259541,ENSG00000184232
chr11	120219438	120219612	11:120219438-120219612	ENSG00000184232
chr11	120225016	120225181	11:120225016-120225181	ENSG00000259541
chr11	120225442	120225689	11:120225442-120225689	ENSG00000259541
chr11	120299969	120300201	11:120299969-120300201	ENSG00000259541,ENSG00000137709
chr11	120303125	120303270	11:120303125-120303270	ENSG00000259541,ENSG00000137709
chr11	120306710	120306878	11:120306710-120306878	ENSG00000259541,ENSG00000137709
chr11	120314637	120314979	11:120314637-120314979	ENSG00000259541,ENSG00000137709
chr11	120316734	120317793	11:120316734-120317793	ENSG00000250493,ENSG00000181264,ENSG00000259541,ENSG00000137709
chr11	120325004	120326481	11:120325004-120326481	ENSG00000181264
chr11	120326929	120327038	11:120326929-120327038	ENSG00000181264
chr11	120331286	120331479	11:120331286-120331479	ENSG00000181264
chr11	120331544	120331662	11:120331544-120331662	ENSG00000181264
chr11	120334912	120335420	11:120334912-120335420	ENSG00000274303,ENSG00000196914,ENSG00000181264
chr11	120335638	120337259	11:120335638-120337259	ENSG00000274303,ENSG00000196914,ENSG00000181264
chr11	120337341	120337526	11:120337341-120337526	ENSG00000196914
chr11	120339609	120340022	11:120339609-120340022	ENSG00000274303,ENSG00000196914
chr11	120343580	120343718	11:120343580-120343718	ENSG00000274303,ENSG00000196914
chr11	120347307	120347527	11:120347307-120347527	ENSG00000274303,ENSG00000196914
chr11	120347613	120347715	11:120347613-120347715	ENSG00000274303
chr11	120375220	120375426	11:120375220-120375426	ENSG00000274303,ENSG00000196914
chr11	120400843	120401065	11:120400843-120401065	ENSG00000274303,ENSG00000196914
chr11	120432166	120432331	11:120432166-120432331	ENSG00000196914
chr11	120511184	120511374	11:120511184-120511374	ENSG00000254735,ENSG00000250493,ENSG00000255006,ENSG00000149403
chr11	120547952	120548115	11:120547952-120548115	ENSG00000250493,ENSG00000255006,ENSG00000149403
chr11	120565026	120565246	11:120565026-120565246	ENSG00000250493,ENSG00000255006,ENSG00000149403
chr11	120986054	120986407	11:120986054-120986407	ENSG00000254735,ENSG00000250493
chr11	121023861	121024492	11:121023861-121024492	ENSG00000285509,ENSG00000154114,ENSG00000254735,ENSG00000250493
chr11	121024681	121024847	11:121024681-121024847	ENSG00000285509,ENSG00000154114
chr11	121104520	121104719	11:121104520-121104719	ENSG00000109927,ENSG00000254735,ENSG00000250493
chr11	121104947	121105496	11:121104947-121105496	ENSG00000232460,ENSG00000109927,ENSG00000254735,ENSG00000250493,ENSG00000255006
chr11	121111160	121111396	11:121111160-121111396	ENSG00000109927,ENSG00000254735,ENSG00000250493,ENSG00000255006
chr11	121112649	121112950	11:121112649-121112950	ENSG00000109927,ENSG00000254735,ENSG00000250493,ENSG00000255006
chr11	121135010	121135155	11:121135010-121135155	ENSG00000109927,ENSG00000254735,ENSG00000250493
chr11	121229585	121229821	11:121229585-121229821	ENSG00000232460,ENSG00000244400,ENSG00000254515,ENSG00000250493
chr11	121231667	121231854	11:121231667-121231854	ENSG00000232460,ENSG00000244400,ENSG00000254515
chr11	121292447	121293271	11:121292447-121293271	ENSG00000271022,ENSG00000232460,ENSG00000109929,ENSG00000244400
chr11	121452183	121452352	11:121452183-121452352	ENSG00000137642,ENSG00000246790,ENSG00000271022,ENSG00000232460,ENSG00000244400
chr11	121464774	121464880	11:121464774-121464880	ENSG00000137642,ENSG00000246790,ENSG00000271022,ENSG00000232460
chr11	121655517	121656313	11:121655517-121656313	ENSG00000207994,ENSG00000259571,ENSG00000207971,ENSG00000255248,ENSG00000286497,ENSG00000252556,ENSG00000286023
chr11	121722498	121723062	11:121722498-121723062	ENSG00000286497,ENSG00000252556,ENSG00000286023
chr11	121741413	121741695	11:121741413-121741695	ENSG00000286497,ENSG00000252556,ENSG00000286023
chr11	121741902	121742453	11:121741902-121742453	ENSG00000255219,ENSG00000255015,ENSG00000207994,ENSG00000259571,ENSG00000207971,ENSG00000286497,ENSG00000252556,ENSG00000286023,ENSG00000232460
chr11	121829205	121829405	11:121829205-121829405	ENSG00000286497,ENSG00000252556,ENSG00000286023,ENSG00000286044
chr11	122101695	122102188	11:122101695-122102188	ENSG00000259571,ENSG00000207971,ENSG00000255248,ENSG00000286497,ENSG00000286023
chr11	122137158	122137435	11:122137158-122137435	ENSG00000207994,ENSG00000198975,ENSG00000259571,ENSG00000207971,ENSG00000286497,ENSG00000252556,ENSG00000286023
chr11	122137483	122137630	11:122137483-122137630	ENSG00000207994,ENSG00000198975,ENSG00000259571,ENSG00000286497,ENSG00000252556,ENSG00000286023
chr11	122180666	122180818	11:122180666-122180818	ENSG00000207994,ENSG00000198975,ENSG00000259571,ENSG00000255248,ENSG00000286497,ENSG00000286023
chr11	122203059	122203172	11:122203059-122203172	ENSG00000207994,ENSG00000259571,ENSG00000255248,ENSG00000286497,ENSG00000286023
chr11	122207979	122208168	11:122207979-122208168	ENSG00000207994,ENSG00000259571,ENSG00000255248,ENSG00000286497,ENSG00000286023
chr11	122209925	122210402	11:122209925-122210402	ENSG00000253035,ENSG00000255219,ENSG00000255015,ENSG00000207994,ENSG00000259571,ENSG00000255248,ENSG00000286497,ENSG00000252556,ENSG00000286023
chr11	122210728	122210890	11:122210728-122210890	ENSG00000255219,ENSG00000255015,ENSG00000207994,ENSG00000259571,ENSG00000255248,ENSG00000286497,ENSG00000252556,ENSG00000286023
chr11	122215253	122215649	11:122215253-122215649	ENSG00000253035,ENSG00000255219,ENSG00000255015,ENSG00000207994,ENSG00000259571,ENSG00000255248,ENSG00000286497,ENSG00000252556,ENSG00000286023
chr11	122335021	122335315	11:122335021-122335315	ENSG00000255219,ENSG00000255015
chr11	122337775	122337931	11:122337775-122337931	ENSG00000255219,ENSG00000255015
chr11	122344382	122344508	11:122344382-122344508	ENSG00000253035,ENSG00000255219,ENSG00000255015
chr11	122348848	122348948	11:122348848-122348948	ENSG00000255219,ENSG00000255015
chr11	122354166	122354266	11:122354166-122354266	ENSG00000253035,ENSG00000255219,ENSG00000255015
chr11	122367896	122368096	11:122367896-122368096	ENSG00000255015,ENSG00000255248
chr11	122440196	122440425	11:122440196-122440425	ENSG00000253035,ENSG00000252776,ENSG00000255219,ENSG00000255015
chr11	122505700	122506028	11:122505700-122506028	ENSG00000253035,ENSG00000255219,ENSG00000255015,ENSG00000259571,ENSG00000286497,ENSG00000252556,ENSG00000286023
chr11	122580629	122580746	11:122580629-122580746	ENSG00000254944,ENSG00000109943,ENSG00000285909,ENSG00000254935,ENSG00000254572,ENSG00000223265
chr11	122581055	122581252	11:122581055-122581252	ENSG00000213184,ENSG00000188909,ENSG00000254944,ENSG00000199709,ENSG00000109943,ENSG00000285909,ENSG00000254935,ENSG00000254572,ENSG00000223265
chr11	122633364	122633499	11:122633364-122633499	ENSG00000243669,ENSG00000213184,ENSG00000188909,ENSG00000254944,ENSG00000199709,ENSG00000109943,ENSG00000285909,ENSG00000154127,ENSG00000254935,ENSG00000254572
chr11	122655517	122656845	11:122655517-122656845	ENSG00000188909,ENSG00000254944,ENSG00000199709,ENSG00000109943,ENSG00000285909,ENSG00000154127,ENSG00000254935,ENSG00000254572
chr11	122656933	122657065	11:122656933-122657065	ENSG00000285909,ENSG00000154127,ENSG00000254935,ENSG00000254572
chr11	122668792	122669079	11:122668792-122669079	ENSG00000243669,ENSG00000213184,ENSG00000188909,ENSG00000254944,ENSG00000199709,ENSG00000109943,ENSG00000285909,ENSG00000286341,ENSG00000154127,ENSG00000254935,ENSG00000254572
chr11	122671566	122671930	11:122671566-122671930	ENSG00000213184,ENSG00000188909,ENSG00000254944,ENSG00000199709,ENSG00000109943,ENSG00000285909,ENSG00000286341,ENSG00000154127,ENSG00000254935,ENSG00000254572
chr11	122686091	122686332	11:122686091-122686332	ENSG00000188909,ENSG00000286341,ENSG00000254935,ENSG00000254572
chr11	122691178	122691295	11:122691178-122691295	ENSG00000254944,ENSG00000286341,ENSG00000254935,ENSG00000254572
chr11	122691392	122691512	11:122691392-122691512	ENSG00000254944,ENSG00000199709,ENSG00000286341,ENSG00000254935,ENSG00000254572
chr11	122721975	122722256	11:122721975-122722256	ENSG00000213184,ENSG00000188909,ENSG00000254944,ENSG00000199709,ENSG00000109943,ENSG00000239079,ENSG00000254935,ENSG00000254572
chr11	122741699	122741941	11:122741699-122741941	ENSG00000213184,ENSG00000109943,ENSG00000239079,ENSG00000254935,ENSG00000254572
chr11	122747433	122747547	11:122747433-122747547	ENSG00000254944,ENSG00000199709,ENSG00000239079,ENSG00000254935,ENSG00000254572
chr11	122749071	122749180	11:122749071-122749180	ENSG00000188909,ENSG00000254944,ENSG00000199709,ENSG00000109943,ENSG00000285909,ENSG00000239079,ENSG00000254935,ENSG00000254572
chr11	122781371	122781701	11:122781371-122781701	ENSG00000243669,ENSG00000213184,ENSG00000188909,ENSG00000254944,ENSG00000199709,ENSG00000109943,ENSG00000285909,ENSG00000154127,ENSG00000254935,ENSG00000254572
chr11	122882853	122882972	11:122882853-122882972	ENSG00000243669,ENSG00000213184,ENSG00000188909,ENSG00000254944,ENSG00000199709,ENSG00000109944,ENSG00000109943,ENSG00000285909
chr11	123054396	123054515	11:123054396-123054515	ENSG00000288061,ENSG00000202252,ENSG00000207118,ENSG00000200879,ENSG00000109971,ENSG00000233541,ENSG00000244641,ENSG00000243669,ENSG00000213184,ENSG00000188909,ENSG00000254944,ENSG00000199709,ENSG00000109943
chr11	123061489	123063257	11:123061489-123063257	ENSG00000288061,ENSG00000166250,ENSG00000254710,ENSG00000202252,ENSG00000207118,ENSG00000200879,ENSG00000109971,ENSG00000233541,ENSG00000244641,ENSG00000243669,ENSG00000213184,ENSG00000188909,ENSG00000254944,ENSG00000199709,ENSG00000109943
chr11	123063361	123063654	11:123063361-123063654	ENSG00000288061,ENSG00000202252,ENSG00000207118,ENSG00000200879,ENSG00000109971,ENSG00000233541,ENSG00000244641,ENSG00000243669
chr11	123083606	123083964	11:123083606-123083964	ENSG00000288061,ENSG00000166250,ENSG00000254710,ENSG00000109971,ENSG00000243669,ENSG00000213184,ENSG00000188909,ENSG00000254944,ENSG00000199709
chr11	123103375	123103640	11:123103375-123103640	ENSG00000166250,ENSG00000254710,ENSG00000254407,ENSG00000243669,ENSG00000213184,ENSG00000188909,ENSG00000254944,ENSG00000199709
chr11	123137355	123138096	11:123137355-123138096	ENSG00000255342,ENSG00000254710,ENSG00000254823,ENSG00000254407,ENSG00000196099,ENSG00000254613,ENSG00000254430,ENSG00000181518,ENSG00000171014,ENSG00000196248,ENSG00000234560,ENSG00000243669,ENSG00000213184,ENSG00000188909,ENSG00000254944,ENSG00000199709
chr11	123301751	123301878	11:123301751-123301878	ENSG00000200496,ENSG00000254823,ENSG00000254407,ENSG00000265357
chr11	123373863	123374020	11:123373863-123374020	ENSG00000254823,ENSG00000254407,ENSG00000265357,ENSG00000181518
chr11	123430006	123430225	11:123430006-123430225	ENSG00000254823,ENSG00000254407,ENSG00000023171,ENSG00000265357
chr11	123430454	123430797	11:123430454-123430797	ENSG00000254407,ENSG00000023171
chr11	123506117	123506254	11:123506117-123506254	ENSG00000254407,ENSG00000023171,ENSG00000254449
chr11	123511221	123511472	11:123511221-123511472	ENSG00000254823,ENSG00000254407,ENSG00000023171,ENSG00000254449,ENSG00000196099,ENSG00000254613,ENSG00000254430,ENSG00000204300,ENSG00000181518,ENSG00000171014,ENSG00000181499,ENSG00000196248,ENSG00000226461,ENSG00000254737,ENSG00000236981,ENSG00000234560
chr11	123536676	123536958	11:123536676-123536958	ENSG00000254407,ENSG00000023171,ENSG00000254449,ENSG00000196099,ENSG00000254613,ENSG00000254430,ENSG00000204300,ENSG00000181518,ENSG00000171014,ENSG00000181499,ENSG00000196248,ENSG00000198674,ENSG00000226461,ENSG00000182634,ENSG00000213182,ENSG00000181214,ENSG00000255298
chr11	123560139	123560313	11:123560139-123560313	ENSG00000023171,ENSG00000254449,ENSG00000254613
chr11	123561206	123561364	11:123561206-123561364	ENSG00000023171,ENSG00000254449
chr11	123577092	123577210	11:123577092-123577210	ENSG00000254449,ENSG00000196099
chr11	123629300	123629628	11:123629300-123629628	ENSG00000254449,ENSG00000166257,ENSG00000254467,ENSG00000200197,ENSG00000196099,ENSG00000254613,ENSG00000254430,ENSG00000204300,ENSG00000181518,ENSG00000171014,ENSG00000181499,ENSG00000196248,ENSG00000198674,ENSG00000226461,ENSG00000254737,ENSG00000236981,ENSG00000234560,ENSG00000213182,ENSG00000181214,ENSG00000255116
chr11	123654015	123654996	11:123654015-123654996	ENSG00000254449,ENSG00000166257,ENSG00000254467,ENSG00000196099,ENSG00000254430,ENSG00000204300,ENSG00000171014
chr11	123655552	123655652	11:123655552-123655652	ENSG00000254449,ENSG00000166257,ENSG00000254467,ENSG00000196099
chr11	123741263	123741886	11:123741263-123741886	ENSG00000166261,ENSG00000221931,ENSG00000200197,ENSG00000196099,ENSG00000254613,ENSG00000254430,ENSG00000204300,ENSG00000181518,ENSG00000171014,ENSG00000181499,ENSG00000196248,ENSG00000198674,ENSG00000226461,ENSG00000254737,ENSG00000236981,ENSG00000234560,ENSG00000182634,ENSG00000213182,ENSG00000196403,ENSG00000197309,ENSG00000255425,ENSG00000181214,ENSG00000276316,ENSG00000197849,ENSG00000255298,ENSG00000255116,ENSG00000196341,ENSG00000279116,ENSG00000254976,ENSG00000255225
chr11	124115347	124115548	11:124115347-124115548	ENSG00000254613,ENSG00000254430,ENSG00000204300,ENSG00000181518,ENSG00000171014,ENSG00000181499,ENSG00000196248,ENSG00000198674,ENSG00000226461,ENSG00000254737,ENSG00000236981,ENSG00000234560,ENSG00000182634,ENSG00000213182,ENSG00000186268,ENSG00000213181,ENSG00000110002,ENSG00000196403,ENSG00000197309,ENSG00000239426,ENSG00000255425,ENSG00000181214,ENSG00000276316,ENSG00000197849,ENSG00000255298,ENSG00000255116,ENSG00000196341,ENSG00000279116,ENSG00000254976,ENSG00000255225,ENSG00000255030,ENSG00000227737,ENSG00000229254,ENSG00000284680
chr11	124470630	124470858	11:124470630-124470858	ENSG00000204300,ENSG00000171014,ENSG00000181499,ENSG00000196248,ENSG00000198674,ENSG00000226461,ENSG00000254737,ENSG00000236981,ENSG00000234560,ENSG00000182634,ENSG00000213182,ENSG00000239426,ENSG00000255425,ENSG00000181214,ENSG00000276316,ENSG00000197849,ENSG00000255298,ENSG00000255116,ENSG00000196341,ENSG00000279116,ENSG00000254976,ENSG00000255225,ENSG00000255030,ENSG00000227737,ENSG00000229254,ENSG00000284680,ENSG00000284609,ENSG00000255048,ENSG00000285561,ENSG00000280090,ENSG00000197125,ENSG00000255510,ENSG00000229386,ENSG00000254646,ENSG00000196119,ENSG00000255341
chr11	124470971	124471081	11:124470971-124471081	ENSG00000171014,ENSG00000181499,ENSG00000196248,ENSG00000198674,ENSG00000226461,ENSG00000254737,ENSG00000236981,ENSG00000234560,ENSG00000182634,ENSG00000213182,ENSG00000239426,ENSG00000255425,ENSG00000181214,ENSG00000276316,ENSG00000197849,ENSG00000255298,ENSG00000255116,ENSG00000196341,ENSG00000279116,ENSG00000254976,ENSG00000255225,ENSG00000255030,ENSG00000227737,ENSG00000229254,ENSG00000284680,ENSG00000284609,ENSG00000255048,ENSG00000285561,ENSG00000280090,ENSG00000197125,ENSG00000255510,ENSG00000229386,ENSG00000254646,ENSG00000196119,ENSG00000255341
chr11	124481804	124481974	11:124481804-124481974	ENSG00000204300,ENSG00000181518,ENSG00000171014,ENSG00000181499,ENSG00000196248,ENSG00000198674,ENSG00000226461,ENSG00000254737,ENSG00000236981,ENSG00000234560,ENSG00000182634,ENSG00000213182,ENSG00000196403,ENSG00000197309,ENSG00000239426,ENSG00000255425,ENSG00000181214,ENSG00000276316,ENSG00000197849,ENSG00000255298,ENSG00000255116,ENSG00000196341,ENSG00000279116,ENSG00000254976,ENSG00000255225,ENSG00000255030,ENSG00000227737,ENSG00000229254,ENSG00000284680,ENSG00000284609,ENSG00000255048,ENSG00000285561,ENSG00000280090,ENSG00000197125,ENSG00000255510,ENSG00000229386,ENSG00000254646,ENSG00000196119,ENSG00000255341
chr11	124536692	124536857	11:124536692-124536857	ENSG00000204300,ENSG00000196248,ENSG00000198674,ENSG00000226461,ENSG00000254737,ENSG00000236981,ENSG00000234560,ENSG00000182634,ENSG00000213182,ENSG00000196403,ENSG00000239426,ENSG00000255425,ENSG00000181214,ENSG00000276316,ENSG00000197849,ENSG00000255298,ENSG00000255116,ENSG00000196341,ENSG00000279116,ENSG00000254976,ENSG00000255225,ENSG00000255030,ENSG00000227737,ENSG00000229254,ENSG00000284680,ENSG00000284609,ENSG00000255048,ENSG00000285561,ENSG00000280090,ENSG00000197125,ENSG00000254646,ENSG00000255315,ENSG00000254937,ENSG00000170953,ENSG00000196119,ENSG00000255341
chr11	124538088	124538372	11:124538088-124538372	ENSG00000204300,ENSG00000181518,ENSG00000196248,ENSG00000198674,ENSG00000226461,ENSG00000254737,ENSG00000236981,ENSG00000234560,ENSG00000182634,ENSG00000213182,ENSG00000196403,ENSG00000239426,ENSG00000255425,ENSG00000181214,ENSG00000276316,ENSG00000197849,ENSG00000255298,ENSG00000255116,ENSG00000196341,ENSG00000279116,ENSG00000254976,ENSG00000255225,ENSG00000255030,ENSG00000227737,ENSG00000229254,ENSG00000284680,ENSG00000284609,ENSG00000255048,ENSG00000285561,ENSG00000280090,ENSG00000197125,ENSG00000254646,ENSG00000255315,ENSG00000254937,ENSG00000170953,ENSG00000196119,ENSG00000255341
chr11	124622545	124623231	11:124622545-124623231	ENSG00000239426,ENSG00000276316,ENSG00000254976,ENSG00000255225,ENSG00000227737,ENSG00000229254,ENSG00000284680,ENSG00000284609,ENSG00000255048,ENSG00000285561,ENSG00000280090,ENSG00000196119,ENSG00000255341,ENSG00000154143,ENSG00000154144,ENSG00000200278
chr11	124644459	124644617	11:124644459-124644617	ENSG00000255341,ENSG00000154143,ENSG00000200278
chr11	124669240	124669423	11:124669240-124669423	ENSG00000110013,ENSG00000064199,ENSG00000279342,ENSG00000254509
chr11	124673336	124674313	11:124673336-124674313	ENSG00000110013,ENSG00000064199,ENSG00000149564,ENSG00000250073,ENSG00000279342,ENSG00000254509,ENSG00000245498
chr11	124676372	124676828	11:124676372-124676828	ENSG00000110013,ENSG00000064199
chr11	124717494	124718569	11:124717494-124718569	ENSG00000197849
chr11	124725468	124726036	11:124725468-124726036	ENSG00000154146
chr11	124739524	124740842	11:124739524-124740842	ENSG00000154146,ENSG00000255045,ENSG00000019102,ENSG00000279342,ENSG00000254509
chr11	124746637	124746849	11:124746637-124746849	ENSG00000154146,ENSG00000255045,ENSG00000019102
chr11	124746892	124747153	11:124746892-124747153	ENSG00000154146,ENSG00000255045,ENSG00000019102
chr11	124753317	124753616	11:124753317-124753616	ENSG00000255045,ENSG00000019102,ENSG00000149564,ENSG00000250073
chr11	124754762	124755021	11:124754762-124755021	ENSG00000255045,ENSG00000019102,ENSG00000149564,ENSG00000250073
chr11	124758422	124758703	11:124758422-124758703	ENSG00000255045,ENSG00000019102,ENSG00000149564,ENSG00000250073,ENSG00000279342,ENSG00000254509
chr11	124759068	124759310	11:124759068-124759310	ENSG00000019102,ENSG00000149564,ENSG00000250073
chr11	124759353	124760951	11:124759353-124760951	ENSG00000110013,ENSG00000064199,ENSG00000149564,ENSG00000250073,ENSG00000279342,ENSG00000254509
chr11	124761198	124761878	11:124761198-124761878	ENSG00000064199,ENSG00000149564,ENSG00000250073,ENSG00000279342,ENSG00000254509
chr11	124762173	124762592	11:124762173-124762592	ENSG00000110013,ENSG00000064199,ENSG00000149564,ENSG00000250073,ENSG00000120458,ENSG00000279342,ENSG00000254509
chr11	124762692	124762880	11:124762692-124762880	ENSG00000149564,ENSG00000250073,ENSG00000279342,ENSG00000254509
chr11	124762981	124763588	11:124762981-124763588	ENSG00000149564,ENSG00000250073,ENSG00000279342,ENSG00000254509
chr11	124777021	124777280	11:124777021-124777280	ENSG00000120458,ENSG00000279342,ENSG00000254509
chr11	124799774	124800101	11:124799774-124800101	ENSG00000120458,ENSG00000279342,ENSG00000254509,ENSG00000245498
chr11	124800134	124800928	11:124800134-124800928	ENSG00000120458,ENSG00000279342,ENSG00000254509,ENSG00000245498,ENSG00000254941
chr11	124837034	124837308	11:124837034-124837308	-
chr11	124837574	124837695	11:124837574-124837695	-
chr11	124863175	124863298	11:124863175-124863298	ENSG00000154134
chr11	124876027	124876910	11:124876027-124876910	ENSG00000154134,ENSG00000254568,ENSG00000254943
chr11	124891284	124891793	11:124891284-124891793	ENSG00000254568,ENSG00000154133,ENSG00000254943
chr11	124897766	124897975	11:124897766-124897975	ENSG00000154133,ENSG00000254943
chr11	124898839	124898963	11:124898839-124898963	ENSG00000154133,ENSG00000254943
chr11	124920728	124921577	11:124920728-124921577	ENSG00000165478,ENSG00000221932
chr11	124929385	124929536	11:124929385-124929536	ENSG00000165478,ENSG00000221932
chr11	124953759	124954399	11:124953759-124954399	ENSG00000196248,ENSG00000276316,ENSG00000197849,ENSG00000255225,ENSG00000154134,ENSG00000165478,ENSG00000221932,ENSG00000285825,ENSG00000149548,ENSG00000255475,ENSG00000236027
chr11	125062895	125063370	11:125062895-125063370	ENSG00000134955,ENSG00000255475
chr11	125091309	125091444	11:125091309-125091444	ENSG00000134955,ENSG00000255475
chr11	125111426	125112165	11:125111426-125112165	ENSG00000134955,ENSG00000150433,ENSG00000187686,ENSG00000255475
chr11	125124290	125124406	11:125124290-125124406	ENSG00000150433,ENSG00000187686,ENSG00000255475
chr11	125164395	125165876	11:125164395-125165876	ENSG00000255475,ENSG00000254880,ENSG00000165495,ENSG00000259290
chr11	125166582	125166829	11:125166582-125166829	ENSG00000255475,ENSG00000254880,ENSG00000165495,ENSG00000259290
chr11	125167370	125167538	11:125167370-125167538	ENSG00000254880,ENSG00000165495,ENSG00000259290
chr11	125170205	125170366	11:125170205-125170366	ENSG00000254880,ENSG00000165495,ENSG00000259290
chr11	125170449	125171147	11:125170449-125171147	ENSG00000255425,ENSG00000181214,ENSG00000197849,ENSG00000279116,ENSG00000255225,ENSG00000255475,ENSG00000254880,ENSG00000165495,ENSG00000259290,ENSG00000222844,ENSG00000134940
chr11	125214913	125215224	11:125214913-125215224	ENSG00000259290,ENSG00000222844
chr11	125224749	125224953	11:125224749-125224953	ENSG00000255475,ENSG00000259290,ENSG00000222844
chr11	125253954	125254059	11:125253954-125254059	ENSG00000222844
chr11	125263296	125263732	11:125263296-125263732	ENSG00000254932,ENSG00000222844
chr11	125337826	125339027	11:125337826-125339027	ENSG00000165495,ENSG00000222844
chr11	125339072	125339274	11:125339072-125339274	ENSG00000165495,ENSG00000222844
chr11	125345834	125346340	11:125345834-125346340	ENSG00000255475,ENSG00000254880,ENSG00000165495,ENSG00000222844
chr11	125348861	125349004	11:125348861-125349004	ENSG00000222844
chr11	125373003	125373111	11:125373003-125373111	-
chr11	125373629	125374269	11:125373629-125374269	ENSG00000255475,ENSG00000196844,ENSG00000236027
chr11	125376182	125376382	11:125376182-125376382	-
chr11	125404920	125405126	11:125404920-125405126	ENSG00000255475
chr11	125425676	125425776	11:125425676-125425776	-
chr11	125458000	125458145	11:125458000-125458145	ENSG00000149557
chr11	125495223	125495942	11:125495223-125495942	ENSG00000149557,ENSG00000255537
chr11	125496068	125496489	11:125496068-125496489	ENSG00000149557,ENSG00000255537,ENSG00000252255,ENSG00000134940,ENSG00000171053,ENSG00000236027,ENSG00000237353
chr11	125517357	125517462	11:125517357-125517462	ENSG00000252255,ENSG00000134940
chr11	125569113	125569889	11:125569113-125569889	ENSG00000149547,ENSG00000222297,ENSG00000134910,ENSG00000149554,ENSG00000252255,ENSG00000134940,ENSG00000171053,ENSG00000196844,ENSG00000237353
chr11	125591890	125593200	11:125591890-125593200	ENSG00000149557,ENSG00000149547,ENSG00000222297,ENSG00000134910,ENSG00000149554,ENSG00000252255,ENSG00000134940,ENSG00000171053,ENSG00000196844,ENSG00000236027,ENSG00000237353
chr11	125625367	125626349	11:125625367-125626349	ENSG00000134910,ENSG00000149554,ENSG00000252255,ENSG00000134940,ENSG00000171053
chr11	125874609	125874773	11:125874609-125874773	ENSG00000252255,ENSG00000134940,ENSG00000171053,ENSG00000196844,ENSG00000236027,ENSG00000237353,ENSG00000260209
chr11	125887036	125888256	11:125887036-125888256	ENSG00000252255,ENSG00000134940,ENSG00000171053,ENSG00000196844,ENSG00000236027,ENSG00000237353,ENSG00000260209,ENSG00000198331,ENSG00000110060,ENSG00000109832
chr11	125902968	125903078	11:125902968-125903078	ENSG00000110060,ENSG00000109832
chr11	125903111	125903358	11:125903111-125903358	ENSG00000198331,ENSG00000110060,ENSG00000109832
chr11	125923177	125923279	11:125923177-125923279	ENSG00000109832,ENSG00000254833,ENSG00000254771
chr11	125941408	125942307	11:125941408-125942307	ENSG00000134940,ENSG00000171053,ENSG00000196844,ENSG00000236027,ENSG00000237353,ENSG00000255027,ENSG00000109832,ENSG00000254790,ENSG00000283703,ENSG00000287666,ENSG00000254833,ENSG00000254771
chr11	125950932	125951821	11:125950932-125951821	ENSG00000134940,ENSG00000171053,ENSG00000196844,ENSG00000236027,ENSG00000237353,ENSG00000255027,ENSG00000254790,ENSG00000283703,ENSG00000254833,ENSG00000254771
chr11	125971468	125971970	11:125971468-125971970	ENSG00000134940,ENSG00000196844,ENSG00000236027,ENSG00000254833,ENSG00000254771
chr11	125990318	125990549	11:125990318-125990549	ENSG00000064309,ENSG00000254771
chr11	126023990	126024465	11:126023990-126024465	ENSG00000171053,ENSG00000196844,ENSG00000236027,ENSG00000064309,ENSG00000287666,ENSG00000254833,ENSG00000254771
chr11	126029827	126030376	11:126029827-126030376	ENSG00000171053,ENSG00000254833,ENSG00000254771
chr11	126062101	126062262	11:126062101-126062262	ENSG00000064309,ENSG00000254759
chr11	126062389	126063539	11:126062389-126063539	ENSG00000064309,ENSG00000254759,ENSG00000287666,ENSG00000254833,ENSG00000254771
chr11	126091960	126092143	11:126091960-126092143	ENSG00000254759,ENSG00000261257,ENSG00000287666,ENSG00000254833,ENSG00000254771
chr11	126102714	126102837	11:126102714-126102837	ENSG00000261257,ENSG00000287666,ENSG00000254833,ENSG00000254771
chr11	126113741	126113904	11:126113741-126113904	ENSG00000261257,ENSG00000287666,ENSG00000254833,ENSG00000254771
chr11	126116021	126116357	11:126116021-126116357	ENSG00000261257,ENSG00000287666,ENSG00000254833,ENSG00000254771
chr11	126211431	126212139	11:126211431-126212139	ENSG00000254771,ENSG00000165526,ENSG00000254694,ENSG00000197798,ENSG00000222067,ENSG00000240098,ENSG00000182934
chr11	126230295	126230477	11:126230295-126230477	ENSG00000197798,ENSG00000222067,ENSG00000240098
chr11	126231743	126231913	11:126231743-126231913	ENSG00000197798,ENSG00000240098
chr11	126268577	126269440	11:126268577-126269440	ENSG00000165526,ENSG00000197798,ENSG00000222067,ENSG00000240098,ENSG00000182934,ENSG00000110074,ENSG00000243607,ENSG00000150455,ENSG00000254905
chr11	126282456	126282747	11:126282456-126282747	ENSG00000110074,ENSG00000243607,ENSG00000150455,ENSG00000254905
chr11	126282897	126283669	11:126282897-126283669	ENSG00000240098,ENSG00000182934,ENSG00000110074,ENSG00000243607,ENSG00000150455,ENSG00000254905
chr11	126303749	126304566	11:126303749-126304566	ENSG00000150455,ENSG00000254905,ENSG00000110063,ENSG00000255062
chr11	126310613	126310805	11:126310613-126310805	ENSG00000254905,ENSG00000255317,ENSG00000255062
chr11	126318109	126318532	11:126318109-126318532	ENSG00000254905,ENSG00000110063
chr11	126318630	126318987	11:126318630-126318987	-
chr11	126332244	126332427	11:126332244-126332427	ENSG00000110063
chr11	126337467	126337625	11:126337467-126337625	ENSG00000110063
chr11	126340207	126340361	11:126340207-126340361	ENSG00000110063
chr11	126347013	126347258	11:126347013-126347258	ENSG00000110080,ENSG00000280832,ENSG00000110063
chr11	126355181	126356102	11:126355181-126356102	ENSG00000278215,ENSG00000110080,ENSG00000280832
chr11	126356587	126356688	11:126356587-126356688	ENSG00000110080,ENSG00000280832
chr11	126359391	126359916	11:126359391-126359916	ENSG00000110080,ENSG00000280832
chr11	126378962	126379071	11:126378962-126379071	ENSG00000278215,ENSG00000110080
chr11	126415232	126415596	11:126415232-126415596	ENSG00000110080
chr11	126415672	126416133	11:126415672-126416133	ENSG00000218109,ENSG00000110080
chr11	126416411	126417001	11:126416411-126417001	ENSG00000218109,ENSG00000279358,ENSG00000110080
chr11	126419915	126420122	11:126419915-126420122	-
chr11	126440989	126441143	11:126440989-126441143	ENSG00000218109,ENSG00000255317,ENSG00000266215,ENSG00000149571
chr11	126475211	126475414	11:126475211-126475414	ENSG00000218109,ENSG00000255317,ENSG00000266215,ENSG00000254960,ENSG00000254938,ENSG00000257271,ENSG00000149571
chr11	126480762	126480960	11:126480762-126480960	ENSG00000218109,ENSG00000255317,ENSG00000266215,ENSG00000254607,ENSG00000257271,ENSG00000149571
chr11	126511831	126511962	11:126511831-126511962	ENSG00000223315,ENSG00000222774,ENSG00000272642,ENSG00000255087,ENSG00000218109,ENSG00000255317,ENSG00000266215,ENSG00000254960,ENSG00000279358,ENSG00000254938,ENSG00000254607,ENSG00000257271
chr11	126578119	126578334	11:126578119-126578334	ENSG00000196844,ENSG00000223315,ENSG00000222774,ENSG00000273409,ENSG00000272642,ENSG00000255087,ENSG00000218109,ENSG00000255317,ENSG00000266215,ENSG00000254960,ENSG00000279358,ENSG00000254938,ENSG00000254607,ENSG00000257271
chr11	126585623	126586208	11:126585623-126586208	ENSG00000254591,ENSG00000223315,ENSG00000222774,ENSG00000273409,ENSG00000272642,ENSG00000255087,ENSG00000218109,ENSG00000255317,ENSG00000266215,ENSG00000254960,ENSG00000279358,ENSG00000254938,ENSG00000254607,ENSG00000257271
chr11	128117047	128117224	11:128117047-128117224	ENSG00000273415,ENSG00000254612,ENSG00000254591
chr11	128133655	128133794	11:128133655-128133794	ENSG00000273415,ENSG00000254612,ENSG00000254591
chr11	128157774	128158064	11:128157774-128158064	ENSG00000255369,ENSG00000273415
chr11	128161198	128161570	11:128161198-128161570	ENSG00000255369,ENSG00000273415
chr11	128172426	128172660	11:128172426-128172660	ENSG00000120471,ENSG00000174370,ENSG00000120457,ENSG00000255369,ENSG00000273415
chr11	128208461	128208594	11:128208461-128208594	ENSG00000272575
chr11	128290149	128290437	11:128290149-128290437	-
chr11	128294037	128294344	11:128294037-128294344	-
chr11	128294827	128294975	11:128294827-128294975	-
chr11	128298974	128299074	11:128298974-128299074	-
chr11	128299143	128299301	11:128299143-128299301	-
chr11	128299364	128299612	11:128299364-128299612	-
chr11	128359573	128359805	11:128359573-128359805	-
chr11	128389550	128390068	11:128389550-128390068	ENSG00000254612,ENSG00000223315,ENSG00000222774,ENSG00000273409
chr11	128394574	128394712	11:128394574-128394712	-
chr11	128417700	128417854	11:128417700-128417854	-
chr11	128423222	128423420	11:128423222-128423420	-
chr11	128424276	128425282	11:128424276-128425282	ENSG00000254591,ENSG00000223315,ENSG00000222774,ENSG00000273409
chr11	128428929	128429364	11:128428929-128429364	ENSG00000254591
chr11	128451627	128452153	11:128451627-128452153	-
chr11	128453485	128453759	11:128453485-128453759	-
chr11	128455994	128456166	11:128455994-128456166	-
chr11	128456486	128456972	11:128456486-128456972	ENSG00000134954,ENSG00000223315,ENSG00000222774
chr11	128458382	128458506	11:128458382-128458506	ENSG00000134954
chr11	128463391	128463780	11:128463391-128463780	ENSG00000134954
chr11	128466293	128466742	11:128466293-128466742	ENSG00000134954
chr11	128467594	128467997	11:128467594-128467997	ENSG00000134954
chr11	128472567	128472685	11:128472567-128472685	-
chr11	128480260	128481409	11:128480260-128481409	-
chr11	128488678	128488823	11:128488678-128488823	-
chr11	128497205	128497688	11:128497205-128497688	-
chr11	128499983	128500218	11:128499983-128500218	-
chr11	128502014	128502250	11:128502014-128502250	ENSG00000134954
chr11	128503630	128503755	11:128503630-128503755	ENSG00000134954
chr11	128505824	128505956	11:128505824-128505956	-
chr11	128507154	128507549	11:128507154-128507549	ENSG00000134954
chr11	128509093	128509467	11:128509093-128509467	ENSG00000276176,ENSG00000134954
chr11	128516203	128516409	11:128516203-128516409	ENSG00000276176,ENSG00000134954
chr11	128518577	128518748	11:128518577-128518748	ENSG00000276176,ENSG00000134954
chr11	128521410	128521614	11:128521410-128521614	ENSG00000254588,ENSG00000276176,ENSG00000134954
chr11	128521808	128522005	11:128521808-128522005	ENSG00000254588,ENSG00000276176,ENSG00000134954
chr11	128522083	128523041	11:128522083-128523041	ENSG00000174370,ENSG00000254588,ENSG00000276176,ENSG00000134954
chr11	128543810	128543968	11:128543810-128543968	-
chr11	128544555	128544933	11:128544555-128544933	ENSG00000254588
chr11	128547080	128547236	11:128547080-128547236	-
chr11	128548527	128549788	11:128548527-128549788	ENSG00000174370,ENSG00000254588,ENSG00000276176,ENSG00000134954,ENSG00000254612,ENSG00000254591,ENSG00000223315,ENSG00000222774,ENSG00000272642
chr11	128552911	128553275	11:128552911-128553275	-
chr11	128553679	128554379	11:128553679-128554379	-
chr11	128568222	128568492	11:128568222-128568492	ENSG00000254612
chr11	128571054	128571171	11:128571054-128571171	-
chr11	128575943	128576419	11:128575943-128576419	ENSG00000134954,ENSG00000254612,ENSG00000254591
chr11	128578071	128578429	11:128578071-128578429	-
chr11	128604199	128604315	11:128604199-128604315	-
chr11	128610715	128610871	11:128610715-128610871	ENSG00000245008
chr11	128610986	128611110	11:128610986-128611110	ENSG00000245008
chr11	128611474	128611614	11:128611474-128611614	ENSG00000245008
chr11	128616396	128616496	11:128616396-128616496	ENSG00000245008
chr11	128620632	128620755	11:128620632-128620755	ENSG00000245008
chr11	128621516	128622513	11:128621516-128622513	ENSG00000245008
chr11	128630510	128630718	11:128630510-128630718	-
chr11	128690414	128690621	11:128690414-128690621	ENSG00000254703,ENSG00000151702,ENSG00000245008
chr11	128692811	128693157	11:128692811-128693157	ENSG00000254703,ENSG00000151702,ENSG00000245008
chr11	128693203	128693481	11:128693203-128693481	ENSG00000254703,ENSG00000151702,ENSG00000245008
chr11	128693669	128694453	11:128693669-128694453	ENSG00000254703,ENSG00000151702,ENSG00000245008
chr11	128694594	128695045	11:128694594-128695045	ENSG00000254703,ENSG00000151702,ENSG00000245008
chr11	128766834	128766954	11:128766834-128766954	-
chr11	128777045	128777286	11:128777045-128777286	ENSG00000255369
chr11	128790326	128790497	11:128790326-128790497	ENSG00000120471,ENSG00000120457
chr11	128802467	128802615	11:128802467-128802615	ENSG00000151702
chr11	128802735	128802844	11:128802735-128802844	ENSG00000151702
chr11	128815393	128815607	11:128815393-128815607	ENSG00000120471,ENSG00000174370,ENSG00000120457,ENSG00000255369,ENSG00000254612
chr11	128824228	128824512	11:128824228-128824512	ENSG00000212597,ENSG00000120471,ENSG00000174370,ENSG00000120457,ENSG00000255369
chr11	128831275	128831381	11:128831275-128831381	ENSG00000120471,ENSG00000174370,ENSG00000120457,ENSG00000255369,ENSG00000151704
chr11	128835809	128836009	11:128835809-128836009	ENSG00000120471,ENSG00000174370,ENSG00000120457,ENSG00000255369,ENSG00000151704
chr11	128836100	128836521	11:128836100-128836521	ENSG00000212597,ENSG00000120471,ENSG00000174370,ENSG00000120457,ENSG00000255369,ENSG00000151704,ENSG00000273415,ENSG00000254612,ENSG00000254591
chr11	129143413	129143605	11:129143413-129143605	ENSG00000151715,ENSG00000255188,ENSG00000287426,ENSG00000281097,ENSG00000281386,ENSG00000240121,ENSG00000199260,ENSG00000206847,ENSG00000212597,ENSG00000120471,ENSG00000254612
chr11	129278709	129278970	11:129278709-129278970	ENSG00000255259,ENSG00000199260,ENSG00000206847,ENSG00000134909
chr11	129279264	129279946	11:129279264-129279946	ENSG00000151715,ENSG00000255188,ENSG00000287426,ENSG00000281097,ENSG00000281386,ENSG00000240121,ENSG00000255259,ENSG00000199260,ENSG00000206847,ENSG00000212597,ENSG00000134909,ENSG00000120471,ENSG00000174370,ENSG00000120457
chr11	129284744	129285252	11:129284744-129285252	ENSG00000151715,ENSG00000255188,ENSG00000281097,ENSG00000240121,ENSG00000255259,ENSG00000199260,ENSG00000206847,ENSG00000212597,ENSG00000134909,ENSG00000120471,ENSG00000174370,ENSG00000120457
chr11	129287021	129287242	11:129287021-129287242	ENSG00000281097,ENSG00000240121,ENSG00000255259,ENSG00000199260,ENSG00000206847,ENSG00000212597
chr11	129288162	129288334	11:129288162-129288334	ENSG00000240121,ENSG00000255259,ENSG00000199260,ENSG00000206847,ENSG00000212597
chr11	129324221	129324385	11:129324221-129324385	ENSG00000255188,ENSG00000287426,ENSG00000281097,ENSG00000281386,ENSG00000240121,ENSG00000255259,ENSG00000199260,ENSG00000206847,ENSG00000212597,ENSG00000120471,ENSG00000120457
chr11	129324489	129325030	11:129324489-129325030	ENSG00000281097,ENSG00000281386,ENSG00000240121,ENSG00000255259,ENSG00000199260,ENSG00000206847,ENSG00000212597,ENSG00000120471
chr11	129331934	129332120	11:129331934-129332120	ENSG00000151715,ENSG00000281097,ENSG00000281386,ENSG00000240121,ENSG00000255259,ENSG00000199260,ENSG00000206847,ENSG00000212597,ENSG00000120471,ENSG00000174370,ENSG00000120457,ENSG00000255369
chr11	129364241	129364380	11:129364241-129364380	ENSG00000151715,ENSG00000255188,ENSG00000287426,ENSG00000281097,ENSG00000281386,ENSG00000240121,ENSG00000043039,ENSG00000206847
chr11	129375980	129376080	11:129375980-129376080	ENSG00000287426,ENSG00000281097,ENSG00000281386,ENSG00000240121,ENSG00000043039
chr11	129750890	129751017	11:129750890-129751017	ENSG00000151715,ENSG00000255188,ENSG00000287426,ENSG00000281097,ENSG00000281386,ENSG00000240121,ENSG00000255369
chr11	129895191	129896010	11:129895191-129896010	ENSG00000149418,ENSG00000255262,ENSG00000170322,ENSG00000151715,ENSG00000255188,ENSG00000287426
chr11	130001706	130003777	11:130001706-130003777	ENSG00000149418,ENSG00000274197,ENSG00000244451,ENSG00000084234,ENSG00000255535,ENSG00000255262,ENSG00000255057,ENSG00000233220,ENSG00000170325
chr11	130069015	130070354	11:130069015-130070354	ENSG00000149418,ENSG00000274197,ENSG00000244451,ENSG00000084234,ENSG00000255535,ENSG00000255262,ENSG00000255057,ENSG00000233220,ENSG00000170325
chr11	130070508	130070753	11:130070508-130070753	ENSG00000244451,ENSG00000084234,ENSG00000255535,ENSG00000255262
chr11	130103318	130103645	11:130103318-130103645	ENSG00000149418,ENSG00000274197,ENSG00000244451,ENSG00000084234,ENSG00000255535,ENSG00000255262,ENSG00000151715
chr11	130124265	130124369	11:130124265-130124369	ENSG00000149418,ENSG00000274197,ENSG00000244451,ENSG00000255535,ENSG00000255262
chr11	130132379	130132508	11:130132379-130132508	ENSG00000149418,ENSG00000274197,ENSG00000244451,ENSG00000255535,ENSG00000255262,ENSG00000255188
chr11	130314220	130315187	11:130314220-130315187	ENSG00000175773,ENSG00000272412,ENSG00000255220,ENSG00000255358,ENSG00000196323,ENSG00000149418
chr11	130384025	130384237	11:130384025-130384237	ENSG00000255220,ENSG00000255358,ENSG00000149418
chr11	130400809	130401269	11:130400809-130401269	ENSG00000134917,ENSG00000175773,ENSG00000255220,ENSG00000255358,ENSG00000149418
chr11	130408076	130408264	11:130408076-130408264	ENSG00000134917,ENSG00000175773,ENSG00000255220,ENSG00000255358,ENSG00000149418
chr11	130428587	130428704	11:130428587-130428704	ENSG00000255455,ENSG00000134917
chr11	130434581	130434820	11:130434581-130434820	ENSG00000254842,ENSG00000255455,ENSG00000134917,ENSG00000149418
chr11	130435024	130435163	11:130435024-130435163	ENSG00000255352,ENSG00000255455,ENSG00000166106
chr11	130448367	130448942	11:130448367-130448942	ENSG00000255352,ENSG00000255455,ENSG00000242673,ENSG00000288013,ENSG00000166106,ENSG00000149418
chr11	130450053	130450342	11:130450053-130450342	ENSG00000255352,ENSG00000255455,ENSG00000166106
chr11	130458001	130458145	11:130458001-130458145	ENSG00000166106
chr11	130478174	130478714	11:130478174-130478714	ENSG00000255352,ENSG00000242673,ENSG00000227125,ENSG00000224700,ENSG00000288013,ENSG00000255358,ENSG00000149418
chr11	130480817	130480972	11:130480817-130480972	ENSG00000227125
chr11	130510527	130510677	11:130510527-130510677	-
chr11	130522026	130523202	11:130522026-130523202	ENSG00000255352,ENSG00000255455,ENSG00000242673,ENSG00000236129,ENSG00000227125,ENSG00000237612,ENSG00000231698,ENSG00000237654,ENSG00000285980,ENSG00000238117,ENSG00000224700,ENSG00000288013,ENSG00000236616,ENSG00000255155,ENSG00000255220,ENSG00000255358,ENSG00000149418,ENSG00000151715,ENSG00000281386
chr11	130527652	130527953	11:130527652-130527953	ENSG00000255155
chr11	130547348	130547742	11:130547348-130547742	ENSG00000236616,ENSG00000255155
chr11	130580956	130581343	11:130580956-130581343	ENSG00000288013
chr11	130601147	130601516	11:130601147-130601516	ENSG00000255352,ENSG00000236129,ENSG00000227125,ENSG00000237612,ENSG00000237654
chr11	130606747	130607443	11:130606747-130607443	ENSG00000255352,ENSG00000236129,ENSG00000237612
chr11	130608840	130610002	11:130608840-130610002	ENSG00000255352,ENSG00000255455,ENSG00000242673,ENSG00000236129,ENSG00000227125,ENSG00000237612,ENSG00000231698,ENSG00000237654,ENSG00000285980,ENSG00000271624,ENSG00000238117,ENSG00000224700,ENSG00000288013,ENSG00000149418,ENSG00000151715,ENSG00000281097
chr11	130624034	130624226	11:130624034-130624226	-
chr11	130655441	130655852	11:130655441-130655852	ENSG00000255352,ENSG00000227125,ENSG00000288013,ENSG00000274999
chr11	130655912	130656114	11:130655912-130656114	ENSG00000274999
chr11	130668887	130669003	11:130668887-130669003	ENSG00000175728,ENSG00000274999
chr11	130672464	130672624	11:130672464-130672624	ENSG00000175728,ENSG00000274999
chr11	130675436	130675870	11:130675436-130675870	ENSG00000255352,ENSG00000242673,ENSG00000236129,ENSG00000227125,ENSG00000237612,ENSG00000231698,ENSG00000288013,ENSG00000175728,ENSG00000274999
chr11	130710446	130710979	11:130710446-130710979	ENSG00000255352,ENSG00000242673,ENSG00000236129,ENSG00000227125,ENSG00000237612,ENSG00000231698,ENSG00000237654,ENSG00000224700,ENSG00000288013
chr11	130718200	130718570	11:130718200-130718570	ENSG00000255352,ENSG00000242673,ENSG00000236129,ENSG00000227125,ENSG00000231698,ENSG00000224700,ENSG00000288013
chr11	130737961	130738483	11:130737961-130738483	ENSG00000255352,ENSG00000242673,ENSG00000236129,ENSG00000227125,ENSG00000231698,ENSG00000237654,ENSG00000238117,ENSG00000288013
chr11	130774708	130774980	11:130774708-130774980	ENSG00000255352,ENSG00000288013
chr11	130840040	130840232	11:130840040-130840232	ENSG00000255352,ENSG00000254842,ENSG00000255455,ENSG00000242673,ENSG00000288013
chr11	130861947	130862239	11:130861947-130862239	ENSG00000254842,ENSG00000255455
chr11	130894426	130894639	11:130894426-130894639	ENSG00000120451,ENSG00000255455
chr11	130897373	130897562	11:130897373-130897562	ENSG00000120451,ENSG00000255455
chr11	130897727	130898276	11:130897727-130898276	ENSG00000120451,ENSG00000255455,ENSG00000242673,ENSG00000236129,ENSG00000238117
chr11	130916109	130916835	11:130916109-130916835	ENSG00000120451,ENSG00000255455,ENSG00000242673,ENSG00000236129,ENSG00000227125,ENSG00000237612,ENSG00000231698,ENSG00000237654
chr11	131370493	131370593	11:131370493-131370593	ENSG00000236129,ENSG00000227125,ENSG00000237612,ENSG00000231698,ENSG00000182667,ENSG00000252351,ENSG00000237654,ENSG00000285980
chr11	131674101	131674203	11:131674101-131674203	ENSG00000242673,ENSG00000236129,ENSG00000227125,ENSG00000237612,ENSG00000231698,ENSG00000252351,ENSG00000237654,ENSG00000285980,ENSG00000224795,ENSG00000271624,ENSG00000238117,ENSG00000224700
chr11	131694719	131695061	11:131694719-131695061	ENSG00000242673,ENSG00000236129,ENSG00000227125,ENSG00000237612,ENSG00000231698,ENSG00000237654,ENSG00000285980,ENSG00000224795,ENSG00000271624,ENSG00000238117,ENSG00000224700,ENSG00000238262,ENSG00000279090,ENSG00000279189,ENSG00000254896
chr11	132576821	132576961	11:132576821-132576961	ENSG00000238117,ENSG00000224700,ENSG00000238262,ENSG00000279090,ENSG00000283489,ENSG00000255371,ENSG00000279189,ENSG00000254896,ENSG00000287068,ENSG00000255258
chr11	132589947	132590070	11:132589947-132590070	ENSG00000271624,ENSG00000238117,ENSG00000224700,ENSG00000238262,ENSG00000279090,ENSG00000283489,ENSG00000255371,ENSG00000279189,ENSG00000254896,ENSG00000287068,ENSG00000213153
chr11	132632812	132633099	11:132632812-132633099	ENSG00000237654,ENSG00000271624,ENSG00000238117,ENSG00000224700,ENSG00000238262,ENSG00000279090,ENSG00000283489,ENSG00000255371,ENSG00000279189,ENSG00000254896,ENSG00000287068,ENSG00000255258,ENSG00000213153
chr11	132685174	132685551	11:132685174-132685551	ENSG00000236129,ENSG00000231698,ENSG00000237654,ENSG00000271624,ENSG00000238117,ENSG00000224700,ENSG00000238262,ENSG00000279090,ENSG00000283489,ENSG00000255371,ENSG00000279189,ENSG00000254896,ENSG00000287068,ENSG00000255258,ENSG00000166118
chr11	132686851	132687266	11:132686851-132687266	ENSG00000236129,ENSG00000237612,ENSG00000231698,ENSG00000237654,ENSG00000285980,ENSG00000271624,ENSG00000238117,ENSG00000224700,ENSG00000238262,ENSG00000279090,ENSG00000283489,ENSG00000255371,ENSG00000279189,ENSG00000254896,ENSG00000287068,ENSG00000255258,ENSG00000166118,ENSG00000213153
chr11	132770826	132771086	11:132770826-132771086	ENSG00000238117,ENSG00000224700,ENSG00000238262,ENSG00000279090,ENSG00000283489,ENSG00000279497,ENSG00000255371,ENSG00000279189,ENSG00000254896,ENSG00000287068
chr11	132937144	132937386	11:132937144-132937386	ENSG00000238262,ENSG00000183715,ENSG00000255371
chr11	132943773	132943939	11:132943773-132943939	ENSG00000238262,ENSG00000279090,ENSG00000183715,ENSG00000255371
chr11	133064139	133064755	11:133064139-133064755	ENSG00000271624,ENSG00000238117,ENSG00000224700,ENSG00000238262,ENSG00000279090,ENSG00000255371,ENSG00000279711,ENSG00000279189,ENSG00000254896,ENSG00000287068,ENSG00000255258,ENSG00000166118,ENSG00000213153
chr11	133082890	133083050	11:133082890-133083050	ENSG00000271624,ENSG00000238117,ENSG00000224700,ENSG00000238262,ENSG00000279090,ENSG00000255371,ENSG00000279189,ENSG00000254896,ENSG00000287068,ENSG00000255258,ENSG00000166118,ENSG00000213153,ENSG00000284020
chr11	133955622	133955745	11:133955622-133955745	ENSG00000284020,ENSG00000080854
chr11	133956899	133957307	11:133956899-133957307	ENSG00000287068,ENSG00000255258,ENSG00000166118,ENSG00000213153,ENSG00000254616,ENSG00000284020,ENSG00000080854
chr11	134033831	134034372	11:134033831-134034372	ENSG00000254648,ENSG00000204241,ENSG00000255406,ENSG00000284020
chr11	134036955	134037578	11:134036955-134037578	ENSG00000254648,ENSG00000204241,ENSG00000255406,ENSG00000284020
chr11	134037767	134037867	11:134037767-134037867	ENSG00000254648,ENSG00000204241,ENSG00000255406
chr11	134039215	134039466	11:134039215-134039466	ENSG00000254648,ENSG00000204241,ENSG00000255406
chr11	134041108	134041325	11:134041108-134041325	ENSG00000213153,ENSG00000255348,ENSG00000254616,ENSG00000254648,ENSG00000204241,ENSG00000255406,ENSG00000284020
chr11	134047563	134047976	11:134047563-134047976	ENSG00000213153,ENSG00000255348,ENSG00000254616,ENSG00000254648,ENSG00000204241,ENSG00000255406,ENSG00000284020
chr11	134050586	134050880	11:134050586-134050880	ENSG00000166118,ENSG00000213153,ENSG00000255348,ENSG00000254616,ENSG00000166086,ENSG00000284020
chr11	134053161	134053475	11:134053161-134053475	ENSG00000255348,ENSG00000254616,ENSG00000166086,ENSG00000284020
chr11	134068835	134069453	11:134068835-134069453	ENSG00000213153,ENSG00000255348,ENSG00000254616,ENSG00000166086,ENSG00000284020
chr11	134069613	134070083	11:134069613-134070083	ENSG00000255348,ENSG00000254616,ENSG00000166086
chr11	134120090	134120487	11:134120090-134120487	ENSG00000287068,ENSG00000255258,ENSG00000166118,ENSG00000213153,ENSG00000286374,ENSG00000251226,ENSG00000255348,ENSG00000254616,ENSG00000254481,ENSG00000166086,ENSG00000284020
chr11	134120919	134121475	11:134120919-134121475	ENSG00000255258,ENSG00000213153,ENSG00000255348,ENSG00000254616,ENSG00000254481,ENSG00000166086,ENSG00000284020
chr11	134123334	134123538	11:134123334-134123538	ENSG00000255258,ENSG00000213153,ENSG00000255348,ENSG00000254616,ENSG00000254481,ENSG00000166086,ENSG00000284020
chr11	134124917	134125398	11:134124917-134125398	ENSG00000166118,ENSG00000213153,ENSG00000255348,ENSG00000254616,ENSG00000254481,ENSG00000166086,ENSG00000284020
chr11	134125542	134125776	11:134125542-134125776	ENSG00000166118,ENSG00000213153,ENSG00000255348,ENSG00000254616,ENSG00000254481,ENSG00000166086,ENSG00000284020
chr11	134139893	134140086	11:134139893-134140086	ENSG00000166118,ENSG00000213153,ENSG00000255348,ENSG00000254616,ENSG00000166086,ENSG00000284020
chr11	134223677	134225118	11:134223677-134225118	ENSG00000151498,ENSG00000151500,ENSG00000151502,ENSG00000255348,ENSG00000254616,ENSG00000151503
chr11	134225351	134225649	11:134225351-134225649	ENSG00000151502,ENSG00000151503
chr11	134252940	134253076	11:134252940-134253076	ENSG00000151498,ENSG00000151500
chr11	134253117	134253907	11:134253117-134253907	ENSG00000109956,ENSG00000255545,ENSG00000254442,ENSG00000166105,ENSG00000151498,ENSG00000151500,ENSG00000151502,ENSG00000255348,ENSG00000254616,ENSG00000151503
chr11	134272530	134272635	11:134272530-134272635	ENSG00000255545,ENSG00000254442,ENSG00000166105
chr11	134331577	134332230	11:134331577-134332230	ENSG00000279189,ENSG00000213153,ENSG00000109956,ENSG00000255545,ENSG00000254573,ENSG00000286374,ENSG00000254989,ENSG00000285640,ENSG00000255344,ENSG00000251226,ENSG00000149328,ENSG00000254442,ENSG00000166105
chr11	134360368	134360527	11:134360368-134360527	ENSG00000109956,ENSG00000255545,ENSG00000254573,ENSG00000286374,ENSG00000254989,ENSG00000285640,ENSG00000255344,ENSG00000251226,ENSG00000255512,ENSG00000149328,ENSG00000254442
chr11	134862209	134862459	11:134862209-134862459	ENSG00000287068,ENSG00000255258,ENSG00000213153,ENSG00000109956,ENSG00000255545,ENSG00000254573,ENSG00000286374,ENSG00000254989,ENSG00000285640,ENSG00000255344,ENSG00000251226,ENSG00000287251,ENSG00000279046,ENSG00000285735,ENSG00000255512,ENSG00000284020
chr11	134862783	134862979	11:134862783-134862979	ENSG00000287068,ENSG00000109956,ENSG00000255545,ENSG00000254573,ENSG00000286374,ENSG00000254989,ENSG00000285640,ENSG00000255344,ENSG00000251226,ENSG00000287251,ENSG00000279046,ENSG00000285735,ENSG00000255512
chr11	134868625	134868984	11:134868625-134868984	ENSG00000254896,ENSG00000287068,ENSG00000255258,ENSG00000166118,ENSG00000213153,ENSG00000109956,ENSG00000255545,ENSG00000254573,ENSG00000286374,ENSG00000254989,ENSG00000285640,ENSG00000255344,ENSG00000251226,ENSG00000287251,ENSG00000255327,ENSG00000279046,ENSG00000285735,ENSG00000255512,ENSG00000284020
chr11	134940004	134940181	11:134940004-134940181	ENSG00000254896,ENSG00000213153,ENSG00000109956,ENSG00000255545,ENSG00000254573,ENSG00000286374,ENSG00000254989,ENSG00000285640,ENSG00000255344,ENSG00000251226,ENSG00000287251,ENSG00000255327,ENSG00000279046,ENSG00000285735,ENSG00000255512
chr12	10196	10360	12:10196-10360	-
chr12	106264	106629	12:106264-106629	ENSG00000226210,ENSG00000256948,ENSG00000249695,ENSG00000255746,ENSG00000261799,ENSG00000073614,ENSG00000120647
chr12	170067	170389	12:170067-170389	ENSG00000256263,ENSG00000120645,ENSG00000249695,ENSG00000256694
chr12	172986	173120	12:172986-173120	ENSG00000256263,ENSG00000120645,ENSG00000249695,ENSG00000256694
chr12	175316	175597	12:175316-175597	ENSG00000256263,ENSG00000120645,ENSG00000249695,ENSG00000256694,ENSG00000256540,ENSG00000111181,ENSG00000255671
chr12	176207	177118	12:176207-177118	ENSG00000256263,ENSG00000120645,ENSG00000249695,ENSG00000256694,ENSG00000256540,ENSG00000111181,ENSG00000255671,ENSG00000256577,ENSG00000255746,ENSG00000073614
chr12	177351	177922	12:177351-177922	ENSG00000256263,ENSG00000120645,ENSG00000249695,ENSG00000256694,ENSG00000256540,ENSG00000111181
chr12	179395	179776	12:179395-179776	ENSG00000256263,ENSG00000120645,ENSG00000249695,ENSG00000256694,ENSG00000256540,ENSG00000111181
chr12	180513	180814	12:180513-180814	ENSG00000256263,ENSG00000226210,ENSG00000120645,ENSG00000249695,ENSG00000256694,ENSG00000256540,ENSG00000111181,ENSG00000255671,ENSG00000256577,ENSG00000255746,ENSG00000261799,ENSG00000073614,ENSG00000120647
chr12	182106	182875	12:182106-182875	ENSG00000120645,ENSG00000249695,ENSG00000256694,ENSG00000256540,ENSG00000111181,ENSG00000255671,ENSG00000256577,ENSG00000255746,ENSG00000261799,ENSG00000073614
chr12	188899	189475	12:188899-189475	ENSG00000256263,ENSG00000249695,ENSG00000256540,ENSG00000111181,ENSG00000255671,ENSG00000256577,ENSG00000073614
chr12	203812	203931	12:203812-203931	ENSG00000111181,ENSG00000255671,ENSG00000256577
chr12	269245	269435	12:269245-269435	ENSG00000010379,ENSG00000255746,ENSG00000261799,ENSG00000073614,ENSG00000120647
chr12	389208	389824	12:389208-389824	-
chr12	401269	401833	12:401269-401833	-
chr12	481606	481731	12:481606-481731	ENSG00000073614,ENSG00000120647,ENSG00000139044
chr12	552610	552765	12:552610-552765	ENSG00000073614,ENSG00000120647,ENSG00000139044
chr12	569769	570176	12:569769-570176	ENSG00000073614,ENSG00000120647,ENSG00000139044,ENSG00000256672,ENSG00000221439,ENSG00000285704
chr12	570429	570915	12:570429-570915	ENSG00000120647,ENSG00000256672,ENSG00000221439,ENSG00000285704
chr12	572211	572321	12:572211-572321	ENSG00000285704
chr12	576070	576410	12:576070-576410	ENSG00000256020,ENSG00000238370,ENSG00000255825,ENSG00000256672,ENSG00000221439,ENSG00000285704
chr12	591526	591791	12:591526-591791	ENSG00000256020,ENSG00000238370,ENSG00000255825,ENSG00000256672
chr12	615623	615892	12:615623-615892	ENSG00000171840,ENSG00000256020,ENSG00000238370,ENSG00000255825,ENSG00000177406,ENSG00000256672,ENSG00000221439,ENSG00000285704
chr12	617450	617808	12:617450-617808	ENSG00000171840,ENSG00000177406,ENSG00000256672
chr12	642612	643324	12:642612-643324	ENSG00000171840,ENSG00000177406,ENSG00000256672
chr12	645646	646134	12:645646-646134	ENSG00000171840,ENSG00000177406,ENSG00000256672
chr12	751147	751529	12:751147-751529	ENSG00000226210,ENSG00000073614,ENSG00000120647,ENSG00000171840,ENSG00000177406,ENSG00000256672,ENSG00000060237,ENSG00000221439,ENSG00000285704
chr12	752007	753610	12:752007-753610	ENSG00000226210,ENSG00000073614,ENSG00000120647,ENSG00000171840,ENSG00000177406,ENSG00000256672,ENSG00000060237,ENSG00000221439,ENSG00000285704
chr12	753646	754177	12:753646-754177	ENSG00000256672,ENSG00000060237,ENSG00000221439,ENSG00000285704
chr12	806223	806733	12:806223-806733	ENSG00000256672,ENSG00000221439,ENSG00000285704
chr12	949308	950415	12:949308-950415	ENSG00000256263,ENSG00000073614,ENSG00000120647,ENSG00000285704,ENSG00000002016,ENSG00000250132
chr12	989841	990070	12:989841-990070	ENSG00000250132,ENSG00000082805
chr12	990388	991648	12:990388-991648	ENSG00000073614,ENSG00000120647,ENSG00000002016,ENSG00000250132,ENSG00000082805
chr12	1076942	1077049	12:1076942-1077049	ENSG00000082805
chr12	1077147	1077346	12:1077147-1077346	ENSG00000082805
chr12	1077484	1077668	12:1077484-1077668	ENSG00000082805
chr12	1083999	1084146	12:1083999-1084146	ENSG00000082805
chr12	1395754	1395979	12:1395754-1395979	ENSG00000275811,ENSG00000249028,ENSG00000267285
chr12	1444006	1444155	12:1444006-1444155	ENSG00000082805,ENSG00000275811,ENSG00000267285
chr12	1473579	1473718	12:1473579-1473718	ENSG00000275811
chr12	1474439	1474539	12:1474439-1474539	ENSG00000275811
chr12	1474580	1475190	12:1474580-1475190	ENSG00000275811,ENSG00000267285
chr12	1500061	1500708	12:1500061-1500708	ENSG00000275811,ENSG00000267285,ENSG00000249628
chr12	1530217	1530461	12:1530217-1530461	ENSG00000275811,ENSG00000111186
chr12	1575030	1575227	12:1575030-1575227	ENSG00000275811,ENSG00000111186
chr12	1575516	1575652	12:1575516-1575652	ENSG00000275811,ENSG00000111186
chr12	1575934	1576054	12:1575934-1576054	ENSG00000275811,ENSG00000111186
chr12	1576431	1576761	12:1576431-1576761	ENSG00000275811,ENSG00000111186
chr12	1576920	1577225	12:1576920-1577225	ENSG00000275811,ENSG00000111186
chr12	1581511	1581611	12:1581511-1581611	ENSG00000275811
chr12	1583551	1583727	12:1583551-1583727	ENSG00000275811
chr12	1590306	1590458	12:1590306-1590458	ENSG00000171823
chr12	1590702	1590889	12:1590702-1590889	ENSG00000171823
chr12	1591714	1591846	12:1591714-1591846	ENSG00000171823
chr12	1592564	1592930	12:1592564-1592930	ENSG00000275811,ENSG00000171823
chr12	1593051	1593239	12:1593051-1593239	ENSG00000171823
chr12	1593476	1593583	12:1593476-1593583	ENSG00000171823
chr12	1593764	1595222	12:1593764-1595222	ENSG00000120647,ENSG00000275811,ENSG00000171823
chr12	1595425	1595597	12:1595425-1595597	ENSG00000171823
chr12	1605281	1606555	12:1605281-1606555	ENSG00000275811,ENSG00000111186
chr12	1608847	1609030	12:1608847-1609030	-
chr12	1630152	1630314	12:1630152-1630314	ENSG00000111186
chr12	1630604	1630716	12:1630604-1630716	ENSG00000111186
chr12	1631118	1631460	12:1631118-1631460	ENSG00000111186,ENSG00000243663
chr12	1634693	1634885	12:1634693-1634885	ENSG00000111186,ENSG00000243663
chr12	1644649	1644826	12:1644649-1644826	ENSG00000111186,ENSG00000285627,ENSG00000243663
chr12	1652939	1653072	12:1652939-1653072	ENSG00000285627,ENSG00000243663
chr12	1657017	1657255	12:1657017-1657255	ENSG00000266043,ENSG00000285627,ENSG00000243663
chr12	1659695	1660524	12:1659695-1660524	ENSG00000266043,ENSG00000285627,ENSG00000243663
chr12	1661641	1662264	12:1661641-1662264	ENSG00000266043,ENSG00000006831,ENSG00000285627,ENSG00000243663
chr12	1681286	1681589	12:1681286-1681589	ENSG00000006831,ENSG00000285627,ENSG00000243663
chr12	1690545	1691576	12:1690545-1691576	ENSG00000266043,ENSG00000006831,ENSG00000271500,ENSG00000285627,ENSG00000243663
chr12	1792618	1792843	12:1792618-1792843	ENSG00000285627,ENSG00000243663,ENSG00000151062
chr12	1793130	1793439	12:1793130-1793439	ENSG00000285627,ENSG00000243663,ENSG00000151062
chr12	1795223	1795323	12:1795223-1795323	ENSG00000151062,ENSG00000287698,ENSG00000235049
chr12	1795812	1797720	12:1795812-1797720	ENSG00000151062,ENSG00000287698,ENSG00000166159,ENSG00000256706,ENSG00000235049
chr12	1800667	1800903	12:1800667-1800903	ENSG00000151062,ENSG00000287698,ENSG00000166159,ENSG00000256706
chr12	1800957	1801278	12:1800957-1801278	ENSG00000151062,ENSG00000287698,ENSG00000166159,ENSG00000256706
chr12	1804573	1804797	12:1804573-1804797	ENSG00000151062,ENSG00000287698,ENSG00000166159,ENSG00000256706,ENSG00000235049
chr12	1812715	1813264	12:1812715-1813264	ENSG00000151062,ENSG00000166159,ENSG00000256706
chr12	1932335	1932459	12:1932335-1932459	ENSG00000166159,ENSG00000256706,ENSG00000235049
chr12	1936519	1936671	12:1936519-1936671	ENSG00000166159,ENSG00000256706,ENSG00000235049
chr12	1940119	1940324	12:1940119-1940324	ENSG00000256706,ENSG00000235049
chr12	1972844	1973096	12:1972844-1973096	ENSG00000151065,ENSG00000151067
chr12	2004072	2004821	12:2004072-2004821	ENSG00000256706,ENSG00000151065,ENSG00000203593,ENSG00000256837
chr12	2013970	2014175	12:2013970-2014175	ENSG00000151065,ENSG00000203593,ENSG00000256837
chr12	2034915	2035221	12:2034915-2035221	-
chr12	2035533	2035938	12:2035533-2035938	-
chr12	2052430	2052556	12:2052430-2052556	ENSG00000151067
chr12	2052702	2053513	12:2052702-2053513	ENSG00000151067
chr12	2053598	2054242	12:2053598-2054242	ENSG00000151067
chr12	2054349	2054537	12:2054349-2054537	ENSG00000151067
chr12	2054698	2054819	12:2054698-2054819	ENSG00000151067
chr12	2067564	2067676	12:2067564-2067676	-
chr12	2068572	2068971	12:2068572-2068971	-
chr12	2074521	2074643	12:2074521-2074643	-
chr12	2075572	2076505	12:2075572-2076505	-
chr12	2084520	2084877	12:2084520-2084877	-
chr12	2093037	2093185	12:2093037-2093185	-
chr12	2111014	2111373	12:2111014-2111373	ENSG00000249054,ENSG00000151067
chr12	2120015	2120195	12:2120015-2120195	-
chr12	2153606	2153707	12:2153606-2153707	-
chr12	2153968	2154459	12:2153968-2154459	-
chr12	2158047	2158217	12:2158047-2158217	-
chr12	2161530	2161786	12:2161530-2161786	-
chr12	2163155	2164231	12:2163155-2164231	-
chr12	2172732	2173124	12:2172732-2173124	-
chr12	2180292	2180771	12:2180292-2180771	ENSG00000256025
chr12	2184216	2184421	12:2184216-2184421	-
chr12	2194020	2194395	12:2194020-2194395	-
chr12	2194476	2195435	12:2194476-2195435	ENSG00000278255,ENSG00000256025
chr12	2198306	2198472	12:2198306-2198472	ENSG00000256025
chr12	2213065	2213835	12:2213065-2213835	ENSG00000278255,ENSG00000256025
chr12	2237284	2237535	12:2237284-2237535	ENSG00000278255,ENSG00000256025
chr12	2239049	2239891	12:2239049-2239891	ENSG00000278255,ENSG00000256025
chr12	2244122	2244405	12:2244122-2244405	ENSG00000256025
chr12	2248175	2248570	12:2248175-2248570	ENSG00000256025
chr12	2250720	2251352	12:2250720-2251352	ENSG00000256025
chr12	2259435	2259662	12:2259435-2259662	ENSG00000256721
chr12	2264929	2265208	12:2264929-2265208	ENSG00000256721
chr12	2273404	2273589	12:2273404-2273589	ENSG00000256721
chr12	2282322	2282635	12:2282322-2282635	-
chr12	2284006	2284184	12:2284006-2284184	-
chr12	2284885	2285074	12:2284885-2285074	-
chr12	2286546	2287551	12:2286546-2287551	-
chr12	2288075	2288293	12:2288075-2288293	-
chr12	2297120	2297306	12:2297120-2297306	-
chr12	2302172	2302445	12:2302172-2302445	-
chr12	2302487	2303138	12:2302487-2303138	-
chr12	2306063	2306305	12:2306063-2306305	-
chr12	2306974	2307453	12:2306974-2307453	-
chr12	2319804	2320069	12:2319804-2320069	-
chr12	2323656	2324268	12:2323656-2324268	-
chr12	2324468	2324674	12:2324468-2324674	-
chr12	2325761	2326092	12:2325761-2326092	ENSG00000285555
chr12	2331375	2331533	12:2331375-2331533	ENSG00000285555
chr12	2332972	2333277	12:2332972-2333277	ENSG00000285555
chr12	2336438	2336598	12:2336438-2336598	ENSG00000285555
chr12	2350983	2351101	12:2350983-2351101	-
chr12	2359152	2359339	12:2359152-2359339	-
chr12	2380222	2380364	12:2380222-2380364	-
chr12	2382795	2383052	12:2382795-2383052	-
chr12	2383303	2383864	12:2383303-2383864	-
chr12	2384914	2385286	12:2384914-2385286	-
chr12	2415501	2415756	12:2415501-2415756	-
chr12	2458122	2458277	12:2458122-2458277	ENSG00000285734
chr12	2485645	2485976	12:2485645-2485976	-
chr12	2494512	2494748	12:2494512-2494748	-
chr12	2495407	2496086	12:2495407-2496086	ENSG00000151067
chr12	2501364	2502205	12:2501364-2502205	ENSG00000151067
chr12	2540092	2540224	12:2540092-2540224	-
chr12	2540533	2540721	12:2540533-2540721	-
chr12	2583051	2583599	12:2583051-2583599	-
chr12	2613818	2614024	12:2613818-2614024	ENSG00000256769
chr12	2615616	2616578	12:2615616-2616578	ENSG00000256769,ENSG00000203648
chr12	2622234	2622940	12:2622234-2622940	ENSG00000256769,ENSG00000203648
chr12	2627653	2627798	12:2627653-2627798	ENSG00000203648
chr12	2631520	2632448	12:2631520-2632448	ENSG00000256769,ENSG00000203648,ENSG00000246627,ENSG00000283587
chr12	2637474	2637750	12:2637474-2637750	ENSG00000151067,ENSG00000203648
chr12	2640538	2641029	12:2640538-2641029	ENSG00000151067,ENSG00000203648,ENSG00000246627
chr12	2641891	2642101	12:2641891-2642101	ENSG00000151067,ENSG00000203648
chr12	2677909	2678064	12:2677909-2678064	ENSG00000203648,ENSG00000256271,ENSG00000246627
chr12	2678577	2678723	12:2678577-2678723	ENSG00000203648,ENSG00000256271,ENSG00000246627
chr12	2682599	2682758	12:2682599-2682758	ENSG00000151067,ENSG00000203648,ENSG00000256271,ENSG00000246627,ENSG00000283587,ENSG00000224438
chr12	2752740	2752945	12:2752740-2752945	ENSG00000246627,ENSG00000283587,ENSG00000274659,ENSG00000256902,ENSG00000255669,ENSG00000224438
chr12	2784049	2784240	12:2784049-2784240	ENSG00000246627,ENSG00000283587,ENSG00000274659,ENSG00000255669,ENSG00000224438,ENSG00000256030
chr12	2794406	2796223	12:2794406-2796223	ENSG00000256150,ENSG00000256030,ENSG00000004478,ENSG00000258325,ENSG00000258092,ENSG00000111203
chr12	2804459	2804654	12:2804459-2804654	ENSG00000256150,ENSG00000256030,ENSG00000004478,ENSG00000258325,ENSG00000258092
chr12	2812288	2813350	12:2812288-2813350	ENSG00000246627,ENSG00000256150,ENSG00000274659,ENSG00000224438,ENSG00000256030,ENSG00000004478,ENSG00000258325,ENSG00000258092,ENSG00000111203
chr12	2813684	2813817	12:2813684-2813817	ENSG00000256150,ENSG00000004478,ENSG00000258325,ENSG00000258092,ENSG00000111203
chr12	2832863	2833037	12:2832863-2833037	ENSG00000111203,ENSG00000053702
chr12	2833917	2834108	12:2833917-2834108	ENSG00000111203,ENSG00000053702
chr12	2834778	2835165	12:2834778-2835165	ENSG00000111203,ENSG00000053702
chr12	2835201	2835346	12:2835201-2835346	ENSG00000111203,ENSG00000053702
chr12	2842690	2842890	12:2842690-2842890	ENSG00000111203,ENSG00000053702
chr12	2842921	2843288	12:2842921-2843288	ENSG00000111203,ENSG00000053702
chr12	2845286	2845761	12:2845286-2845761	ENSG00000111203,ENSG00000053702,ENSG00000283297,ENSG00000111206,ENSG00000171792,ENSG00000250899
chr12	2845941	2846074	12:2845941-2846074	ENSG00000250899
chr12	2853649	2853964	12:2853649-2853964	ENSG00000111203,ENSG00000283297,ENSG00000111206,ENSG00000171792,ENSG00000250899
chr12	2858951	2859370	12:2858951-2859370	ENSG00000111203,ENSG00000283297,ENSG00000111206,ENSG00000250899
chr12	2876976	2877475	12:2876976-2877475	ENSG00000111206,ENSG00000171792,ENSG00000078246,ENSG00000278356
chr12	2885366	2885561	12:2885366-2885561	ENSG00000111206,ENSG00000171792,ENSG00000078246,ENSG00000278356,ENSG00000250899
chr12	2890375	2891553	12:2890375-2891553	ENSG00000111206,ENSG00000171792,ENSG00000078246,ENSG00000278356,ENSG00000250899
chr12	2958820	2959450	12:2958820-2959450	ENSG00000252996,ENSG00000197905,ENSG00000250899
chr12	2959481	2960262	12:2959481-2960262	ENSG00000252996,ENSG00000197905,ENSG00000250899
chr12	2998964	2999199	12:2998964-2999199	ENSG00000250899
chr12	3020943	3021164	12:3020943-3021164	ENSG00000250899
chr12	3073530	3073713	12:3073530-3073713	ENSG00000250899,ENSG00000234589,ENSG00000011105
chr12	3076914	3077901	12:3076914-3077901	ENSG00000250899,ENSG00000234589,ENSG00000011105,ENSG00000278469
chr12	3083982	3084094	12:3083982-3084094	ENSG00000011105
chr12	3097098	3098215	12:3097098-3098215	ENSG00000250899,ENSG00000234589,ENSG00000011105,ENSG00000278469,ENSG00000275850
chr12	3102686	3102810	12:3102686-3102810	ENSG00000278469
chr12	3102938	3103381	12:3102938-3103381	ENSG00000250899,ENSG00000278469,ENSG00000275850
chr12	3133131	3133352	12:3133131-3133352	ENSG00000278469,ENSG00000275850
chr12	3137369	3137482	12:3137369-3137482	ENSG00000278469,ENSG00000256197,ENSG00000275850
chr12	3150918	3151018	12:3150918-3151018	ENSG00000256197,ENSG00000275850
chr12	3152031	3152161	12:3152031-3152161	ENSG00000256197,ENSG00000275850
chr12	3155835	3155973	12:3155835-3155973	ENSG00000256197,ENSG00000275850
chr12	3200275	3200600	12:3200275-3200600	ENSG00000011105,ENSG00000275850
chr12	3215470	3215570	12:3215470-3215570	ENSG00000011105,ENSG00000227081
chr12	3217439	3217611	12:3217439-3217611	ENSG00000011105,ENSG00000275850,ENSG00000227081
chr12	3218238	3218533	12:3218238-3218533	ENSG00000011105,ENSG00000275850,ENSG00000227081
chr12	3218633	3218843	12:3218633-3218843	ENSG00000011105,ENSG00000275850,ENSG00000227081
chr12	3220840	3220996	12:3220840-3220996	ENSG00000011105
chr12	3252377	3252879	12:3252377-3252879	ENSG00000275850,ENSG00000256691
chr12	3260416	3260617	12:3260416-3260617	ENSG00000275850
chr12	3275570	3275696	12:3275570-3275696	ENSG00000234589,ENSG00000011105
chr12	3300006	3300144	12:3300006-3300144	ENSG00000250770,ENSG00000287712,ENSG00000257048,ENSG00000111218,ENSG00000256691,ENSG00000243507,ENSG00000287243,ENSG00000280202
chr12	3315235	3315648	12:3315235-3315648	ENSG00000250770,ENSG00000287712,ENSG00000236908,ENSG00000257048,ENSG00000111218,ENSG00000256691,ENSG00000243507,ENSG00000287243,ENSG00000280202
chr12	3336642	3336751	12:3336642-3336751	ENSG00000250770,ENSG00000257048,ENSG00000111218,ENSG00000256691,ENSG00000243507,ENSG00000287243,ENSG00000280202
chr12	3342186	3342286	12:3342186-3342286	ENSG00000250770,ENSG00000257048,ENSG00000111218,ENSG00000256691,ENSG00000243507,ENSG00000287243,ENSG00000280202
chr12	3662529	3662632	12:3662529-3662632	ENSG00000111218,ENSG00000256691,ENSG00000243507,ENSG00000287243,ENSG00000280202
chr12	3672038	3672372	12:3672038-3672372	ENSG00000111218,ENSG00000256691,ENSG00000243507,ENSG00000287243,ENSG00000130038,ENSG00000280202
chr12	3681389	3681496	12:3681389-3681496	ENSG00000111218,ENSG00000256691,ENSG00000243507,ENSG00000287243,ENSG00000280202
chr12	3698241	3698440	12:3698241-3698440	ENSG00000257048,ENSG00000111218,ENSG00000256691,ENSG00000243507,ENSG00000287243,ENSG00000280202,ENSG00000118976
chr12	3698473	3698854	12:3698473-3698854	ENSG00000257048,ENSG00000111218,ENSG00000256691,ENSG00000243507,ENSG00000287243,ENSG00000280202,ENSG00000118976
chr12	3704906	3705020	12:3704906-3705020	ENSG00000111218,ENSG00000256691,ENSG00000243507,ENSG00000287243,ENSG00000280202
chr12	3712753	3712867	12:3712753-3712867	ENSG00000243507,ENSG00000280202
chr12	3725401	3725925	12:3725401-3725925	ENSG00000111218,ENSG00000243507,ENSG00000287243,ENSG00000280202,ENSG00000222338,ENSG00000118976
chr12	3743767	3744190	12:3743767-3744190	ENSG00000257048,ENSG00000111218,ENSG00000256691,ENSG00000243507,ENSG00000287243,ENSG00000130038,ENSG00000280202,ENSG00000222338,ENSG00000283138,ENSG00000118976
chr12	3752087	3752319	12:3752087-3752319	ENSG00000243507,ENSG00000130038,ENSG00000280202,ENSG00000283138,ENSG00000118976
chr12	3752359	3752676	12:3752359-3752676	ENSG00000256691,ENSG00000243507,ENSG00000130038,ENSG00000280202,ENSG00000283138,ENSG00000118976
chr12	3752742	3753307	12:3752742-3753307	ENSG00000256691,ENSG00000243507,ENSG00000130038,ENSG00000280202,ENSG00000283138,ENSG00000118976
chr12	3872894	3873670	12:3872894-3873670	ENSG00000111224,ENSG00000118976,ENSG00000256862
chr12	3885610	3885721	12:3885610-3885721	ENSG00000118976,ENSG00000256862
chr12	3918019	3918158	12:3918019-3918158	ENSG00000256862
chr12	4030969	4031621	12:4030969-4031621	ENSG00000118976,ENSG00000256969,ENSG00000256356,ENSG00000242444
chr12	4045177	4045592	12:4045177-4045592	ENSG00000256969,ENSG00000256356,ENSG00000242444
chr12	4089045	4089629	12:4089045-4089629	ENSG00000256356,ENSG00000242444
chr12	4134041	4134150	12:4134041-4134150	ENSG00000256356,ENSG00000242444
chr12	4140564	4140668	12:4140564-4140668	ENSG00000256356,ENSG00000242444
chr12	4141190	4141731	12:4141190-4141731	ENSG00000256356,ENSG00000242444
chr12	4143041	4143244	12:4143041-4143244	ENSG00000256356,ENSG00000242444
chr12	4164516	4165071	12:4164516-4165071	ENSG00000256356,ENSG00000242444
chr12	4189471	4189576	12:4189471-4189576	ENSG00000242444
chr12	4269210	4269911	12:4269210-4269911	ENSG00000242444,ENSG00000118971,ENSG00000285901
chr12	4270937	4271300	12:4270937-4271300	ENSG00000255920,ENSG00000118971,ENSG00000285901
chr12	4271631	4271856	12:4271631-4271856	ENSG00000255920,ENSG00000118971,ENSG00000285901
chr12	4271907	4272221	12:4271907-4272221	ENSG00000242444,ENSG00000255920,ENSG00000118971,ENSG00000285901
chr12	4272276	4272464	12:4272276-4272464	ENSG00000255920,ENSG00000118971,ENSG00000285901
chr12	4272618	4272839	12:4272618-4272839	ENSG00000255920,ENSG00000118971,ENSG00000285901
chr12	4272874	4273223	12:4272874-4273223	ENSG00000255920,ENSG00000118971,ENSG00000285901
chr12	4273406	4274294	12:4273406-4274294	ENSG00000242444,ENSG00000255920,ENSG00000118971,ENSG00000285901
chr12	4274463	4274574	12:4274463-4274574	ENSG00000255920,ENSG00000118971,ENSG00000285901
chr12	4276944	4277266	12:4276944-4277266	ENSG00000242444,ENSG00000255920,ENSG00000118971,ENSG00000285901
chr12	4278751	4278937	12:4278751-4278937	ENSG00000255920,ENSG00000118971,ENSG00000285901
chr12	4280280	4281326	12:4280280-4281326	ENSG00000255920,ENSG00000118971
chr12	4290587	4290784	12:4290587-4290784	-
chr12	4303818	4304115	12:4303818-4304115	ENSG00000078237,ENSG00000118972
chr12	4307602	4307760	12:4307602-4307760	ENSG00000078237,ENSG00000118972
chr12	4307806	4308199	12:4307806-4308199	ENSG00000078237,ENSG00000118972
chr12	4320625	4321414	12:4320625-4321414	ENSG00000078237,ENSG00000213970,ENSG00000118972,ENSG00000047621,ENSG00000111247,ENSG00000255474,ENSG00000130035,ENSG00000151079
chr12	4321483	4321583	12:4321483-4321583	ENSG00000078237,ENSG00000213970,ENSG00000118972
chr12	4417630	4417786	12:4417630-4417786	ENSG00000118972,ENSG00000111241
chr12	4450621	4450721	12:4450621-4450721	ENSG00000118972,ENSG00000111241
chr12	4450989	4451105	12:4450989-4451105	ENSG00000118972,ENSG00000111241
chr12	4538261	4538931	12:4538261-4538931	ENSG00000118972,ENSG00000047621,ENSG00000111247
chr12	4562066	4562543	12:4562066-4562543	ENSG00000111247,ENSG00000010219,ENSG00000256799,ENSG00000255474,ENSG00000130035
chr12	4604731	4605117	12:4604731-4605117	ENSG00000010219,ENSG00000256748,ENSG00000272921,ENSG00000256799,ENSG00000255474,ENSG00000130035
chr12	4648841	4648941	12:4648841-4648941	ENSG00000111254,ENSG00000256799,ENSG00000256381,ENSG00000139180,ENSG00000255639
chr12	4648985	4649307	12:4648985-4649307	ENSG00000111254,ENSG00000256799,ENSG00000256381,ENSG00000139180,ENSG00000255639,ENSG00000255474,ENSG00000130035
chr12	4700627	4700750	12:4700627-4700750	ENSG00000256799,ENSG00000255474,ENSG00000130035,ENSG00000151079
chr12	4857839	4858050	12:4857839-4858050	ENSG00000130035,ENSG00000256988,ENSG00000151079,ENSG00000255608,ENSG00000286866,ENSG00000287835,ENSG00000256654,ENSG00000111262,ENSG00000284513
chr12	4859859	4860099	12:4859859-4860099	ENSG00000130035,ENSG00000256988,ENSG00000151079,ENSG00000255608,ENSG00000286866,ENSG00000287835,ENSG00000256654,ENSG00000111262,ENSG00000284513
chr12	4860890	4861004	12:4860890-4861004	ENSG00000130035,ENSG00000256988,ENSG00000151079,ENSG00000255608,ENSG00000286866,ENSG00000287835,ENSG00000256654,ENSG00000111262,ENSG00000284513
chr12	5043662	5044305	12:5043662-5044305	ENSG00000151079,ENSG00000256654,ENSG00000284513,ENSG00000255996,ENSG00000130037
chr12	5047250	5047350	12:5047250-5047350	ENSG00000256654,ENSG00000284513,ENSG00000255996,ENSG00000130037
chr12	5078450	5078691	12:5078450-5078691	ENSG00000255608,ENSG00000287835,ENSG00000256654,ENSG00000111262,ENSG00000284513,ENSG00000255996,ENSG00000285523,ENSG00000256146
chr12	5081117	5081319	12:5081117-5081319	ENSG00000256988,ENSG00000151079,ENSG00000255608,ENSG00000287835,ENSG00000256654,ENSG00000111262,ENSG00000284513,ENSG00000255996,ENSG00000285523
chr12	5088841	5089000	12:5088841-5089000	ENSG00000256654,ENSG00000284513,ENSG00000255996,ENSG00000285523
chr12	5096307	5096489	12:5096307-5096489	ENSG00000287835,ENSG00000256654,ENSG00000284513,ENSG00000285523,ENSG00000256115
chr12	5201665	5202311	12:5201665-5202311	ENSG00000284513,ENSG00000256115,ENSG00000256417,ENSG00000256146,ENSG00000256218,ENSG00000255983
chr12	5431972	5432255	12:5431972-5432255	ENSG00000256115,ENSG00000256417,ENSG00000256146,ENSG00000256218,ENSG00000255983,ENSG00000185652
chr12	5432366	5432525	12:5432366-5432525	ENSG00000256115,ENSG00000256417,ENSG00000256146,ENSG00000256218,ENSG00000255983,ENSG00000185652
chr12	5432866	5433045	12:5432866-5433045	ENSG00000256115,ENSG00000256417,ENSG00000256146,ENSG00000256218,ENSG00000255983,ENSG00000185652
chr12	5433696	5433945	12:5433696-5433945	ENSG00000256115,ENSG00000256417,ENSG00000256146,ENSG00000256218,ENSG00000255983,ENSG00000185652
chr12	5437078	5437952	12:5437078-5437952	ENSG00000256115,ENSG00000256417,ENSG00000256146,ENSG00000256218,ENSG00000255983,ENSG00000185652
chr12	5442505	5442655	12:5442505-5442655	ENSG00000256115,ENSG00000256417,ENSG00000256146,ENSG00000256218,ENSG00000255983
chr12	5488669	5489071	12:5488669-5489071	ENSG00000256115,ENSG00000256417,ENSG00000256146,ENSG00000256218,ENSG00000255983,ENSG00000185652
chr12	5490178	5490278	12:5490178-5490278	ENSG00000256417,ENSG00000256218,ENSG00000255983,ENSG00000185652
chr12	5492609	5492906	12:5492609-5492906	ENSG00000256115,ENSG00000256417,ENSG00000256146,ENSG00000256218,ENSG00000255983,ENSG00000185652
chr12	5506808	5507145	12:5506808-5507145	ENSG00000256115,ENSG00000256417,ENSG00000256146,ENSG00000256218,ENSG00000255983,ENSG00000185652
chr12	5567144	5567276	12:5567144-5567276	ENSG00000047617
chr12	5571189	5571500	12:5571189-5571500	ENSG00000256417,ENSG00000256146,ENSG00000047617,ENSG00000255973
chr12	5581724	5581824	12:5581724-5581824	ENSG00000255973
chr12	5582105	5582205	12:5582105-5582205	ENSG00000255973
chr12	5768701	5768845	12:5768701-5768845	-
chr12	5796603	5796703	12:5796603-5796703	-
chr12	5988714	5988814	12:5988714-5988814	-
chr12	6072325	6072736	12:6072325-6072736	-
chr12	6075111	6075246	12:6075111-6075246	-
chr12	6090956	6091283	12:6090956-6091283	ENSG00000240533
chr12	6124541	6124656	12:6124541-6124656	ENSG00000110799
chr12	6125207	6125543	12:6125207-6125543	ENSG00000110799
chr12	6126221	6126678	12:6126221-6126678	ENSG00000110799
chr12	6138987	6139087	12:6138987-6139087	-
chr12	6140748	6141316	12:6140748-6141316	-
chr12	6155070	6155297	12:6155070-6155297	ENSG00000255775
chr12	6161425	6161856	12:6161425-6161856	ENSG00000255775
chr12	6167782	6168079	12:6167782-6168079	ENSG00000255775
chr12	6179096	6179329	12:6179096-6179329	-
chr12	6180259	6180874	12:6180259-6180874	-
chr12	6182205	6182699	12:6182205-6182699	-
chr12	6183077	6183579	12:6183077-6183579	-
chr12	6195700	6196049	12:6195700-6196049	ENSG00000010278
chr12	6199515	6200594	12:6199515-6200594	ENSG00000010278
chr12	6200633	6201113	12:6200633-6201113	ENSG00000010278
chr12	6201339	6201597	12:6201339-6201597	ENSG00000010278
chr12	6202975	6203120	12:6202975-6203120	ENSG00000010278
chr12	6204623	6204791	12:6204623-6204791	ENSG00000010278
chr12	6205282	6205561	12:6205282-6205561	ENSG00000010278
chr12	6216042	6216203	12:6216042-6216203	ENSG00000010278
chr12	6220206	6220313	12:6220206-6220313	ENSG00000010278
chr12	6224509	6224953	12:6224509-6224953	ENSG00000010278
chr12	6226091	6226709	12:6226091-6226709	ENSG00000010278,ENSG00000202318
chr12	6226759	6227040	12:6226759-6227040	ENSG00000010278,ENSG00000202318
chr12	6228497	6229232	12:6228497-6229232	ENSG00000010278,ENSG00000202318
chr12	6229649	6230213	12:6229649-6230213	ENSG00000010278,ENSG00000202318
chr12	6230775	6231029	12:6230775-6231029	ENSG00000202318
chr12	6233111	6233977	12:6233111-6233977	ENSG00000010278,ENSG00000202318
chr12	6234221	6234493	12:6234221-6234493	ENSG00000010278,ENSG00000202318
chr12	6241542	6241861	12:6241542-6241861	-
chr12	6278431	6279134	12:6278431-6279134	ENSG00000010278,ENSG00000256103
chr12	6285102	6285257	12:6285102-6285257	-
chr12	6322468	6322572	12:6322468-6322572	ENSG00000008323
chr12	6323338	6323924	12:6323338-6323924	ENSG00000008323
chr12	6326392	6326920	12:6326392-6326920	ENSG00000008323,ENSG00000067182,ENSG00000256433,ENSG00000213942
chr12	6327083	6327221	12:6327083-6327221	ENSG00000008323,ENSG00000067182,ENSG00000256433
chr12	6327297	6327830	12:6327297-6327830	ENSG00000008323,ENSG00000067182,ENSG00000256433
chr12	6335722	6337471	12:6335722-6337471	ENSG00000008323,ENSG00000067182,ENSG00000265388,ENSG00000111319,ENSG00000111321,ENSG00000256433,ENSG00000213942
chr12	6340364	6340542	12:6340364-6340542	ENSG00000067182,ENSG00000265388
chr12	6341587	6342264	12:6341587-6342264	ENSG00000067182,ENSG00000265388,ENSG00000111319
chr12	6345403	6345533	12:6345403-6345533	ENSG00000067182,ENSG00000265388,ENSG00000111319
chr12	6363312	6363511	12:6363312-6363511	ENSG00000111319,ENSG00000256433
chr12	6379144	6379279	12:6379144-6379279	ENSG00000111319,ENSG00000111321,ENSG00000256433
chr12	6383504	6383625	12:6383504-6383625	ENSG00000111319,ENSG00000111321,ENSG00000256433
chr12	6383713	6384557	12:6383713-6384557	ENSG00000111319,ENSG00000111321,ENSG00000256433,ENSG00000213942
chr12	6384855	6384965	12:6384855-6384965	ENSG00000111319,ENSG00000111321,ENSG00000256433
chr12	6423643	6424082	12:6423643-6424082	ENSG00000256433,ENSG00000213942,ENSG00000224906,ENSG00000215039,ENSG00000139193,ENSG00000139192,ENSG00000139190,ENSG00000269968,ENSG00000276232,ENSG00000239002,ENSG00000276718
chr12	6430459	6430831	12:6430459-6430831	ENSG00000213942,ENSG00000224906,ENSG00000215039,ENSG00000139193,ENSG00000139192
chr12	6451322	6452170	12:6451322-6452170	ENSG00000213942,ENSG00000224906,ENSG00000215039,ENSG00000139193,ENSG00000139192
chr12	6465591	6465742	12:6465591-6465742	ENSG00000213942,ENSG00000215039,ENSG00000139193,ENSG00000139192,ENSG00000139190,ENSG00000276718
chr12	6470273	6471302	12:6470273-6471302	ENSG00000213942,ENSG00000224906,ENSG00000215039,ENSG00000139193,ENSG00000139192,ENSG00000139190,ENSG00000255966,ENSG00000276232,ENSG00000239002,ENSG00000010292,ENSG00000111639,ENSG00000256913,ENSG00000276718
chr12	6493120	6494268	12:6493120-6494268	ENSG00000213942,ENSG00000215039,ENSG00000139193,ENSG00000139192,ENSG00000139190,ENSG00000111640,ENSG00000255966,ENSG00000276232,ENSG00000239002,ENSG00000010292,ENSG00000111639,ENSG00000256913,ENSG00000276718
chr12	6532583	6532825	12:6532583-6532825	ENSG00000269968,ENSG00000111640,ENSG00000255966,ENSG00000276232,ENSG00000239002,ENSG00000010292
chr12	6533214	6535438	12:6533214-6535438	ENSG00000269968,ENSG00000111640,ENSG00000255966,ENSG00000276232,ENSG00000239002,ENSG00000010292,ENSG00000111639
chr12	6535512	6535621	12:6535512-6535621	ENSG00000245667,ENSG00000269968,ENSG00000111640,ENSG00000255966
chr12	6540277	6540925	12:6540277-6540925	ENSG00000213942,ENSG00000251898,ENSG00000247853,ENSG00000245667,ENSG00000010295,ENSG00000269968,ENSG00000111640,ENSG00000255966,ENSG00000276232,ENSG00000239002
chr12	6547989	6548284	12:6547989-6548284	ENSG00000245667,ENSG00000010295,ENSG00000276232,ENSG00000239002
chr12	6548556	6548668	12:6548556-6548668	ENSG00000245667,ENSG00000010295
chr12	6551145	6551325	12:6551145-6551325	ENSG00000010295
chr12	6551439	6551813	12:6551439-6551813	ENSG00000251898,ENSG00000247853,ENSG00000111641,ENSG00000245667,ENSG00000010295,ENSG00000269968,ENSG00000276232,ENSG00000239002
chr12	6551898	6552079	12:6551898-6552079	ENSG00000245667,ENSG00000010295
chr12	6552225	6552419	12:6552225-6552419	ENSG00000010295
chr12	6553041	6553566	12:6553041-6553566	ENSG00000213942,ENSG00000251898,ENSG00000247853,ENSG00000111641,ENSG00000245667,ENSG00000010295,ENSG00000269968,ENSG00000111640,ENSG00000255966,ENSG00000276232,ENSG00000239002
chr12	6554130	6554681	12:6554130-6554681	ENSG00000251898,ENSG00000247853,ENSG00000111641,ENSG00000245667,ENSG00000010295,ENSG00000276232,ENSG00000239002
chr12	6555476	6556421	12:6555476-6556421	ENSG00000251898,ENSG00000247853,ENSG00000111641,ENSG00000010295
chr12	6568155	6568669	12:6568155-6568669	ENSG00000251898,ENSG00000247853,ENSG00000111642,ENSG00000111641
chr12	6603042	6603396	12:6603042-6603396	ENSG00000251898,ENSG00000247853,ENSG00000111642,ENSG00000285238
chr12	6606073	6607638	12:6606073-6607638	ENSG00000251898,ENSG00000247853,ENSG00000111642,ENSG00000285238
chr12	6607753	6608244	12:6607753-6608244	ENSG00000111642,ENSG00000285238
chr12	6608288	6608609	12:6608288-6608609	ENSG00000111642,ENSG00000285238
chr12	6608675	6608817	12:6608675-6608817	ENSG00000111642,ENSG00000285238
chr12	6609133	6609233	12:6609133-6609233	ENSG00000111642,ENSG00000285238
chr12	6612766	6614530	12:6612766-6614530	ENSG00000184574,ENSG00000251898,ENSG00000247853,ENSG00000111642,ENSG00000285238
chr12	6617757	6617963	12:6617757-6617963	ENSG00000111644,ENSG00000184574
chr12	6620482	6620602	12:6620482-6620602	ENSG00000184574
chr12	6647333	6647587	12:6647333-6647587	ENSG00000219410,ENSG00000111653,ENSG00000111644,ENSG00000184574
chr12	6662847	6663499	12:6662847-6663499	ENSG00000111652,ENSG00000270068,ENSG00000139200,ENSG00000126746,ENSG00000219410,ENSG00000111653,ENSG00000111644,ENSG00000184574
chr12	6688705	6689964	12:6688705-6689964	ENSG00000111652,ENSG00000270068,ENSG00000139200,ENSG00000126746,ENSG00000219410,ENSG00000111653,ENSG00000184574
chr12	6700789	6700940	12:6700789-6700940	ENSG00000252186,ENSG00000139200
chr12	6723802	6724342	12:6723802-6724342	ENSG00000111652,ENSG00000270068,ENSG00000252186,ENSG00000139200,ENSG00000126746
chr12	6735810	6735939	12:6735810-6735939	ENSG00000269892
chr12	6745997	6746167	12:6745997-6746167	ENSG00000010610,ENSG00000089693,ENSG00000269892
chr12	6752336	6752507	12:6752336-6752507	ENSG00000089693,ENSG00000269892
chr12	6752663	6754674	12:6752663-6754674	ENSG00000111664,ENSG00000010610,ENSG00000244532,ENSG00000089692,ENSG00000159335,ENSG00000089693,ENSG00000269892,ENSG00000111652,ENSG00000270068
chr12	6763663	6764798	12:6763663-6764798	ENSG00000111664,ENSG00000010610,ENSG00000244532,ENSG00000089692,ENSG00000159335,ENSG00000089693,ENSG00000269892
chr12	6765705	6765890	12:6765705-6765890	ENSG00000010610,ENSG00000089692,ENSG00000159335,ENSG00000089693
chr12	6766014	6767241	12:6766014-6767241	ENSG00000010610,ENSG00000244532,ENSG00000089692,ENSG00000159335,ENSG00000089693
chr12	6767840	6768090	12:6767840-6768090	ENSG00000010610,ENSG00000089692,ENSG00000159335,ENSG00000089693
chr12	6769182	6769315	12:6769182-6769315	ENSG00000010610,ENSG00000089692,ENSG00000159335,ENSG00000089693
chr12	6778129	6778487	12:6778129-6778487	ENSG00000010610,ENSG00000244532,ENSG00000089692,ENSG00000159335,ENSG00000089693
chr12	6778751	6779314	12:6778751-6779314	ENSG00000010610,ENSG00000244532,ENSG00000089692,ENSG00000159335,ENSG00000089693
chr12	6821362	6821899	12:6821362-6821899	ENSG00000110811,ENSG00000250510,ENSG00000010610
chr12	6825493	6825958	12:6825493-6825958	ENSG00000111664,ENSG00000110811,ENSG00000250510,ENSG00000010610
chr12	6827383	6827778	12:6827383-6827778	ENSG00000111664,ENSG00000110811,ENSG00000250510,ENSG00000010610
chr12	6828141	6828264	12:6828141-6828264	ENSG00000111664,ENSG00000110811,ENSG00000250510
chr12	6828375	6828843	12:6828375-6828843	ENSG00000111664,ENSG00000110811,ENSG00000250510
chr12	6828949	6829228	12:6828949-6829228	ENSG00000111664,ENSG00000110811,ENSG00000250510
chr12	6850815	6850924	12:6850815-6850924	ENSG00000111667,ENSG00000111665,ENSG00000111664
chr12	6851021	6851132	12:6851021-6851132	ENSG00000111667,ENSG00000111665,ENSG00000111664
chr12	6851170	6852944	12:6851170-6852944	ENSG00000240370,ENSG00000111669,ENSG00000111667,ENSG00000111665,ENSG00000111664
chr12	6866891	6868403	12:6866891-6868403	ENSG00000248593,ENSG00000010626,ENSG00000240370,ENSG00000111671,ENSG00000111669,ENSG00000111667,ENSG00000111665
chr12	6869442	6869663	12:6869442-6869663	ENSG00000240370,ENSG00000111671,ENSG00000111669,ENSG00000111667
chr12	6872186	6872950	12:6872186-6872950	ENSG00000248593,ENSG00000010626,ENSG00000240370,ENSG00000111671,ENSG00000111669
chr12	6873002	6874008	12:6873002-6874008	ENSG00000248593,ENSG00000010626,ENSG00000240370,ENSG00000111671,ENSG00000111669,ENSG00000111667
chr12	6890758	6891667	12:6890758-6891667	ENSG00000111674,ENSG00000275703,ENSG00000248593,ENSG00000010626,ENSG00000240370,ENSG00000111671,ENSG00000111669
chr12	6904503	6905062	12:6904503-6905062	ENSG00000111674,ENSG00000275703,ENSG00000248593,ENSG00000010626
chr12	6914216	6914744	12:6914216-6914744	ENSG00000111674,ENSG00000010626
chr12	6915492	6915872	12:6915492-6915872	ENSG00000111674
chr12	6924257	6924627	12:6924257-6924627	ENSG00000257078,ENSG00000111676,ENSG00000111674,ENSG00000010626
chr12	6924974	6925183	12:6924974-6925183	ENSG00000111676
chr12	6925218	6926347	12:6925218-6926347	ENSG00000111676,ENSG00000111674
chr12	6926422	6926539	12:6926422-6926539	ENSG00000111676,ENSG00000111674
chr12	6927438	6928031	12:6927438-6928031	ENSG00000257078,ENSG00000239701,ENSG00000238795,ENSG00000238923,ENSG00000272173,ENSG00000111678,ENSG00000111676,ENSG00000111674
chr12	6928324	6928681	12:6928324-6928681	ENSG00000111676,ENSG00000111674
chr12	6929020	6929323	12:6929020-6929323	ENSG00000111676,ENSG00000111674
chr12	6934210	6934789	12:6934210-6934789	ENSG00000238923,ENSG00000272173,ENSG00000111678,ENSG00000111676
chr12	6935445	6935972	12:6935445-6935972	ENSG00000238923,ENSG00000272173,ENSG00000111678,ENSG00000111676
chr12	6936592	6938971	12:6936592-6938971	ENSG00000238923,ENSG00000272173,ENSG00000111678,ENSG00000111676
chr12	6939065	6939301	12:6939065-6939301	ENSG00000238923,ENSG00000272173,ENSG00000111678,ENSG00000111676
chr12	6941374	6941547	12:6941374-6941547	ENSG00000111679,ENSG00000238923,ENSG00000272173,ENSG00000111678
chr12	6941868	6942011	12:6941868-6942011	ENSG00000111679,ENSG00000238923,ENSG00000272173,ENSG00000111678
chr12	6942374	6943020	12:6942374-6943020	ENSG00000238795,ENSG00000271969,ENSG00000207708,ENSG00000207713,ENSG00000257084,ENSG00000111679,ENSG00000238923,ENSG00000272173,ENSG00000111678,ENSG00000111676
chr12	6943067	6944959	12:6943067-6944959	ENSG00000257078,ENSG00000126749,ENSG00000238795,ENSG00000215021,ENSG00000271969,ENSG00000207708,ENSG00000207713,ENSG00000257084,ENSG00000111679,ENSG00000238923,ENSG00000272173,ENSG00000111678,ENSG00000111676
chr12	6953759	6954052	12:6953759-6954052	ENSG00000271969,ENSG00000207708,ENSG00000207713,ENSG00000257084,ENSG00000111679
chr12	6959133	6959567	12:6959133-6959567	ENSG00000271969,ENSG00000207708,ENSG00000207713,ENSG00000257084,ENSG00000111679
chr12	6960874	6960991	12:6960874-6960991	ENSG00000238795,ENSG00000215021,ENSG00000271969,ENSG00000207708,ENSG00000207713,ENSG00000257084,ENSG00000111679
chr12	6961717	6962308	12:6961717-6962308	ENSG00000126749,ENSG00000238795,ENSG00000215021,ENSG00000271969,ENSG00000207708,ENSG00000207713,ENSG00000257084,ENSG00000111679
chr12	6965089	6965394	12:6965089-6965394	ENSG00000126749,ENSG00000238795,ENSG00000215021,ENSG00000271969,ENSG00000207708,ENSG00000207713,ENSG00000257084,ENSG00000111679
chr12	6970072	6971164	12:6970072-6971164	ENSG00000257078,ENSG00000239701,ENSG00000111684,ENSG00000126749,ENSG00000238795,ENSG00000215021,ENSG00000271969,ENSG00000207708,ENSG00000207713,ENSG00000257084
chr12	7018076	7019092	12:7018076-7019092	ENSG00000285770,ENSG00000257078,ENSG00000239701,ENSG00000111684,ENSG00000126749,ENSG00000215021
chr12	7060398	7060880	12:7060398-7060880	ENSG00000285770,ENSG00000205885,ENSG00000139178,ENSG00000159403,ENSG00000257078,ENSG00000239701,ENSG00000182326
chr12	7079229	7079543	12:7079229-7079543	ENSG00000285770,ENSG00000159403,ENSG00000257078,ENSG00000239701,ENSG00000182326
chr12	7091798	7092072	12:7091798-7092072	ENSG00000139178,ENSG00000159403,ENSG00000257078,ENSG00000239701,ENSG00000182326
chr12	7092307	7092771	12:7092307-7092771	ENSG00000205885,ENSG00000139178,ENSG00000159403,ENSG00000257078,ENSG00000239701,ENSG00000182326
chr12	7108226	7108766	12:7108226-7108766	ENSG00000205885,ENSG00000139178,ENSG00000159403
chr12	7108853	7109567	12:7108853-7109567	ENSG00000285770,ENSG00000200345,ENSG00000205885,ENSG00000139178,ENSG00000159403,ENSG00000257078,ENSG00000239701
chr12	7122947	7123305	12:7122947-7123305	ENSG00000285770,ENSG00000139182,ENSG00000256967,ENSG00000200345,ENSG00000139194,ENSG00000205885,ENSG00000239701
chr12	7123339	7123449	12:7123339-7123449	ENSG00000285770,ENSG00000139182,ENSG00000200345,ENSG00000139194,ENSG00000205885
chr12	7129955	7130102	12:7129955-7130102	ENSG00000285770,ENSG00000139182,ENSG00000256967,ENSG00000139194
chr12	7130249	7130502	12:7130249-7130502	ENSG00000285770,ENSG00000139182,ENSG00000256967,ENSG00000139194
chr12	7131184	7131304	12:7131184-7131304	ENSG00000285770,ENSG00000139182,ENSG00000256967,ENSG00000139194
chr12	7188585	7188716	12:7188585-7188716	ENSG00000139197,ENSG00000255572,ENSG00000285770
chr12	7188933	7190254	12:7188933-7190254	ENSG00000256480,ENSG00000139197,ENSG00000255572,ENSG00000285770
chr12	7369255	7369732	12:7369255-7369732	ENSG00000252727,ENSG00000238943,ENSG00000255801,ENSG00000205846,ENSG00000214487,ENSG00000238152,ENSG00000242661,ENSG00000277952,ENSG00000286504,ENSG00000199912,ENSG00000111704,ENSG00000201549,ENSG00000205857,ENSG00000198178,ENSG00000187569,ENSG00000184344,ENSG00000111701,ENSG00000285142,ENSG00000284522,ENSG00000284591,ENSG00000284327,ENSG00000255977,ENSG00000256331,ENSG00000235868,ENSG00000177675,ENSG00000215009,ENSG00000256480
chr12	7440084	7440238	12:7440084-7440238	ENSG00000205857,ENSG00000198178,ENSG00000184344,ENSG00000111701,ENSG00000284591,ENSG00000284327,ENSG00000255977,ENSG00000256331,ENSG00000255836,ENSG00000177675,ENSG00000215009,ENSG00000256480
chr12	7498878	7499189	12:7498878-7499189	ENSG00000205857,ENSG00000198178,ENSG00000187569,ENSG00000184344,ENSG00000111701,ENSG00000284591,ENSG00000284327,ENSG00000255977,ENSG00000256331,ENSG00000235868,ENSG00000177575,ENSG00000215009,ENSG00000256480
chr12	7555875	7556026	12:7555875-7556026	ENSG00000199912,ENSG00000111704,ENSG00000201549,ENSG00000205857,ENSG00000198178,ENSG00000187569,ENSG00000184344,ENSG00000111701,ENSG00000285142,ENSG00000284522,ENSG00000284591,ENSG00000284327,ENSG00000255977,ENSG00000256331,ENSG00000235868,ENSG00000215009,ENSG00000256480
chr12	7638781	7638882	12:7638781-7638882	ENSG00000199912,ENSG00000111704,ENSG00000201549,ENSG00000205857,ENSG00000198178,ENSG00000187569,ENSG00000184344,ENSG00000111701,ENSG00000285142,ENSG00000284522,ENSG00000284591,ENSG00000284327,ENSG00000255977,ENSG00000256331,ENSG00000215009,ENSG00000256480
chr12	7860625	7860862	12:7860625-7860862	ENSG00000240739,ENSG00000255356,ENSG00000176654,ENSG00000255885,ENSG00000241828,ENSG00000278459,ENSG00000201663,ENSG00000287713,ENSG00000173262,ENSG00000199912,ENSG00000111704,ENSG00000201549,ENSG00000205857,ENSG00000198178,ENSG00000184344
chr12	7884731	7885019	12:7884731-7885019	ENSG00000255356,ENSG00000176654,ENSG00000255885,ENSG00000241828,ENSG00000278459,ENSG00000201663,ENSG00000287713,ENSG00000173262,ENSG00000199912,ENSG00000111704,ENSG00000201549,ENSG00000205857,ENSG00000198178,ENSG00000187569,ENSG00000184344
chr12	7907199	7907310	12:7907199-7907310	ENSG00000255356,ENSG00000176654,ENSG00000255885,ENSG00000201663,ENSG00000287713,ENSG00000173262,ENSG00000199912,ENSG00000111704,ENSG00000201549,ENSG00000205857,ENSG00000198178,ENSG00000111701
chr12	7933262	7933679	12:7933262-7933679	ENSG00000171860,ENSG00000255581,ENSG00000255964,ENSG00000282080,ENSG00000240739,ENSG00000288043,ENSG00000059804,ENSG00000255356,ENSG00000176654,ENSG00000255885,ENSG00000241828,ENSG00000278459,ENSG00000201663,ENSG00000287713,ENSG00000173262,ENSG00000199912,ENSG00000111704,ENSG00000201549,ENSG00000205857,ENSG00000198178,ENSG00000187569,ENSG00000184344,ENSG00000111701
chr12	7934739	7934847	12:7934739-7934847	ENSG00000240739,ENSG00000059804,ENSG00000255356,ENSG00000287713
chr12	7935660	7935764	12:7935660-7935764	ENSG00000288043,ENSG00000059804
chr12	7936068	7936574	12:7936068-7936574	ENSG00000214776,ENSG00000255581,ENSG00000255964,ENSG00000282080,ENSG00000240739,ENSG00000288043,ENSG00000059804,ENSG00000255356,ENSG00000176654,ENSG00000278459,ENSG00000201663,ENSG00000287713,ENSG00000173262,ENSG00000199912,ENSG00000111704,ENSG00000201549,ENSG00000205857,ENSG00000198178,ENSG00000184344,ENSG00000111701
chr12	7960548	7961139	12:7960548-7961139	ENSG00000214487,ENSG00000238152,ENSG00000171860,ENSG00000255581,ENSG00000255964,ENSG00000282080,ENSG00000240739,ENSG00000206636,ENSG00000288043,ENSG00000059804,ENSG00000255356,ENSG00000176654,ENSG00000255885,ENSG00000241828,ENSG00000278459,ENSG00000201663,ENSG00000287713,ENSG00000173262,ENSG00000199912,ENSG00000111704,ENSG00000201549,ENSG00000205857,ENSG00000198178,ENSG00000187569,ENSG00000184344,ENSG00000111701
chr12	7970346	7971107	12:7970346-7971107	ENSG00000214487,ENSG00000238152,ENSG00000242661,ENSG00000286504,ENSG00000171860,ENSG00000255581,ENSG00000255964,ENSG00000282080,ENSG00000240739,ENSG00000206636,ENSG00000288043,ENSG00000059804,ENSG00000255356,ENSG00000176654,ENSG00000255885,ENSG00000241828,ENSG00000278459,ENSG00000201663,ENSG00000287713,ENSG00000173262,ENSG00000199912,ENSG00000111704,ENSG00000201549,ENSG00000205857,ENSG00000198178,ENSG00000187569,ENSG00000184344
chr12	7976902	7977055	12:7976902-7977055	ENSG00000206636,ENSG00000288043,ENSG00000201663,ENSG00000287713
chr12	7995326	7995638	12:7995326-7995638	ENSG00000255581,ENSG00000255964,ENSG00000282080,ENSG00000240739,ENSG00000288043,ENSG00000255356,ENSG00000176654,ENSG00000255885,ENSG00000241828,ENSG00000278459,ENSG00000201663,ENSG00000287713,ENSG00000173262,ENSG00000199912,ENSG00000111704,ENSG00000201549,ENSG00000205857,ENSG00000198178,ENSG00000187569,ENSG00000184344
chr12	8026267	8027434	12:8026267-8027434	ENSG00000284697,ENSG00000279865,ENSG00000089818,ENSG00000171860,ENSG00000065970,ENSG00000255581,ENSG00000255964,ENSG00000282080,ENSG00000201663,ENSG00000287713,ENSG00000111704,ENSG00000201549,ENSG00000198178
chr12	8032315	8033082	12:8032315-8033082	ENSG00000214487,ENSG00000238152,ENSG00000111729,ENSG00000284697,ENSG00000279865,ENSG00000089818,ENSG00000171860,ENSG00000065970,ENSG00000255581,ENSG00000255964,ENSG00000282080,ENSG00000201663,ENSG00000287713,ENSG00000199912,ENSG00000201549,ENSG00000205857,ENSG00000198178,ENSG00000184344
chr12	8033123	8033304	12:8033123-8033304	ENSG00000171860,ENSG00000065970,ENSG00000255581,ENSG00000255964,ENSG00000282080
chr12	8033450	8033691	12:8033450-8033691	ENSG00000171860,ENSG00000065970,ENSG00000255581,ENSG00000255964,ENSG00000282080
chr12	8081920	8082640	12:8081920-8082640	ENSG00000254016,ENSG00000171847,ENSG00000275367,ENSG00000244050,ENSG00000111729,ENSG00000284697,ENSG00000279865,ENSG00000089818,ENSG00000171860
chr12	8145828	8146665	12:8145828-8146665	ENSG00000111732,ENSG00000252727,ENSG00000238943,ENSG00000246115,ENSG00000166527,ENSG00000201780,ENSG00000243830,ENSG00000205846,ENSG00000214487,ENSG00000238152,ENSG00000242661,ENSG00000277952,ENSG00000256101,ENSG00000256552,ENSG00000286504,ENSG00000256589,ENSG00000254016,ENSG00000171847,ENSG00000275367,ENSG00000276417,ENSG00000244050,ENSG00000226711,ENSG00000196946,ENSG00000256171,ENSG00000284393,ENSG00000235602,ENSG00000111729,ENSG00000171860,ENSG00000201549,ENSG00000205857,ENSG00000198178,ENSG00000187569,ENSG00000184344
chr12	8180165	8180566	12:8180165-8180566	ENSG00000242661,ENSG00000277952,ENSG00000256589,ENSG00000254016,ENSG00000171847,ENSG00000275367,ENSG00000276417,ENSG00000244050,ENSG00000226711,ENSG00000196946,ENSG00000284393,ENSG00000235602,ENSG00000111729
chr12	8237569	8237695	12:8237569-8237695	ENSG00000256101,ENSG00000256552,ENSG00000286504,ENSG00000286895,ENSG00000215241,ENSG00000164845,ENSG00000254016,ENSG00000171847,ENSG00000275367,ENSG00000276417,ENSG00000244050,ENSG00000226711,ENSG00000196946,ENSG00000111729
chr12	8242590	8244139	12:8242590-8244139	ENSG00000111732,ENSG00000252727,ENSG00000238943,ENSG00000255801,ENSG00000246115,ENSG00000166527,ENSG00000201780,ENSG00000243830,ENSG00000205846,ENSG00000177586,ENSG00000214487,ENSG00000238152,ENSG00000242661,ENSG00000256101,ENSG00000256552,ENSG00000286504,ENSG00000256589,ENSG00000286895,ENSG00000215241,ENSG00000164845,ENSG00000254016,ENSG00000171847,ENSG00000275367,ENSG00000276417,ENSG00000244050,ENSG00000226711,ENSG00000196946,ENSG00000284393,ENSG00000235602,ENSG00000111729,ENSG00000284697,ENSG00000279865,ENSG00000089818,ENSG00000171860,ENSG00000287713,ENSG00000199912,ENSG00000198178,ENSG00000187569
chr12	8390598	8390698	12:8390598-8390698	ENSG00000166523,ENSG00000246115,ENSG00000166527,ENSG00000201780,ENSG00000243830,ENSG00000205846,ENSG00000177586,ENSG00000256136,ENSG00000284673,ENSG00000284687,ENSG00000242661,ENSG00000277952,ENSG00000256101,ENSG00000256552,ENSG00000226091,ENSG00000286504,ENSG00000256589
chr12	8396744	8396925	12:8396744-8396925	ENSG00000255967,ENSG00000280345,ENSG00000111732,ENSG00000252727,ENSG00000238943,ENSG00000255801,ENSG00000166523,ENSG00000246115,ENSG00000166527,ENSG00000201780,ENSG00000243830,ENSG00000205846,ENSG00000177586,ENSG00000256136,ENSG00000284673,ENSG00000284687,ENSG00000242661,ENSG00000277952,ENSG00000256101,ENSG00000256552,ENSG00000226091,ENSG00000286504,ENSG00000256589,ENSG00000275367,ENSG00000111729,ENSG00000205857
chr12	8682201	8682342	12:8682201-8682342	ENSG00000214776,ENSG00000255776,ENSG00000213049,ENSG00000256904,ENSG00000244131,ENSG00000166532,ENSG00000256004,ENSG00000255829,ENSG00000197614,ENSG00000255967,ENSG00000280345,ENSG00000111732,ENSG00000252727,ENSG00000238943,ENSG00000255801,ENSG00000166523
chr12	8687904	8688075	12:8687904-8688075	ENSG00000255776,ENSG00000256904,ENSG00000244131,ENSG00000166532,ENSG00000256004,ENSG00000255829,ENSG00000197614,ENSG00000255967,ENSG00000280345,ENSG00000111732,ENSG00000252727,ENSG00000238943,ENSG00000166523
chr12	8692726	8692890	12:8692726-8692890	ENSG00000256904,ENSG00000244131,ENSG00000166532,ENSG00000256004,ENSG00000255829,ENSG00000197614,ENSG00000255967,ENSG00000280345,ENSG00000111732,ENSG00000252727,ENSG00000238943,ENSG00000246115
chr12	8697146	8698751	12:8697146-8698751	ENSG00000255776,ENSG00000213049,ENSG00000257105,ENSG00000256904,ENSG00000249790,ENSG00000256661,ENSG00000244131,ENSG00000166532,ENSG00000256004,ENSG00000255829,ENSG00000197614,ENSG00000255967,ENSG00000280345,ENSG00000111732,ENSG00000252727,ENSG00000238943,ENSG00000255801,ENSG00000166523,ENSG00000246115,ENSG00000166527,ENSG00000277952
chr12	8701383	8701489	12:8701383-8701489	ENSG00000256904,ENSG00000244131,ENSG00000166532,ENSG00000255829,ENSG00000197614,ENSG00000255967,ENSG00000280345
chr12	8709602	8709757	12:8709602-8709757	ENSG00000213049,ENSG00000257105,ENSG00000256904,ENSG00000244131,ENSG00000166532,ENSG00000255829,ENSG00000197614,ENSG00000255967,ENSG00000280345,ENSG00000111732,ENSG00000252727,ENSG00000238943,ENSG00000255801,ENSG00000166523
chr12	8712775	8712913	12:8712775-8712913	ENSG00000256904,ENSG00000244131,ENSG00000166532,ENSG00000255829,ENSG00000197614,ENSG00000255967,ENSG00000280345,ENSG00000111732,ENSG00000252727,ENSG00000255801,ENSG00000246115,ENSG00000166527
chr12	8713010	8713205	12:8713010-8713205	ENSG00000256904,ENSG00000244131,ENSG00000166532,ENSG00000255829,ENSG00000197614,ENSG00000255967,ENSG00000280345,ENSG00000111732,ENSG00000252727,ENSG00000255801,ENSG00000246115,ENSG00000166527
chr12	8773529	8773850	12:8773529-8773850	ENSG00000255776,ENSG00000213049,ENSG00000257105,ENSG00000256904,ENSG00000249790,ENSG00000256661,ENSG00000244131,ENSG00000166532,ENSG00000255829,ENSG00000197614,ENSG00000255967,ENSG00000280345,ENSG00000111732,ENSG00000252727,ENSG00000238943,ENSG00000255801,ENSG00000166523,ENSG00000246115,ENSG00000166527,ENSG00000201780
chr12	8779311	8779688	12:8779311-8779688	ENSG00000255374,ENSG00000255776,ENSG00000257105,ENSG00000256904,ENSG00000249790,ENSG00000256661,ENSG00000244131,ENSG00000166532,ENSG00000255829,ENSG00000197614,ENSG00000255967,ENSG00000280345,ENSG00000111732,ENSG00000252727,ENSG00000238943,ENSG00000255801,ENSG00000166523,ENSG00000246115,ENSG00000166527
chr12	8844785	8844983	12:8844785-8844983	ENSG00000213049,ENSG00000166535,ENSG00000256904,ENSG00000249790,ENSG00000256661,ENSG00000244131,ENSG00000255829,ENSG00000197614,ENSG00000255967,ENSG00000280345,ENSG00000111732,ENSG00000252727,ENSG00000238943,ENSG00000255801,ENSG00000166523,ENSG00000246115,ENSG00000166527,ENSG00000201780
chr12	8914074	8914637	12:8914074-8914637	ENSG00000255776,ENSG00000213049,ENSG00000257105,ENSG00000139187,ENSG00000111752,ENSG00000282022,ENSG00000255829,ENSG00000197614,ENSG00000255967,ENSG00000280345,ENSG00000111732,ENSG00000252727,ENSG00000238943,ENSG00000255801,ENSG00000166523,ENSG00000246115
chr12	8914812	8915027	12:8914812-8915027	ENSG00000255776,ENSG00000213049,ENSG00000257105,ENSG00000139187,ENSG00000111752,ENSG00000282022,ENSG00000255829,ENSG00000197614,ENSG00000255967,ENSG00000280345,ENSG00000111732,ENSG00000166523
chr12	8915097	8915294	12:8915097-8915294	ENSG00000255776,ENSG00000213049,ENSG00000257105,ENSG00000111752,ENSG00000282022
chr12	8949213	8950336	12:8949213-8950336	ENSG00000260423,ENSG00000255776,ENSG00000213049,ENSG00000257105,ENSG00000139187,ENSG00000003056,ENSG00000111752,ENSG00000282022,ENSG00000255829,ENSG00000197614,ENSG00000255967,ENSG00000280345,ENSG00000111732,ENSG00000252727,ENSG00000238943,ENSG00000255801,ENSG00000166523,ENSG00000246115,ENSG00000166527
chr12	9064238	9065358	12:9064238-9065358	ENSG00000111796,ENSG00000278635,ENSG00000287577,ENSG00000260423,ENSG00000286911,ENSG00000255753,ENSG00000256427,ENSG00000237248,ENSG00000231503,ENSG00000283429,ENSG00000256817,ENSG00000126838,ENSG00000175899,ENSG00000245105,ENSG00000214851,ENSG00000255776,ENSG00000213049,ENSG00000257105,ENSG00000255829,ENSG00000197614,ENSG00000255967,ENSG00000280345,ENSG00000111732,ENSG00000252727,ENSG00000238943,ENSG00000255801,ENSG00000166523,ENSG00000246115
chr12	9107549	9107786	12:9107549-9107786	ENSG00000278635,ENSG00000287577,ENSG00000260423,ENSG00000286911,ENSG00000255753,ENSG00000256427,ENSG00000237248,ENSG00000231503,ENSG00000283429,ENSG00000256817,ENSG00000126838,ENSG00000256937,ENSG00000175899,ENSG00000245105,ENSG00000214851,ENSG00000213049,ENSG00000257105,ENSG00000277952
chr12	9115728	9116447	12:9115728-9116447	ENSG00000223042,ENSG00000256626,ENSG00000197992,ENSG00000256803,ENSG00000165682,ENSG00000172322,ENSG00000231560,ENSG00000225231,ENSG00000184293,ENSG00000256582,ENSG00000213443,ENSG00000212345,ENSG00000256975,ENSG00000278635,ENSG00000256673,ENSG00000287577,ENSG00000260423,ENSG00000286911,ENSG00000255753,ENSG00000256427,ENSG00000237248,ENSG00000231503,ENSG00000283429,ENSG00000256069,ENSG00000256817,ENSG00000126838,ENSG00000256720,ENSG00000256937,ENSG00000175899,ENSG00000245105,ENSG00000214851,ENSG00000255776,ENSG00000213049,ENSG00000257105,ENSG00000255829,ENSG00000197614,ENSG00000255967,ENSG00000280345,ENSG00000111732,ENSG00000252727,ENSG00000238943,ENSG00000255801,ENSG00000166523,ENSG00000246115,ENSG00000166527,ENSG00000214487,ENSG00000238152
chr12	9118290	9118390	12:9118290-9118390	ENSG00000255753,ENSG00000256427,ENSG00000237248,ENSG00000231503,ENSG00000283429,ENSG00000256817,ENSG00000126838,ENSG00000256937,ENSG00000175899
chr12	9135219	9135321	12:9135219-9135321	ENSG00000287577,ENSG00000260423,ENSG00000286911,ENSG00000255753,ENSG00000256427,ENSG00000237248,ENSG00000231503,ENSG00000283429,ENSG00000256817,ENSG00000126838,ENSG00000256720,ENSG00000256937
chr12	9283580	9284078	12:9283580-9284078	ENSG00000256975,ENSG00000278635,ENSG00000256673,ENSG00000287577,ENSG00000260423,ENSG00000286911,ENSG00000255753,ENSG00000212440,ENSG00000111788,ENSG00000256427,ENSG00000237248,ENSG00000231503,ENSG00000283429,ENSG00000256069,ENSG00000256817,ENSG00000126838,ENSG00000238943
chr12	9447803	9447956	12:9447803-9447956	ENSG00000110848,ENSG00000184293,ENSG00000256582,ENSG00000212345,ENSG00000111796,ENSG00000256975,ENSG00000214776,ENSG00000284634,ENSG00000212432,ENSG00000214826,ENSG00000278635,ENSG00000256673,ENSG00000287577,ENSG00000260423,ENSG00000286911,ENSG00000255753,ENSG00000237248
chr12	9448110	9448380	12:9448110-9448380	ENSG00000188393,ENSG00000110848,ENSG00000184293,ENSG00000256582,ENSG00000212345,ENSG00000111796,ENSG00000256975,ENSG00000214776,ENSG00000284634,ENSG00000212432,ENSG00000214826,ENSG00000278635,ENSG00000256673,ENSG00000287577,ENSG00000260423,ENSG00000286911,ENSG00000255753,ENSG00000237248
chr12	9647794	9648687	12:9647794-9648687	ENSG00000223042,ENSG00000150048,ENSG00000197992,ENSG00000256803,ENSG00000256660,ENSG00000165682,ENSG00000172322,ENSG00000231560,ENSG00000225231,ENSG00000188393,ENSG00000150045,ENSG00000256912,ENSG00000110848,ENSG00000184293,ENSG00000256582,ENSG00000213443,ENSG00000069493,ENSG00000257027,ENSG00000256594,ENSG00000256442,ENSG00000272917,ENSG00000233719,ENSG00000212345,ENSG00000111796,ENSG00000256975,ENSG00000214776,ENSG00000284634,ENSG00000278635,ENSG00000256673,ENSG00000287577,ENSG00000260423,ENSG00000286911
chr12	9673832	9673987	12:9673832-9673987	ENSG00000231560,ENSG00000188393,ENSG00000110848,ENSG00000184293,ENSG00000256582,ENSG00000213443,ENSG00000069493,ENSG00000257027,ENSG00000212345,ENSG00000111796,ENSG00000256975
chr12	9869328	9869721	12:9869328-9869721	ENSG00000172243,ENSG00000255734,ENSG00000223042,ENSG00000150048,ENSG00000256626,ENSG00000197992,ENSG00000256803,ENSG00000256660,ENSG00000165682,ENSG00000172322,ENSG00000231560,ENSG00000225231,ENSG00000188393,ENSG00000256797,ENSG00000255882,ENSG00000110852,ENSG00000150045,ENSG00000256912,ENSG00000110848,ENSG00000184293
chr12	9869767	9869932	12:9869767-9869932	ENSG00000172243,ENSG00000255734,ENSG00000223042,ENSG00000150048,ENSG00000256626,ENSG00000197992,ENSG00000256803,ENSG00000256660,ENSG00000165682,ENSG00000172322,ENSG00000231560,ENSG00000225231,ENSG00000188393,ENSG00000256797,ENSG00000255882,ENSG00000110852,ENSG00000150045,ENSG00000256912,ENSG00000110848,ENSG00000184293
chr12	10153367	10153900	12:10153367-10153900	ENSG00000256039,ENSG00000257016,ENSG00000180574,ENSG00000134545,ENSG00000165685,ENSG00000173391,ENSG00000172243,ENSG00000255734,ENSG00000223042,ENSG00000150048,ENSG00000256626,ENSG00000197992,ENSG00000256803,ENSG00000256660,ENSG00000165682,ENSG00000172322,ENSG00000231560,ENSG00000225231,ENSG00000188393,ENSG00000150045,ENSG00000256912,ENSG00000110848
chr12	10190914	10191054	12:10190914-10191054	ENSG00000256039,ENSG00000257016,ENSG00000180574,ENSG00000134545,ENSG00000165685,ENSG00000173391,ENSG00000172243,ENSG00000255734,ENSG00000223042,ENSG00000150048,ENSG00000256626,ENSG00000197992,ENSG00000256803,ENSG00000256660,ENSG00000165682,ENSG00000172322,ENSG00000231560,ENSG00000225231,ENSG00000188393,ENSG00000150045,ENSG00000256912,ENSG00000110848
chr12	10212049	10214096	12:10212049-10214096	ENSG00000060140,ENSG00000256667,ENSG00000256039,ENSG00000257016,ENSG00000180574,ENSG00000134545,ENSG00000205809,ENSG00000205810,ENSG00000255641,ENSG00000183542,ENSG00000255819,ENSG00000213809,ENSG00000256288,ENSG00000134539,ENSG00000255958,ENSG00000139112,ENSG00000165685,ENSG00000173391,ENSG00000172243,ENSG00000255734,ENSG00000223042,ENSG00000150048,ENSG00000256626,ENSG00000197992,ENSG00000256803,ENSG00000256660,ENSG00000165682,ENSG00000172322,ENSG00000231560,ENSG00000225231,ENSG00000188393,ENSG00000150045,ENSG00000256912,ENSG00000110848
chr12	10220494	10220677	12:10220494-10220677	ENSG00000256039,ENSG00000257016,ENSG00000180574,ENSG00000205809,ENSG00000134539,ENSG00000255958,ENSG00000139112,ENSG00000173391,ENSG00000172243,ENSG00000255734,ENSG00000223042,ENSG00000150048,ENSG00000256626,ENSG00000197992,ENSG00000256803,ENSG00000165682
chr12	10235874	10236008	12:10235874-10236008	ENSG00000121377,ENSG00000060140,ENSG00000256667,ENSG00000256039,ENSG00000257016,ENSG00000180574,ENSG00000134545,ENSG00000205809,ENSG00000205810,ENSG00000255641,ENSG00000183542,ENSG00000255819,ENSG00000213809,ENSG00000256288,ENSG00000134539,ENSG00000172243,ENSG00000255734,ENSG00000223042,ENSG00000150048,ENSG00000256626,ENSG00000197992,ENSG00000256803,ENSG00000256660,ENSG00000165682,ENSG00000172322,ENSG00000188393
chr12	10363903	10364751	12:10363903-10364751	ENSG00000256039,ENSG00000257016,ENSG00000180574,ENSG00000134545,ENSG00000205809,ENSG00000205810,ENSG00000255641,ENSG00000183542,ENSG00000255819,ENSG00000213809,ENSG00000245648,ENSG00000256155,ENSG00000256288,ENSG00000134539
chr12	10364783	10365184	12:10364783-10365184	ENSG00000256667,ENSG00000256039,ENSG00000257016,ENSG00000180574,ENSG00000134545,ENSG00000205809,ENSG00000205810,ENSG00000255641,ENSG00000183542,ENSG00000255819,ENSG00000213809,ENSG00000245648,ENSG00000256155,ENSG00000256288,ENSG00000134539
chr12	10368703	10368925	12:10368703-10368925	ENSG00000060140,ENSG00000256667,ENSG00000256039,ENSG00000257016,ENSG00000180574,ENSG00000134545,ENSG00000205809,ENSG00000205810,ENSG00000255641,ENSG00000183542,ENSG00000255819,ENSG00000213809,ENSG00000245648,ENSG00000256155,ENSG00000256288,ENSG00000134539,ENSG00000150048,ENSG00000231560
chr12	10613198	10613918	12:10613198-10613918	ENSG00000134551,ENSG00000256651,ENSG00000121381,ENSG00000121377,ENSG00000060140,ENSG00000111196,ENSG00000256667,ENSG00000256039,ENSG00000257016,ENSG00000180574,ENSG00000134545,ENSG00000205809,ENSG00000205810,ENSG00000255641,ENSG00000183542,ENSG00000255819,ENSG00000213809,ENSG00000256288,ENSG00000255734,ENSG00000223042,ENSG00000256660,ENSG00000231560
chr12	10716731	10716980	12:10716731-10716980	ENSG00000121377,ENSG00000060138,ENSG00000060140,ENSG00000256667,ENSG00000205809,ENSG00000255641
chr12	10721861	10723702	12:10721861-10723702	ENSG00000212126,ENSG00000111215,ENSG00000256651,ENSG00000121318,ENSG00000121381,ENSG00000121314,ENSG00000121377,ENSG00000256888,ENSG00000060138,ENSG00000060140,ENSG00000256667
chr12	10750044	10750472	12:10750044-10750472	ENSG00000251655,ENSG00000230657,ENSG00000197870,ENSG00000275119,ENSG00000256657,ENSG00000186136,ENSG00000256188,ENSG00000255374,ENSG00000256274,ENSG00000226761,ENSG00000256019,ENSG00000256436,ENSG00000212124,ENSG00000255837,ENSG00000212126,ENSG00000212125,ENSG00000134551,ENSG00000212128,ENSG00000256682,ENSG00000111215,ENSG00000256651,ENSG00000121318,ENSG00000121381,ENSG00000121314,ENSG00000121377,ENSG00000235930,ENSG00000256888,ENSG00000060140,ENSG00000256667,ENSG00000256039,ENSG00000257016,ENSG00000180574,ENSG00000134545,ENSG00000255819,ENSG00000256288,ENSG00000256626,ENSG00000197992,ENSG00000256803,ENSG00000172322
chr12	11171101	11171793	12:11171101-11171793	ENSG00000251655,ENSG00000230657,ENSG00000197870,ENSG00000275119,ENSG00000256657,ENSG00000186136,ENSG00000256537,ENSG00000256712,ENSG00000256981,ENSG00000256188,ENSG00000256400,ENSG00000255374,ENSG00000256274,ENSG00000226761,ENSG00000256019,ENSG00000256436,ENSG00000212124,ENSG00000255837,ENSG00000212126,ENSG00000212125,ENSG00000212127,ENSG00000134551,ENSG00000212128,ENSG00000256682,ENSG00000275778,ENSG00000111215,ENSG00000256651,ENSG00000121318,ENSG00000231887,ENSG00000121381,ENSG00000121314,ENSG00000121377,ENSG00000235930,ENSG00000060140,ENSG00000180574
chr12	11486652	11486839	12:11486652-11486839	ENSG00000251747,ENSG00000274551,ENSG00000270863,ENSG00000278654,ENSG00000237303,ENSG00000255790,ENSG00000121335,ENSG00000251655,ENSG00000230657,ENSG00000197870,ENSG00000275119,ENSG00000256657,ENSG00000186136,ENSG00000256400,ENSG00000256274,ENSG00000226761,ENSG00000256019,ENSG00000256436,ENSG00000212124,ENSG00000255837,ENSG00000212126,ENSG00000212125,ENSG00000134551,ENSG00000212128,ENSG00000256682,ENSG00000111215,ENSG00000256651,ENSG00000121318,ENSG00000121381,ENSG00000121314,ENSG00000121377,ENSG00000235930
chr12	11500650	11500808	12:11500650-11500808	ENSG00000247157,ENSG00000251747,ENSG00000274551,ENSG00000270863,ENSG00000277705,ENSG00000278654,ENSG00000255790,ENSG00000121335,ENSG00000251655,ENSG00000230657,ENSG00000197870,ENSG00000275119,ENSG00000256657,ENSG00000212126,ENSG00000212125,ENSG00000134551,ENSG00000212128,ENSG00000256682,ENSG00000111215,ENSG00000256651,ENSG00000121318,ENSG00000121381,ENSG00000121314,ENSG00000121377,ENSG00000235930
chr12	11648709	11650435	12:11648709-11650435	ENSG00000247157,ENSG00000139083,ENSG00000121380,ENSG00000251747,ENSG00000256237,ENSG00000251655,ENSG00000226761,ENSG00000212124,ENSG00000255837,ENSG00000256682,ENSG00000121318
chr12	11651892	11652017	12:11651892-11652017	ENSG00000139083,ENSG00000256237
chr12	11652303	11652410	12:11652303-11652410	ENSG00000139083
chr12	11652489	11652949	12:11652489-11652949	ENSG00000139083
chr12	11755447	11755845	12:11755447-11755845	ENSG00000247157,ENSG00000139083,ENSG00000251747,ENSG00000256237,ENSG00000251655,ENSG00000121381
chr12	11758579	11759402	12:11758579-11759402	ENSG00000247157,ENSG00000139083,ENSG00000251747,ENSG00000256237,ENSG00000251655,ENSG00000197870,ENSG00000121381
chr12	11766165	11766385	12:11766165-11766385	-
chr12	11779236	11779820	12:11779236-11779820	ENSG00000251747,ENSG00000256237,ENSG00000274551,ENSG00000230657
chr12	11793867	11794304	12:11793867-11794304	ENSG00000251747,ENSG00000274551,ENSG00000251655,ENSG00000134551,ENSG00000256682,ENSG00000111215
chr12	11794376	11794559	12:11794376-11794559	-
chr12	11799037	11799171	12:11799037-11799171	ENSG00000256274
chr12	11813397	11813535	12:11813397-11813535	ENSG00000256274
chr12	11829589	11830390	12:11829589-11830390	ENSG00000121380,ENSG00000256237,ENSG00000251655,ENSG00000256400,ENSG00000256274,ENSG00000212125,ENSG00000256682,ENSG00000111215,ENSG00000256651
chr12	11838550	11839273	12:11838550-11839273	ENSG00000205809,ENSG00000255641
chr12	11839316	11839561	12:11839316-11839561	ENSG00000256237,ENSG00000205809,ENSG00000255641
chr12	11859692	11860196	12:11859692-11860196	ENSG00000247157,ENSG00000121380,ENSG00000198134,ENSG00000283475,ENSG00000251747,ENSG00000256237,ENSG00000274551,ENSG00000251655,ENSG00000230657,ENSG00000197870,ENSG00000256436,ENSG00000212124,ENSG00000212126,ENSG00000134551,ENSG00000212128,ENSG00000256682,ENSG00000111215,ENSG00000256651,ENSG00000121381,ENSG00000121377
chr12	11862916	11863073	12:11862916-11863073	ENSG00000255374
chr12	11863609	11863926	12:11863609-11863926	ENSG00000255374
chr12	11864137	11864250	12:11864137-11864250	ENSG00000255374
chr12	11878043	11878248	12:11878043-11878248	ENSG00000247157,ENSG00000121380,ENSG00000256237,ENSG00000230657,ENSG00000205810
chr12	11891824	11892068	12:11891824-11892068	ENSG00000247157,ENSG00000139083,ENSG00000251747,ENSG00000256237
chr12	12016438	12016556	12:12016438-12016556	ENSG00000247157,ENSG00000121380,ENSG00000251747,ENSG00000256237,ENSG00000274551
chr12	12033165	12033381	12:12033165-12033381	ENSG00000247157,ENSG00000121380,ENSG00000198134,ENSG00000283475,ENSG00000251747,ENSG00000256237,ENSG00000274551,ENSG00000230657
chr12	12033418	12033553	12:12033418-12033553	ENSG00000247157,ENSG00000121380,ENSG00000251747,ENSG00000256237,ENSG00000274551
chr12	12266706	12267587	12:12266706-12267587	ENSG00000121380,ENSG00000198134,ENSG00000283475,ENSG00000070018,ENSG00000242405,ENSG00000199551,ENSG00000270857,ENSG00000207010,ENSG00000243141,ENSG00000251655,ENSG00000230657,ENSG00000197870,ENSG00000256274,ENSG00000256019,ENSG00000256436,ENSG00000134551,ENSG00000256682,ENSG00000111215,ENSG00000256651,ENSG00000121377
chr12	12320429	12320638	12:12320429-12320638	ENSG00000121380,ENSG00000198134,ENSG00000283475,ENSG00000242405,ENSG00000199551,ENSG00000270857,ENSG00000207010,ENSG00000243141
chr12	12327926	12328026	12:12327926-12328026	ENSG00000121380,ENSG00000198134,ENSG00000283475,ENSG00000242405,ENSG00000199551,ENSG00000207010,ENSG00000243141
chr12	12349786	12350035	12:12349786-12350035	ENSG00000198134,ENSG00000283475,ENSG00000242405,ENSG00000111261,ENSG00000243141,ENSG00000205791,ENSG00000165714
chr12	12350115	12350545	12:12350115-12350545	ENSG00000111261,ENSG00000243141,ENSG00000205791,ENSG00000165714
chr12	12356858	12357703	12:12356858-12357703	ENSG00000198134,ENSG00000283475,ENSG00000242405,ENSG00000111261,ENSG00000243141,ENSG00000205791,ENSG00000165714
chr12	12398087	12398654	12:12398087-12398654	ENSG00000271370,ENSG00000255670,ENSG00000275963,ENSG00000257004
chr12	12443572	12443678	12:12443572-12443678	ENSG00000271370,ENSG00000255670
chr12	12505944	12506181	12:12505944-12506181	ENSG00000271370,ENSG00000111266,ENSG00000255670
chr12	12506625	12506801	12:12506625-12506801	ENSG00000271370,ENSG00000111266,ENSG00000255670
chr12	12561607	12562290	12:12561607-12562290	ENSG00000271370,ENSG00000111266,ENSG00000255670,ENSG00000240424
chr12	12562535	12563116	12:12562535-12563116	ENSG00000198134,ENSG00000283475,ENSG00000242405,ENSG00000199551,ENSG00000243141,ENSG00000205791,ENSG00000165714,ENSG00000271370,ENSG00000111266,ENSG00000255670,ENSG00000240424,ENSG00000111269,ENSG00000275963,ENSG00000257004,ENSG00000251655,ENSG00000255837,ENSG00000134551
chr12	12564056	12564288	12:12564056-12564288	ENSG00000271370,ENSG00000111266,ENSG00000255670,ENSG00000240424
chr12	12611292	12612381	12:12611292-12612381	ENSG00000271370,ENSG00000255670,ENSG00000111269,ENSG00000271215,ENSG00000275963,ENSG00000257004
chr12	12684435	12684635	12:12684435-12684635	ENSG00000275963,ENSG00000183150,ENSG00000257004,ENSG00000255374
chr12	12696048	12696404	12:12696048-12696404	ENSG00000275963,ENSG00000183150,ENSG00000257004,ENSG00000111276
chr12	12696513	12696958	12:12696513-12696958	ENSG00000275963,ENSG00000183150,ENSG00000257004,ENSG00000111276
chr12	12704648	12704918	12:12704648-12704918	ENSG00000275963,ENSG00000183150,ENSG00000257004,ENSG00000111276
chr12	12714262	12714482	12:12714262-12714482	ENSG00000111276
chr12	12714657	12714765	12:12714657-12714765	ENSG00000111276
chr12	12715962	12716161	12:12715962-12716161	ENSG00000111276,ENSG00000256658
chr12	12716383	12717701	12:12716383-12717701	ENSG00000275963,ENSG00000183150,ENSG00000257004,ENSG00000111276,ENSG00000256658,ENSG00000178878
chr12	12717791	12718386	12:12717791-12718386	ENSG00000111276,ENSG00000256658
chr12	12718509	12718696	12:12718509-12718696	ENSG00000111276,ENSG00000256658
chr12	12718877	12719090	12:12718877-12719090	ENSG00000111276,ENSG00000256658
chr12	12723625	12724654	12:12723625-12724654	ENSG00000111276,ENSG00000256658,ENSG00000178878
chr12	12724750	12726137	12:12724750-12726137	ENSG00000275963,ENSG00000183150,ENSG00000257004,ENSG00000111276,ENSG00000256658,ENSG00000178878,ENSG00000207983,ENSG00000270296
chr12	12726863	12727063	12:12726863-12727063	ENSG00000256658,ENSG00000178878
chr12	12734255	12734407	12:12734255-12734407	ENSG00000178878,ENSG00000207983
chr12	12737192	12737370	12:12737192-12737370	ENSG00000275963,ENSG00000207983,ENSG00000270296
chr12	12741652	12741769	12:12741652-12741769	ENSG00000207983,ENSG00000270296
chr12	12741814	12742005	12:12741814-12742005	ENSG00000257004,ENSG00000207983,ENSG00000270296
chr12	12784722	12786055	12:12784722-12786055	ENSG00000178878,ENSG00000207983,ENSG00000270296,ENSG00000213782,ENSG00000242329,ENSG00000241352,ENSG00000234498,ENSG00000247498,ENSG00000111291,ENSG00000256011,ENSG00000221611
chr12	12786577	12788015	12:12786577-12788015	ENSG00000178878,ENSG00000207983,ENSG00000270296,ENSG00000213782,ENSG00000242329,ENSG00000241352,ENSG00000234498,ENSG00000247498,ENSG00000111291,ENSG00000256011,ENSG00000221611
chr12	12788154	12788661	12:12788154-12788661	ENSG00000178878,ENSG00000207983,ENSG00000270296,ENSG00000242329,ENSG00000241352
chr12	12788739	12789050	12:12788739-12789050	ENSG00000178878,ENSG00000207983,ENSG00000270296,ENSG00000213782,ENSG00000242329,ENSG00000241352,ENSG00000234498,ENSG00000256011,ENSG00000221611
chr12	12792047	12792385	12:12792047-12792385	ENSG00000270296,ENSG00000242329,ENSG00000241352
chr12	12792548	12792739	12:12792548-12792739	ENSG00000270296,ENSG00000242329,ENSG00000241352
chr12	12808011	12808588	12:12808011-12808588	ENSG00000207983,ENSG00000213782,ENSG00000242329,ENSG00000241352,ENSG00000234498
chr12	12808685	12809094	12:12808685-12809094	ENSG00000213782
chr12	12813036	12813536	12:12813036-12813536	ENSG00000213782,ENSG00000242329,ENSG00000241352
chr12	12891042	12891688	12:12891042-12891688	ENSG00000242329,ENSG00000241352,ENSG00000234498,ENSG00000013588,ENSG00000247498,ENSG00000111291,ENSG00000256011,ENSG00000221611
chr12	12909724	12909824	12:12909724-12909824	ENSG00000242329,ENSG00000234498,ENSG00000013588,ENSG00000247498,ENSG00000111291,ENSG00000256011,ENSG00000221611
chr12	12909969	12910388	12:12909969-12910388	ENSG00000242329,ENSG00000241352,ENSG00000234498,ENSG00000013588,ENSG00000283759,ENSG00000247498,ENSG00000111291,ENSG00000256011,ENSG00000221611
chr12	12916338	12916546	12:12916338-12916546	ENSG00000242329,ENSG00000241352,ENSG00000234498,ENSG00000283759,ENSG00000247498,ENSG00000111291,ENSG00000256011,ENSG00000221611
chr12	12999851	13000921	12:12999851-13000921	ENSG00000247498,ENSG00000111291,ENSG00000256011,ENSG00000221611,ENSG00000013583,ENSG00000183935,ENSG00000255621,ENSG00000243129,ENSG00000084444
chr12	13001129	13001654	12:13001129-13001654	ENSG00000247498,ENSG00000111291,ENSG00000256011,ENSG00000221611,ENSG00000013583,ENSG00000183935,ENSG00000255621
chr12	13022812	13022967	12:13022812-13022967	ENSG00000111291,ENSG00000256011,ENSG00000221611,ENSG00000243129,ENSG00000084444
chr12	13044252	13044759	12:13044252-13044759	ENSG00000084444
chr12	13098135	13098834	12:13098135-13098834	ENSG00000111305,ENSG00000134531
chr12	13100924	13101750	12:13100924-13101750	ENSG00000111305,ENSG00000134531
chr12	13116901	13117268	12:13116901-13117268	ENSG00000111291,ENSG00000256011,ENSG00000221611,ENSG00000111305
chr12	13146095	13146277	12:13146095-13146277	-
chr12	13146437	13146952	12:13146437-13146952	ENSG00000111291,ENSG00000256011,ENSG00000221611,ENSG00000111305
chr12	13149172	13149759	12:13149172-13149759	-
chr12	13173639	13173831	12:13173639-13173831	-
chr12	13178768	13179600	12:13178768-13179600	ENSG00000111291,ENSG00000256011,ENSG00000134531,ENSG00000287928
chr12	13179814	13179929	12:13179814-13179929	-
chr12	13195847	13196943	12:13195847-13196943	ENSG00000134531
chr12	13197641	13198159	12:13197641-13198159	ENSG00000111305,ENSG00000134531
chr12	13199038	13199221	12:13199038-13199221	ENSG00000134531
chr12	13212221	13212334	12:13212221-13212334	ENSG00000134531
chr12	13234173	13234313	12:13234173-13234313	-
chr12	13255777	13256064	12:13255777-13256064	ENSG00000241352,ENSG00000234498,ENSG00000247498,ENSG00000111291,ENSG00000256011,ENSG00000221611,ENSG00000286869,ENSG00000273079,ENSG00000201476,ENSG00000256306,ENSG00000277935,ENSG00000287928,ENSG00000200475,ENSG00000256346
chr12	13256149	13256339	12:13256149-13256339	ENSG00000256306,ENSG00000277935,ENSG00000256346
chr12	13278276	13278524	12:13278276-13278524	ENSG00000286869,ENSG00000273079,ENSG00000256306,ENSG00000277935,ENSG00000287928,ENSG00000200475,ENSG00000256346
chr12	13278562	13278668	12:13278562-13278668	ENSG00000286869,ENSG00000273079,ENSG00000256306,ENSG00000277935,ENSG00000200475,ENSG00000256346
chr12	13305025	13305181	12:13305025-13305181	ENSG00000273079,ENSG00000201476,ENSG00000256306,ENSG00000277935,ENSG00000287928,ENSG00000200475
chr12	13307519	13307725	12:13307519-13307725	ENSG00000273079,ENSG00000201476,ENSG00000256306,ENSG00000277935,ENSG00000287928,ENSG00000200475,ENSG00000256346
chr12	13340269	13340442	12:13340269-13340442	ENSG00000273079,ENSG00000201476,ENSG00000256306,ENSG00000277935,ENSG00000287928,ENSG00000200475
chr12	13390561	13390737	12:13390561-13390737	ENSG00000180861,ENSG00000201476,ENSG00000256306,ENSG00000277935
chr12	13465688	13466101	12:13465688-13466101	ENSG00000273079,ENSG00000201476,ENSG00000201909,ENSG00000256306,ENSG00000277935,ENSG00000287928,ENSG00000200475,ENSG00000230657
chr12	14073082	14073236	12:14073082-14073236	ENSG00000273079,ENSG00000287928,ENSG00000200475,ENSG00000256346,ENSG00000227760
chr12	14207905	14208078	12:14207905-14208078	ENSG00000256346,ENSG00000227760,ENSG00000256084,ENSG00000255763,ENSG00000255649
chr12	14256603	14256868	12:14256603-14256868	ENSG00000255763,ENSG00000251908,ENSG00000255749,ENSG00000244573,ENSG00000171681
chr12	14257564	14258299	12:14257564-14258299	ENSG00000227760,ENSG00000256084,ENSG00000255763,ENSG00000251908,ENSG00000255749,ENSG00000244573,ENSG00000171681,ENSG00000255649,ENSG00000070019,ENSG00000214772
chr12	14260010	14260267	12:14260010-14260267	ENSG00000227760,ENSG00000256084,ENSG00000255763,ENSG00000251908,ENSG00000255749,ENSG00000244573,ENSG00000255649
chr12	14260600	14260945	12:14260600-14260945	ENSG00000256084,ENSG00000255763,ENSG00000244573
chr12	14261159	14261450	12:14261159-14261450	ENSG00000255763,ENSG00000244573
chr12	14284392	14284602	12:14284392-14284602	-
chr12	14365338	14366132	12:14365338-14366132	ENSG00000255763,ENSG00000244573,ENSG00000171681
chr12	14384906	14385362	12:14384906-14385362	ENSG00000244573,ENSG00000171681
chr12	14394496	14394711	12:14394496-14394711	ENSG00000255763,ENSG00000244573,ENSG00000171681
chr12	14403712	14404011	12:14403712-14404011	ENSG00000255763,ENSG00000244573,ENSG00000171681
chr12	14442364	14442802	12:14442364-14442802	ENSG00000255763,ENSG00000255649
chr12	14443621	14443797	12:14443621-14443797	ENSG00000255763,ENSG00000255649
chr12	14554324	14554536	12:14554324-14554536	ENSG00000121316,ENSG00000255649,ENSG00000200830,ENSG00000256751
chr12	14567369	14567528	12:14567369-14567528	ENSG00000121316,ENSG00000255649,ENSG00000200830,ENSG00000256751
chr12	14567577	14567955	12:14567577-14567955	ENSG00000121316,ENSG00000255649,ENSG00000200830,ENSG00000256751
chr12	14630227	14630377	12:14630227-14630377	ENSG00000227760,ENSG00000255763,ENSG00000255649,ENSG00000070019,ENSG00000214772
chr12	14769577	14771388	12:14769577-14771388	ENSG00000261324,ENSG00000197837,ENSG00000246705,ENSG00000084463
chr12	14773865	14775675	12:14773865-14775675	ENSG00000261324,ENSG00000197837,ENSG00000246705,ENSG00000084463,ENSG00000182993,ENSG00000179256
chr12	14775794	14775901	12:14775794-14775901	ENSG00000261324,ENSG00000197837,ENSG00000246705
chr12	14803048	14803972	12:14803048-14803972	ENSG00000070019,ENSG00000261324,ENSG00000197837,ENSG00000246705,ENSG00000084463,ENSG00000182993,ENSG00000179256,ENSG00000286107
chr12	14826322	14826461	12:14826322-14826461	ENSG00000179256
chr12	14836362	14836489	12:14836362-14836489	ENSG00000179256,ENSG00000111339,ENSG00000256339
chr12	14841659	14842122	12:14841659-14842122	ENSG00000179256,ENSG00000111339,ENSG00000256339
chr12	14843419	14843557	12:14843419-14843557	ENSG00000179256,ENSG00000111339,ENSG00000256339
chr12	14845416	14845592	12:14845416-14845592	ENSG00000179256,ENSG00000111339,ENSG00000256339
chr12	14849738	14849976	12:14849738-14849976	ENSG00000179256,ENSG00000111339,ENSG00000256339
chr12	14854076	14854182	12:14854076-14854182	-
chr12	14883660	14883989	12:14883660-14883989	ENSG00000182993,ENSG00000111341
chr12	14884434	14884888	12:14884434-14884888	ENSG00000070019,ENSG00000182993,ENSG00000179256,ENSG00000111341,ENSG00000139055,ENSG00000139053
chr12	14885722	14886166	12:14885722-14886166	ENSG00000182993,ENSG00000111341,ENSG00000139055
chr12	14886872	14887130	12:14886872-14887130	ENSG00000182993,ENSG00000111341
chr12	14892772	14894139	12:14892772-14894139	ENSG00000182993,ENSG00000111341,ENSG00000139055
chr12	14896564	14896710	12:14896564-14896710	ENSG00000139055
chr12	14901258	14901459	12:14901258-14901459	ENSG00000139055
chr12	14902652	14902800	12:14902652-14902800	ENSG00000139055
chr12	14905162	14905761	12:14905162-14905761	ENSG00000139055,ENSG00000139053
chr12	14946194	14946482	12:14946194-14946482	ENSG00000139055,ENSG00000111348,ENSG00000139053
chr12	14948687	14949134	12:14948687-14949134	ENSG00000139055,ENSG00000111348,ENSG00000139053
chr12	14950628	14950772	12:14950628-14950772	ENSG00000139055,ENSG00000111348,ENSG00000139053
chr12	14952105	14952217	12:14952105-14952217	ENSG00000139055,ENSG00000111348,ENSG00000139053
chr12	14952327	14952797	12:14952327-14952797	ENSG00000139055,ENSG00000111348,ENSG00000139053
chr12	14957574	14957995	12:14957574-14957995	ENSG00000139055,ENSG00000111348,ENSG00000139053
chr12	14958092	14958287	12:14958092-14958287	ENSG00000111348,ENSG00000139053
chr12	14959516	14959802	12:14959516-14959802	ENSG00000139055,ENSG00000111348,ENSG00000139053
chr12	14961119	14961970	12:14961119-14961970	ENSG00000139055,ENSG00000111348,ENSG00000139053
chr12	14989928	14990036	12:14989928-14990036	ENSG00000179256,ENSG00000139053
chr12	15001746	15001912	12:15001746-15001912	ENSG00000255727
chr12	15002189	15002350	12:15002189-15002350	ENSG00000255727
chr12	15116214	15116346	12:15116214-15116346	ENSG00000256650,ENSG00000287455
chr12	15122334	15122860	12:15122334-15122860	ENSG00000070019,ENSG00000256650,ENSG00000256283,ENSG00000243916,ENSG00000188991,ENSG00000256238,ENSG00000286303,ENSG00000256450,ENSG00000048540,ENSG00000256564,ENSG00000283240,ENSG00000255871,ENSG00000213235,ENSG00000287455,ENSG00000212358,ENSG00000242991,ENSG00000256896,ENSG00000256756,ENSG00000256389,ENSG00000256994
chr12	15131613	15131734	12:15131613-15131734	ENSG00000134533
chr12	15146658	15146890	12:15146658-15146890	ENSG00000255660,ENSG00000243916,ENSG00000286303
chr12	15152558	15152697	12:15152558-15152697	ENSG00000255660
chr12	15157144	15157489	12:15157144-15157489	ENSG00000255660,ENSG00000255871
chr12	15158197	15158478	12:15158197-15158478	ENSG00000255660,ENSG00000256283,ENSG00000243916,ENSG00000256238,ENSG00000283240,ENSG00000255871,ENSG00000256211,ENSG00000242991,ENSG00000256756
chr12	15164929	15165634	12:15164929-15165634	ENSG00000256283,ENSG00000243916,ENSG00000188991,ENSG00000256238,ENSG00000256450,ENSG00000048540,ENSG00000256211,ENSG00000213235,ENSG00000242991,ENSG00000256756,ENSG00000256389,ENSG00000256994
chr12	15168303	15168685	12:15168303-15168685	ENSG00000256283,ENSG00000243916,ENSG00000188991,ENSG00000256450,ENSG00000213235,ENSG00000256756
chr12	15186765	15186878	12:15186765-15186878	-
chr12	15205748	15205886	12:15205748-15205886	-
chr12	15208962	15209135	12:15208962-15209135	ENSG00000134533
chr12	15209365	15209549	12:15209365-15209549	-
chr12	15215322	15215567	12:15215322-15215567	ENSG00000134533
chr12	15220512	15221721	12:15220512-15221721	ENSG00000134533,ENSG00000256283,ENSG00000243916
chr12	15223752	15224001	12:15223752-15224001	ENSG00000134533,ENSG00000256283
chr12	15227205	15227365	12:15227205-15227365	ENSG00000134533,ENSG00000256283
chr12	15230271	15230407	12:15230271-15230407	ENSG00000256283
chr12	15269079	15269180	12:15269079-15269180	ENSG00000256283,ENSG00000243916
chr12	15279111	15279221	12:15279111-15279221	ENSG00000256283,ENSG00000243916
chr12	15279287	15279508	12:15279287-15279508	ENSG00000256283,ENSG00000243916,ENSG00000256238
chr12	15540654	15540754	12:15540654-15540754	ENSG00000151490
chr12	15590178	15590823	12:15590178-15590823	ENSG00000151490,ENSG00000008394
chr12	15591247	15591514	12:15591247-15591514	-
chr12	15591628	15592297	12:15591628-15592297	ENSG00000151490,ENSG00000008394
chr12	15592799	15593016	12:15592799-15593016	ENSG00000151490,ENSG00000008394
chr12	15593054	15593165	12:15593054-15593165	-
chr12	15595998	15596479	12:15595998-15596479	ENSG00000283240
chr12	15599276	15599656	12:15599276-15599656	ENSG00000256627,ENSG00000256134,ENSG00000008394,ENSG00000286303,ENSG00000256450,ENSG00000283240,ENSG00000212358
chr12	15621185	15621495	12:15621185-15621495	ENSG00000048540
chr12	15628611	15628979	12:15628611-15628979	ENSG00000151491,ENSG00000200105
chr12	15629048	15629945	12:15629048-15629945	ENSG00000243916,ENSG00000151491,ENSG00000200105,ENSG00000256627,ENSG00000256134,ENSG00000188991,ENSG00000008394,ENSG00000256238,ENSG00000286303,ENSG00000256450,ENSG00000048540,ENSG00000256564,ENSG00000283240,ENSG00000255871,ENSG00000256211,ENSG00000213235,ENSG00000287455,ENSG00000212358,ENSG00000285724,ENSG00000242991,ENSG00000256896,ENSG00000256756,ENSG00000256389,ENSG00000256994,ENSG00000206662
chr12	15688272	15688702	12:15688272-15688702	ENSG00000200105,ENSG00000287455
chr12	15688860	15689183	12:15688860-15689183	ENSG00000200105
chr12	15691578	15691698	12:15691578-15691698	ENSG00000200105
chr12	15698368	15698753	12:15698368-15698753	ENSG00000200105,ENSG00000008394,ENSG00000256238,ENSG00000286303,ENSG00000256450,ENSG00000256564,ENSG00000283240,ENSG00000255871,ENSG00000256211,ENSG00000212358,ENSG00000285724
chr12	15700006	15700177	12:15700006-15700177	ENSG00000200105
chr12	15700637	15700864	12:15700637-15700864	ENSG00000200105,ENSG00000008394,ENSG00000256238,ENSG00000286303,ENSG00000256450,ENSG00000256564,ENSG00000283240,ENSG00000256211,ENSG00000287455,ENSG00000285724,ENSG00000256389,ENSG00000256994,ENSG00000283665
chr12	15701355	15701479	12:15701355-15701479	ENSG00000200105
chr12	15701584	15702208	12:15701584-15702208	ENSG00000200105,ENSG00000008394,ENSG00000256238,ENSG00000256450,ENSG00000256564,ENSG00000283240,ENSG00000256211,ENSG00000287455,ENSG00000285724,ENSG00000256994,ENSG00000283665
chr12	15712869	15713008	12:15712869-15713008	ENSG00000151491
chr12	15728403	15728561	12:15728403-15728561	ENSG00000151491
chr12	15769702	15769802	12:15769702-15769802	ENSG00000255565
chr12	15787949	15788082	12:15787949-15788082	ENSG00000151491,ENSG00000255565,ENSG00000256627
chr12	15788284	15790223	12:15788284-15790223	ENSG00000151491,ENSG00000255565,ENSG00000256627
chr12	15811256	15811845	12:15811256-15811845	ENSG00000151491,ENSG00000256627,ENSG00000286303,ENSG00000283240,ENSG00000255871,ENSG00000212358,ENSG00000242991
chr12	15830062	15830293	12:15830062-15830293	ENSG00000151491,ENSG00000256627,ENSG00000286303
chr12	15830553	15830763	12:15830553-15830763	ENSG00000151491,ENSG00000256627
chr12	15837411	15837653	12:15837411-15837653	ENSG00000256627
chr12	15846814	15847239	12:15846814-15847239	ENSG00000243916,ENSG00000256627,ENSG00000256134,ENSG00000188991,ENSG00000008394,ENSG00000286303,ENSG00000048540,ENSG00000256564,ENSG00000283240,ENSG00000255871,ENSG00000256211,ENSG00000287455,ENSG00000212358,ENSG00000285724,ENSG00000242991
chr12	15850885	15851459	12:15850885-15851459	ENSG00000243916,ENSG00000256627,ENSG00000256134,ENSG00000048540,ENSG00000283240,ENSG00000212358,ENSG00000256896
chr12	15856498	15856638	12:15856498-15856638	-
chr12	15856705	15856806	12:15856705-15856806	-
chr12	15881790	15882990	12:15881790-15882990	ENSG00000151491,ENSG00000023734,ENSG00000023697,ENSG00000256134,ENSG00000188991,ENSG00000008394,ENSG00000256238,ENSG00000048540,ENSG00000256564,ENSG00000283240,ENSG00000256211
chr12	15911011	15911649	12:15911011-15911649	ENSG00000023734,ENSG00000023697,ENSG00000256134,ENSG00000188991,ENSG00000008394,ENSG00000256238,ENSG00000286303,ENSG00000048540,ENSG00000256564,ENSG00000283240,ENSG00000256211,ENSG00000212358,ENSG00000242991
chr12	15928993	15929177	12:15928993-15929177	ENSG00000023697,ENSG00000256134,ENSG00000188991,ENSG00000008394,ENSG00000256238,ENSG00000286303,ENSG00000256450,ENSG00000048540,ENSG00000256564,ENSG00000283240,ENSG00000256211,ENSG00000287455,ENSG00000212358
chr12	18345475	18345575	12:18345475-18345575	ENSG00000256211,ENSG00000213235,ENSG00000285724,ENSG00000256896,ENSG00000256756,ENSG00000256389,ENSG00000256994,ENSG00000283665,ENSG00000206662,ENSG00000111404,ENSG00000139144,ENSG00000255892,ENSG00000255960,ENSG00000256138
chr12	18643830	18643933	12:18643830-18643933	ENSG00000242991,ENSG00000256896,ENSG00000256756,ENSG00000256389,ENSG00000256994,ENSG00000283665,ENSG00000206662,ENSG00000111404,ENSG00000139144,ENSG00000255960,ENSG00000256138,ENSG00000139151,ENSG00000255993,ENSG00000255648,ENSG00000177938
chr12	18752435	18752939	12:18752435-18752939	ENSG00000213235,ENSG00000287455,ENSG00000212358,ENSG00000285724,ENSG00000242991,ENSG00000256896,ENSG00000256756,ENSG00000256389,ENSG00000256994,ENSG00000283665,ENSG00000206662,ENSG00000111404,ENSG00000139144,ENSG00000255960,ENSG00000256138,ENSG00000139151,ENSG00000255993,ENSG00000255648,ENSG00000177938,ENSG00000253284,ENSG00000240993,ENSG00000243854
chr12	18895892	18896323	12:18895892-18896323	ENSG00000256238,ENSG00000048540,ENSG00000256564,ENSG00000283240,ENSG00000255871,ENSG00000256211,ENSG00000213235,ENSG00000287455,ENSG00000212358,ENSG00000285724,ENSG00000242991,ENSG00000256896,ENSG00000256756,ENSG00000256389,ENSG00000256994,ENSG00000283665,ENSG00000206662,ENSG00000111404,ENSG00000139144,ENSG00000255960,ENSG00000256138,ENSG00000139151,ENSG00000255993,ENSG00000255648,ENSG00000177938,ENSG00000227525,ENSG00000256844,ENSG00000253284,ENSG00000240993,ENSG00000255909,ENSG00000243854
chr12	18899902	18900199	12:18899902-18900199	ENSG00000287455,ENSG00000212358,ENSG00000285724,ENSG00000242991,ENSG00000256896,ENSG00000256756,ENSG00000256389,ENSG00000256994,ENSG00000283665,ENSG00000206662,ENSG00000111404,ENSG00000139144,ENSG00000255960,ENSG00000256138,ENSG00000255993,ENSG00000255648,ENSG00000227525,ENSG00000256844,ENSG00000253284,ENSG00000240993
chr12	19035635	19035848	12:19035635-19035848	ENSG00000256389,ENSG00000256994,ENSG00000206662,ENSG00000139144,ENSG00000256138,ENSG00000255648,ENSG00000227525,ENSG00000256844,ENSG00000253284,ENSG00000240993
chr12	19097254	19097354	12:19097254-19097354	ENSG00000255960,ENSG00000227525,ENSG00000256844,ENSG00000253284,ENSG00000240993
chr12	19129386	19130367	12:19129386-19130367	ENSG00000255960,ENSG00000256138,ENSG00000227525,ENSG00000256844,ENSG00000052126,ENSG00000253284,ENSG00000240993
chr12	19130610	19131235	12:19130610-19131235	ENSG00000256844,ENSG00000052126,ENSG00000253284,ENSG00000240993
chr12	19274072	19274199	12:19274072-19274199	ENSG00000242991,ENSG00000206662,ENSG00000139144,ENSG00000255960,ENSG00000256138,ENSG00000052126,ENSG00000253284,ENSG00000240993,ENSG00000243854
chr12	19439160	19440373	12:19439160-19440373	ENSG00000255960,ENSG00000240993,ENSG00000240328,ENSG00000245205,ENSG00000200247,ENSG00000271462,ENSG00000255909,ENSG00000139154,ENSG00000243854
chr12	19440428	19440797	12:19440428-19440797	ENSG00000240328,ENSG00000245205,ENSG00000200247,ENSG00000271462,ENSG00000255909,ENSG00000139154,ENSG00000243854
chr12	19547261	19547622	12:19547261-19547622	ENSG00000240328,ENSG00000245205,ENSG00000271462,ENSG00000255909,ENSG00000243854
chr12	19575935	19576124	12:19575935-19576124	ENSG00000287074,ENSG00000240328
chr12	19625696	19625867	12:19625696-19625867	ENSG00000240328,ENSG00000243854
chr12	19643771	19643992	12:19643771-19643992	ENSG00000240328,ENSG00000243854
chr12	19654525	19655336	12:19654525-19655336	ENSG00000285724,ENSG00000283665,ENSG00000139144,ENSG00000200885,ENSG00000240328,ENSG00000245205,ENSG00000271462,ENSG00000255909,ENSG00000243854
chr12	19739342	19739442	12:19739342-19739442	ENSG00000255910,ENSG00000200885,ENSG00000240328
chr12	19740547	19741128	12:19740547-19741128	ENSG00000283665,ENSG00000256849,ENSG00000255910,ENSG00000200885
chr12	19741217	19741408	12:19741217-19741408	ENSG00000256849,ENSG00000255910,ENSG00000200885
chr12	19744691	19745113	12:19744691-19745113	ENSG00000283665,ENSG00000206662,ENSG00000256157,ENSG00000257046,ENSG00000111700,ENSG00000256499,ENSG00000256849,ENSG00000255910,ENSG00000200885,ENSG00000240328,ENSG00000243854
chr12	19847277	19847692	12:19847277-19847692	ENSG00000283665,ENSG00000256849,ENSG00000255910
chr12	19847813	19848071	12:19847813-19848071	ENSG00000256849,ENSG00000255910
chr12	19856484	19856749	12:19856484-19856749	ENSG00000256849,ENSG00000255910
chr12	20024321	20024490	12:20024321-20024490	ENSG00000256994,ENSG00000256499,ENSG00000256287,ENSG00000256849,ENSG00000255910
chr12	20045027	20045150	12:20045027-20045150	ENSG00000256499,ENSG00000256287,ENSG00000256849
chr12	20109915	20110015	12:20109915-20110015	ENSG00000256499,ENSG00000287075
chr12	20183647	20183887	12:20183647-20183887	ENSG00000256499,ENSG00000256849,ENSG00000255910
chr12	20212179	20212295	12:20212179-20212295	ENSG00000256499
chr12	20212579	20213081	12:20212579-20213081	ENSG00000111404,ENSG00000257062,ENSG00000205754,ENSG00000256157,ENSG00000111700,ENSG00000256499,ENSG00000256287,ENSG00000256849,ENSG00000255910
chr12	20214034	20214419	12:20214034-20214419	ENSG00000256499
chr12	20314346	20314709	12:20314346-20314709	ENSG00000134538,ENSG00000256157,ENSG00000111700,ENSG00000256499,ENSG00000256849,ENSG00000255910
chr12	20320689	20320845	12:20320689-20320845	-
chr12	20350529	20350772	12:20350529-20350772	-
chr12	20367981	20368956	12:20367981-20368956	ENSG00000172572,ENSG00000256879,ENSG00000256499
chr12	20369060	20370345	12:20369060-20370345	ENSG00000134538,ENSG00000256157,ENSG00000172572,ENSG00000256879,ENSG00000256499,ENSG00000256849,ENSG00000255910
chr12	20379324	20379477	12:20379324-20379477	ENSG00000172572,ENSG00000256879
chr12	20389487	20389609	12:20389487-20389609	-
chr12	20415060	20415952	12:20415060-20415952	-
chr12	20426146	20426671	12:20426146-20426671	ENSG00000111404,ENSG00000256138,ENSG00000121351,ENSG00000134538,ENSG00000257062,ENSG00000205754,ENSG00000256157,ENSG00000257046,ENSG00000111700,ENSG00000131982,ENSG00000256499,ENSG00000256287,ENSG00000256849,ENSG00000255910
chr12	20435168	20435349	12:20435168-20435349	-
chr12	20436189	20436758	12:20436189-20436758	ENSG00000257062,ENSG00000205754,ENSG00000257046,ENSG00000111700,ENSG00000131982,ENSG00000256849,ENSG00000255910
chr12	20438520	20438863	12:20438520-20438863	-
chr12	20439738	20439970	12:20439738-20439970	ENSG00000131982,ENSG00000256849
chr12	20440521	20440662	12:20440521-20440662	ENSG00000131982
chr12	20445648	20446117	12:20445648-20446117	ENSG00000257062,ENSG00000205754,ENSG00000257046,ENSG00000131982
chr12	20465681	20466460	12:20465681-20466460	ENSG00000134538,ENSG00000257062,ENSG00000205754,ENSG00000256157,ENSG00000257046,ENSG00000111700,ENSG00000131982,ENSG00000256499,ENSG00000256849
chr12	20469846	20470136	12:20469846-20470136	-
chr12	20486820	20486965	12:20486820-20486965	-
chr12	20492325	20492527	12:20492325-20492527	-
chr12	20520693	20521023	12:20520693-20521023	ENSG00000257046,ENSG00000111700
chr12	20525186	20525335	12:20525186-20525335	-
chr12	20527467	20527707	12:20527467-20527707	-
chr12	20547897	20548141	12:20547897-20548141	ENSG00000257046,ENSG00000111700,ENSG00000256663
chr12	20548237	20548481	12:20548237-20548481	ENSG00000256663
chr12	20549206	20549402	12:20549206-20549402	ENSG00000256663
chr12	20561055	20561324	12:20561055-20561324	ENSG00000256663
chr12	20561989	20562378	12:20561989-20562378	ENSG00000256663
chr12	20588247	20588354	12:20588247-20588354	-
chr12	20602475	20602615	12:20602475-20602615	-
chr12	20602701	20603291	12:20602701-20603291	ENSG00000205754,ENSG00000256157,ENSG00000111700
chr12	20624837	20624937	12:20624837-20624937	ENSG00000134538,ENSG00000257046,ENSG00000111700
chr12	20641236	20641501	12:20641236-20641501	ENSG00000257062,ENSG00000205754,ENSG00000257046,ENSG00000111700
chr12	20664177	20664411	12:20664177-20664411	ENSG00000134538,ENSG00000257062,ENSG00000205754,ENSG00000256157,ENSG00000257046,ENSG00000111700
chr12	20695234	20695611	12:20695234-20695611	ENSG00000257046,ENSG00000139155
chr12	20696223	20696541	12:20696223-20696541	ENSG00000134538,ENSG00000257062,ENSG00000205754,ENSG00000256157,ENSG00000257046,ENSG00000111700,ENSG00000139155
chr12	20696652	20696825	12:20696652-20696825	ENSG00000139155
chr12	21437521	21438083	12:21437521-21438083	ENSG00000111711,ENSG00000004700,ENSG00000256021,ENSG00000121350,ENSG00000121351,ENSG00000084453
chr12	21438259	21438371	12:21438259-21438371	ENSG00000256021,ENSG00000121350,ENSG00000121351,ENSG00000084453
chr12	21483686	21483789	12:21483686-21483789	ENSG00000256021,ENSG00000121351,ENSG00000084453
chr12	21501187	21502178	12:21501187-21502178	ENSG00000111713,ENSG00000134548,ENSG00000111711,ENSG00000004700,ENSG00000256021,ENSG00000121351
chr12	21527455	21528046	12:21527455-21528046	ENSG00000111713,ENSG00000134548
chr12	21551883	21552274	12:21551883-21552274	ENSG00000111713,ENSG00000134548,ENSG00000121351,ENSG00000084453
chr12	21638617	21638717	12:21638617-21638717	ENSG00000111716,ENSG00000285854,ENSG00000111713
chr12	21656979	21657238	12:21656979-21657238	ENSG00000256615,ENSG00000111716,ENSG00000285854
chr12	21657284	21658305	12:21657284-21658305	ENSG00000256615,ENSG00000111716,ENSG00000285854,ENSG00000111713
chr12	21680419	21680620	12:21680419-21680620	ENSG00000111713,ENSG00000084453
chr12	21698169	21698409	12:21698169-21698409	ENSG00000111713
chr12	21711035	21711710	12:21711035-21711710	ENSG00000111713
chr12	21714077	21714327	12:21714077-21714327	ENSG00000256714,ENSG00000212172,ENSG00000274624,ENSG00000111713,ENSG00000084453
chr12	21717896	21718059	12:21717896-21718059	-
chr12	21719005	21719197	12:21719005-21719197	-
chr12	21731246	21731419	12:21731246-21731419	-
chr12	21751463	21751971	12:21751463-21751971	ENSG00000255644,ENSG00000111716
chr12	21757795	21757934	12:21757795-21757934	ENSG00000255644,ENSG00000111716
chr12	21761400	21761561	12:21761400-21761561	ENSG00000255644,ENSG00000111716
chr12	21772064	21772184	12:21772064-21772184	ENSG00000121361
chr12	21773247	21773687	12:21773247-21773687	ENSG00000121361
chr12	21773959	21774096	12:21773959-21774096	ENSG00000121361
chr12	21774347	21775383	12:21774347-21775383	ENSG00000212172,ENSG00000121361,ENSG00000255644,ENSG00000111713
chr12	21775490	21775803	12:21775490-21775803	ENSG00000121361
chr12	21776216	21776539	12:21776216-21776539	ENSG00000121361
chr12	21786553	21786727	12:21786553-21786727	-
chr12	21788449	21788785	12:21788449-21788785	-
chr12	21813887	21814026	12:21813887-21814026	-
chr12	21815406	21815664	12:21815406-21815664	ENSG00000275567,ENSG00000257022
chr12	21818631	21818778	12:21818631-21818778	ENSG00000275567,ENSG00000257022
chr12	21819305	21819522	12:21819305-21819522	ENSG00000275567,ENSG00000257022
chr12	21823726	21823843	12:21823726-21823843	ENSG00000275567,ENSG00000257022
chr12	21828511	21828710	12:21828511-21828710	ENSG00000275567,ENSG00000257022
chr12	21828799	21829142	12:21828799-21829142	ENSG00000275567,ENSG00000257022,ENSG00000069431
chr12	21831849	21832522	12:21831849-21832522	ENSG00000283582,ENSG00000275567,ENSG00000257022,ENSG00000069431
chr12	21850027	21850177	12:21850027-21850177	ENSG00000069431
chr12	21850564	21850749	12:21850564-21850749	ENSG00000069431
chr12	21855840	21855950	12:21855840-21855950	ENSG00000069431
chr12	21882062	21882202	12:21882062-21882202	-
chr12	21892416	21892611	12:21892416-21892611	-
chr12	21937380	21937622	12:21937380-21937622	ENSG00000069431
chr12	21939347	21939809	12:21939347-21939809	ENSG00000069431
chr12	21940681	21940781	12:21940681-21940781	ENSG00000069431
chr12	21940984	21941524	12:21940984-21941524	ENSG00000069431
chr12	21941602	21942633	12:21941602-21942633	ENSG00000069431
chr12	21942835	21942935	12:21942835-21942935	ENSG00000069431
chr12	21971456	21971914	12:21971456-21971914	-
chr12	21972126	21972331	12:21972126-21972331	ENSG00000283582
chr12	21989908	21990040	12:21989908-21990040	-
chr12	21992855	21993060	12:21992855-21993060	ENSG00000212172,ENSG00000255627,ENSG00000111713
chr12	21996201	21996666	12:21996201-21996666	ENSG00000283582,ENSG00000274624,ENSG00000255627
chr12	21998671	21999180	12:21998671-21999180	ENSG00000283582,ENSG00000274624,ENSG00000255627
chr12	22014062	22015162	12:22014062-22015162	ENSG00000256714,ENSG00000212172,ENSG00000283582,ENSG00000274624,ENSG00000255627
chr12	22045995	22046876	12:22045995-22046876	ENSG00000256973,ENSG00000212172,ENSG00000283582,ENSG00000274624,ENSG00000111726
chr12	22275895	22276155	12:22275895-22276155	ENSG00000256714,ENSG00000212172,ENSG00000283582,ENSG00000274624,ENSG00000111728
chr12	22335310	22335784	12:22335310-22335784	ENSG00000256973,ENSG00000256714,ENSG00000212172,ENSG00000283582,ENSG00000274624,ENSG00000111728
chr12	22443514	22443713	12:22443514-22443713	ENSG00000256973,ENSG00000256714,ENSG00000212172,ENSG00000283582,ENSG00000274624,ENSG00000111728
chr12	22477281	22477448	12:22477281-22477448	ENSG00000256774,ENSG00000256371,ENSG00000256973,ENSG00000111731
chr12	22543732	22544902	12:22543732-22544902	ENSG00000139163,ENSG00000257023,ENSG00000256774,ENSG00000256371,ENSG00000256973,ENSG00000111731,ENSG00000250166
chr12	22624666	22626077	12:22624666-22626077	ENSG00000139163,ENSG00000257023,ENSG00000256774,ENSG00000256371,ENSG00000256973,ENSG00000111731,ENSG00000250166
chr12	22653097	22653356	12:22653097-22653356	ENSG00000139163,ENSG00000256774,ENSG00000256371,ENSG00000256973
chr12	22687781	22687981	12:22687781-22687981	ENSG00000241451,ENSG00000256995,ENSG00000256774,ENSG00000256371
chr12	22700209	22700434	12:22700209-22700434	ENSG00000241451,ENSG00000256995
chr12	22730063	22730400	12:22730063-22730400	ENSG00000256923,ENSG00000241451,ENSG00000256774
chr12	22935233	22935333	12:22935233-22935333	ENSG00000256321,ENSG00000256353
chr12	23006450	23006774	12:23006450-23006774	ENSG00000256473,ENSG00000256321,ENSG00000256353,ENSG00000241451,ENSG00000256995
chr12	23008691	23008914	12:23008691-23008914	ENSG00000256473,ENSG00000256321,ENSG00000256353,ENSG00000256995
chr12	23225846	23225999	12:23225846-23225999	ENSG00000256473,ENSG00000256321,ENSG00000256353
chr12	23253892	23254325	12:23253892-23254325	ENSG00000256473,ENSG00000115934,ENSG00000256321,ENSG00000256353
chr12	23259623	23259952	12:23259623-23259952	ENSG00000256473,ENSG00000115934,ENSG00000256321,ENSG00000256353
chr12	23259990	23260100	12:23259990-23260100	ENSG00000256473,ENSG00000115934,ENSG00000256321,ENSG00000256353
chr12	23360335	23360542	12:23360335-23360542	ENSG00000256321,ENSG00000256353
chr12	23415303	23415493	12:23415303-23415493	ENSG00000256473,ENSG00000256321,ENSG00000256353
chr12	23533036	23533265	12:23533036-23533265	ENSG00000256473,ENSG00000256321
chr12	23771377	23771482	12:23771377-23771482	ENSG00000256473
chr12	23949726	23950056	12:23949726-23950056	ENSG00000134532
chr12	24039104	24039373	12:24039104-24039373	ENSG00000256120,ENSG00000216192
chr12	24045900	24046206	12:24045900-24046206	ENSG00000256120,ENSG00000216192,ENSG00000256473
chr12	24069569	24069811	12:24069569-24069811	ENSG00000256120,ENSG00000216192
chr12	24069936	24070089	12:24069936-24070089	ENSG00000256120,ENSG00000216192
chr12	24118768	24119010	12:24118768-24119010	ENSG00000255745,ENSG00000240481,ENSG00000060982,ENSG00000256482,ENSG00000278969,ENSG00000255921,ENSG00000213736,ENSG00000258449,ENSG00000276842,ENSG00000244662,ENSG00000256120,ENSG00000216192,ENSG00000256473
chr12	24119042	24119242	12:24119042-24119242	ENSG00000060982,ENSG00000256482,ENSG00000278969,ENSG00000244662,ENSG00000256120,ENSG00000216192
chr12	24414514	24414817	12:24414514-24414817	ENSG00000244662,ENSG00000256120,ENSG00000216192
chr12	24499566	24500114	12:24499566-24500114	ENSG00000255745,ENSG00000240481,ENSG00000060982,ENSG00000256482,ENSG00000278969,ENSG00000255921,ENSG00000213736,ENSG00000118308,ENSG00000258546,ENSG00000244662,ENSG00000256852,ENSG00000197503,ENSG00000256120,ENSG00000216192,ENSG00000256473,ENSG00000256321
chr12	24530795	24530915	12:24530795-24530915	ENSG00000240481,ENSG00000060982,ENSG00000256482,ENSG00000278969,ENSG00000244662,ENSG00000256852,ENSG00000197503,ENSG00000256120,ENSG00000216192
chr12	24534605	24535145	12:24534605-24535145	ENSG00000255745,ENSG00000240481,ENSG00000060982,ENSG00000256482,ENSG00000278969,ENSG00000255921,ENSG00000213736,ENSG00000226397,ENSG00000258546,ENSG00000244662,ENSG00000256852,ENSG00000197503,ENSG00000256120,ENSG00000216192,ENSG00000256473
chr12	24535251	24535549	12:24535251-24535549	ENSG00000255745,ENSG00000240481,ENSG00000256482,ENSG00000244662,ENSG00000256852,ENSG00000197503
chr12	24537001	24537113	12:24537001-24537113	ENSG00000255745,ENSG00000240481,ENSG00000256482,ENSG00000244662,ENSG00000256852,ENSG00000197503
chr12	24537263	24537369	12:24537263-24537369	ENSG00000255745,ENSG00000240481,ENSG00000256482,ENSG00000244662,ENSG00000256852,ENSG00000197503
chr12	24537823	24537923	12:24537823-24537923	ENSG00000255745,ENSG00000240481,ENSG00000244662,ENSG00000256852,ENSG00000197503
chr12	24538065	24538812	12:24538065-24538812	ENSG00000255745,ENSG00000240481,ENSG00000060982,ENSG00000256482,ENSG00000278969,ENSG00000255921,ENSG00000213736,ENSG00000226397,ENSG00000118308,ENSG00000244662,ENSG00000256852,ENSG00000197503,ENSG00000256120,ENSG00000216192,ENSG00000256473
chr12	24554647	24554898	12:24554647-24554898	ENSG00000255745,ENSG00000240481,ENSG00000244662,ENSG00000256852,ENSG00000197503,ENSG00000256120,ENSG00000134532
chr12	24560978	24561094	12:24560978-24561094	ENSG00000256852,ENSG00000197503,ENSG00000134532
chr12	24561605	24563422	12:24561605-24563422	ENSG00000255745,ENSG00000240481,ENSG00000060982,ENSG00000256482,ENSG00000278969,ENSG00000255921,ENSG00000244662,ENSG00000256852,ENSG00000197503,ENSG00000256120,ENSG00000134532
chr12	24563584	24563819	12:24563584-24563819	ENSG00000256852,ENSG00000197503,ENSG00000134532
chr12	24563980	24564205	12:24563980-24564205	ENSG00000256852,ENSG00000197503,ENSG00000134532
chr12	24746339	24746673	12:24746339-24746673	ENSG00000255745,ENSG00000240481,ENSG00000060982,ENSG00000256482,ENSG00000278969,ENSG00000255921,ENSG00000213736,ENSG00000226397,ENSG00000118308,ENSG00000258546,ENSG00000258449,ENSG00000276842,ENSG00000244662,ENSG00000256852,ENSG00000197503,ENSG00000256120,ENSG00000216192,ENSG00000256473
chr12	25151556	25151772	12:25151556-25151772	ENSG00000060982,ENSG00000278969,ENSG00000255921,ENSG00000213736,ENSG00000226397,ENSG00000118308,ENSG00000258546,ENSG00000258449,ENSG00000276842,ENSG00000118307,ENSG00000275197,ENSG00000201439,ENSG00000241846
chr12	25194980	25195636	12:25194980-25195636	ENSG00000255921,ENSG00000213736,ENSG00000226397,ENSG00000118308,ENSG00000258546,ENSG00000258449,ENSG00000276842,ENSG00000118307,ENSG00000205707,ENSG00000274987,ENSG00000275197,ENSG00000201439
chr12	25250251	25251654	12:25250251-25251654	ENSG00000060982,ENSG00000278969,ENSG00000255921,ENSG00000213736,ENSG00000226397,ENSG00000118308,ENSG00000258546,ENSG00000258449,ENSG00000276842,ENSG00000118307,ENSG00000205707,ENSG00000133703,ENSG00000274987,ENSG00000275197,ENSG00000278743,ENSG00000201439,ENSG00000241846,ENSG00000152936,ENSG00000257009
chr12	25385166	25386775	12:25385166-25386775	ENSG00000060982,ENSG00000278969,ENSG00000255921,ENSG00000213736,ENSG00000226397,ENSG00000118308,ENSG00000258546,ENSG00000258449,ENSG00000276842,ENSG00000118307,ENSG00000205707,ENSG00000133703,ENSG00000274987,ENSG00000275197,ENSG00000278743,ENSG00000201439,ENSG00000241846,ENSG00000152936,ENSG00000256079,ENSG00000257009
chr12	25387002	25387102	12:25387002-25387102	ENSG00000118308,ENSG00000274987,ENSG00000275197,ENSG00000278743,ENSG00000201439,ENSG00000241846
chr12	25387494	25387732	12:25387494-25387732	ENSG00000255921,ENSG00000226397,ENSG00000118308,ENSG00000258546,ENSG00000258449,ENSG00000276842,ENSG00000118307,ENSG00000205707,ENSG00000274987,ENSG00000275197,ENSG00000278743,ENSG00000201439,ENSG00000241846
chr12	25424212	25424440	12:25424212-25424440	ENSG00000213736,ENSG00000258546,ENSG00000201439,ENSG00000241846,ENSG00000152936,ENSG00000279173,ENSG00000256079,ENSG00000255988,ENSG00000257009
chr12	25458105	25458315	12:25458105-25458315	ENSG00000241846,ENSG00000152936,ENSG00000256079,ENSG00000255988,ENSG00000257009,ENSG00000256256
chr12	25459836	25460046	12:25459836-25460046	ENSG00000255921,ENSG00000213736,ENSG00000226397,ENSG00000118308,ENSG00000258449,ENSG00000276842,ENSG00000201439,ENSG00000241846,ENSG00000152936,ENSG00000256079,ENSG00000255988,ENSG00000257009,ENSG00000283603,ENSG00000256256
chr12	25789589	25789907	12:25789589-25789907	ENSG00000152936,ENSG00000257009,ENSG00000222950,ENSG00000256686,ENSG00000255725,ENSG00000283603,ENSG00000256256
chr12	25824891	25825011	12:25824891-25825011	ENSG00000152936,ENSG00000257009,ENSG00000222950,ENSG00000256686,ENSG00000255725,ENSG00000256440,ENSG00000283603,ENSG00000256256
chr12	25828280	25828543	12:25828280-25828543	ENSG00000152936,ENSG00000257009,ENSG00000222950,ENSG00000256686,ENSG00000255725,ENSG00000256440,ENSG00000283603,ENSG00000256256
chr12	25840769	25840977	12:25840769-25840977	ENSG00000152936,ENSG00000257009,ENSG00000222950,ENSG00000256686,ENSG00000255725,ENSG00000256440,ENSG00000283603,ENSG00000256256
chr12	25957990	25959427	12:25957990-25959427	ENSG00000257009,ENSG00000283603,ENSG00000123094,ENSG00000246695,ENSG00000256256
chr12	25959789	25959909	12:25959789-25959909	ENSG00000123094,ENSG00000246695
chr12	25963217	25963536	12:25963217-25963536	ENSG00000123094,ENSG00000246695
chr12	26011122	26011449	12:26011122-26011449	ENSG00000152936,ENSG00000256079,ENSG00000257009,ENSG00000283603,ENSG00000123094,ENSG00000256256
chr12	26097166	26097330	12:26097166-26097330	ENSG00000234428,ENSG00000212549,ENSG00000256185,ENSG00000256234
chr12	26114016	26114959	12:26114016-26114959	ENSG00000255921,ENSG00000118308,ENSG00000152936,ENSG00000256079,ENSG00000257009,ENSG00000234428,ENSG00000212549,ENSG00000256185,ENSG00000256234,ENSG00000286752,ENSG00000256894,ENSG00000123096,ENSG00000123095,ENSG00000256256
chr12	26119548	26119693	12:26119548-26119693	ENSG00000234428,ENSG00000212549,ENSG00000123096,ENSG00000123095
chr12	26122097	26123502	12:26122097-26123502	ENSG00000234428,ENSG00000212549,ENSG00000286752,ENSG00000256894,ENSG00000123096,ENSG00000123095
chr12	26124904	26125242	12:26124904-26125242	ENSG00000234428,ENSG00000212549,ENSG00000286752,ENSG00000256894,ENSG00000123096,ENSG00000123095
chr12	26125564	26126844	12:26125564-26126844	ENSG00000234428,ENSG00000212549,ENSG00000256185,ENSG00000256234,ENSG00000286752,ENSG00000256894,ENSG00000123096,ENSG00000123095
chr12	26150766	26150977	12:26150766-26150977	ENSG00000234428,ENSG00000212549,ENSG00000256185,ENSG00000256234,ENSG00000286752,ENSG00000256894
chr12	26195350	26196289	12:26195350-26196289	ENSG00000212549,ENSG00000256185,ENSG00000256234,ENSG00000286752,ENSG00000123096
chr12	26196397	26196630	12:26196397-26196630	ENSG00000212549,ENSG00000256185,ENSG00000256234,ENSG00000286752,ENSG00000123096
chr12	26274731	26275175	12:26274731-26275175	ENSG00000234428,ENSG00000212549,ENSG00000256185,ENSG00000255858,ENSG00000278095,ENSG00000255750,ENSG00000256234,ENSG00000286752
chr12	26299123	26299270	12:26299123-26299270	ENSG00000212549,ENSG00000256185,ENSG00000255858,ENSG00000256234
chr12	26318708	26318847	12:26318708-26318847	ENSG00000212549,ENSG00000256185,ENSG00000255968,ENSG00000288532,ENSG00000255858,ENSG00000255750,ENSG00000256234
chr12	26319683	26319837	12:26319683-26319837	ENSG00000212549,ENSG00000256185,ENSG00000255968,ENSG00000288532,ENSG00000255858,ENSG00000255750,ENSG00000256234
chr12	26523853	26523995	12:26523853-26523995	ENSG00000234428,ENSG00000212549
chr12	26787109	26787223	12:26787109-26787223	ENSG00000234428,ENSG00000256640
chr12	26810422	26810587	12:26810422-26810587	ENSG00000234428,ENSG00000256640,ENSG00000123104
chr12	26832075	26832302	12:26832075-26832302	ENSG00000256640,ENSG00000123104
chr12	26832371	26833593	12:26832371-26833593	ENSG00000234428,ENSG00000256640,ENSG00000123104
chr12	26845205	26845312	12:26845205-26845312	-
chr12	26853924	26854032	12:26853924-26854032	-
chr12	26884961	26885169	12:26884961-26885169	-
chr12	26937766	26938944	12:26937766-26938944	ENSG00000064102,ENSG00000111790,ENSG00000064115,ENSG00000247903,ENSG00000256625
chr12	26987755	26987953	12:26987755-26987953	ENSG00000064115,ENSG00000247903
chr12	27013747	27013982	12:27013747-27013982	ENSG00000064115,ENSG00000247903
chr12	27014092	27014704	12:27014092-27014704	ENSG00000064102,ENSG00000111790,ENSG00000064115,ENSG00000247903,ENSG00000152944,ENSG00000275764,ENSG00000256625
chr12	27022317	27022909	12:27022317-27022909	ENSG00000064115,ENSG00000247903,ENSG00000152944,ENSG00000275764,ENSG00000271418,ENSG00000256226,ENSG00000256625
chr12	27081740	27081845	12:27081740-27081845	ENSG00000275764,ENSG00000214700,ENSG00000271418,ENSG00000256226,ENSG00000256625
chr12	27142222	27142377	12:27142222-27142377	ENSG00000275764,ENSG00000271418,ENSG00000256226,ENSG00000256625
chr12	27193114	27193434	12:27193114-27193434	ENSG00000275764,ENSG00000271418,ENSG00000256226,ENSG00000256625
chr12	27193865	27194247	12:27193865-27194247	ENSG00000256226,ENSG00000256625
chr12	27226471	27226609	12:27226471-27226609	ENSG00000256226,ENSG00000211455
chr12	27243935	27244814	12:27243935-27244814	ENSG00000275764,ENSG00000256226,ENSG00000256625,ENSG00000211455
chr12	27272484	27272587	12:27272484-27272587	-
chr12	27277750	27278109	12:27277750-27278109	ENSG00000275764,ENSG00000256226,ENSG00000256625,ENSG00000211455
chr12	27284766	27285184	12:27284766-27285184	ENSG00000275764,ENSG00000256226,ENSG00000256625,ENSG00000211455
chr12	27285514	27285620	12:27285514-27285620	ENSG00000211455
chr12	27303350	27303628	12:27303350-27303628	ENSG00000275764,ENSG00000256226,ENSG00000256625,ENSG00000211455
chr12	27332811	27332979	12:27332811-27332979	ENSG00000029153
chr12	27425409	27425526	12:27425409-27425526	ENSG00000245311,ENSG00000165935,ENSG00000257037
chr12	27521084	27521355	12:27521084-27521355	ENSG00000245311,ENSG00000165935,ENSG00000257037,ENSG00000110841
chr12	27523640	27524487	12:27523640-27524487	ENSG00000245311,ENSG00000165935,ENSG00000257037,ENSG00000110841
chr12	27524970	27525213	12:27524970-27525213	ENSG00000165935,ENSG00000257037,ENSG00000110841
chr12	27525576	27525705	12:27525576-27525705	ENSG00000165935,ENSG00000257037,ENSG00000110841
chr12	27537986	27538135	12:27537986-27538135	ENSG00000245311,ENSG00000165935,ENSG00000257037,ENSG00000110841
chr12	27539231	27539448	12:27539231-27539448	ENSG00000245311,ENSG00000165935,ENSG00000257037,ENSG00000110841
chr12	27542701	27542894	12:27542701-27542894	ENSG00000165935,ENSG00000257037,ENSG00000110841
chr12	27549368	27550355	12:27549368-27550355	ENSG00000245311,ENSG00000165935,ENSG00000257037,ENSG00000248100
chr12	27551273	27551474	12:27551273-27551474	ENSG00000245311,ENSG00000165935,ENSG00000257037,ENSG00000248100
chr12	27554396	27555298	12:27554396-27555298	ENSG00000245311,ENSG00000165935,ENSG00000257037,ENSG00000248100
chr12	27556551	27556688	12:27556551-27556688	ENSG00000165935,ENSG00000248100
chr12	27561625	27561850	12:27561625-27561850	ENSG00000245311,ENSG00000165935,ENSG00000257037,ENSG00000248100,ENSG00000256557
chr12	27566664	27566905	12:27566664-27566905	ENSG00000245311,ENSG00000165935,ENSG00000257037
chr12	27582978	27583401	12:27582978-27583401	ENSG00000245311,ENSG00000165935,ENSG00000257037,ENSG00000256056,ENSG00000256557
chr12	27592682	27592799	12:27592682-27592799	ENSG00000256056,ENSG00000256557
chr12	27595213	27595685	12:27595213-27595685	ENSG00000245311,ENSG00000165935,ENSG00000257037,ENSG00000110841,ENSG00000256056,ENSG00000256557
chr12	27598928	27599463	12:27598928-27599463	ENSG00000245311,ENSG00000165935,ENSG00000257037,ENSG00000110841,ENSG00000256056,ENSG00000256557
chr12	27619439	27619583	12:27619439-27619583	ENSG00000245311,ENSG00000165935,ENSG00000257037,ENSG00000256557
chr12	27635466	27635621	12:27635466-27635621	ENSG00000245311,ENSG00000165935,ENSG00000257037
chr12	27671964	27672289	12:27671964-27672289	ENSG00000245311,ENSG00000110841
chr12	27673258	27673787	12:27673258-27673787	ENSG00000245311,ENSG00000165935,ENSG00000257037,ENSG00000110841,ENSG00000174236,ENSG00000276261,ENSG00000230519,ENSG00000256378,ENSG00000256504
chr12	27703775	27703923	12:27703775-27703923	ENSG00000256377,ENSG00000174236,ENSG00000276261,ENSG00000230519,ENSG00000061794,ENSG00000256504
chr12	27710262	27711272	12:27710262-27711272	ENSG00000256377,ENSG00000174236,ENSG00000276261,ENSG00000230519,ENSG00000256378,ENSG00000274075,ENSG00000252585,ENSG00000061794,ENSG00000256504
chr12	27779519	27780804	12:27779519-27780804	ENSG00000255951,ENSG00000256378,ENSG00000274075,ENSG00000256512,ENSG00000087448,ENSG00000256747,ENSG00000205693,ENSG00000252585
chr12	27808931	27809131	12:27808931-27809131	ENSG00000256378,ENSG00000274075,ENSG00000201612,ENSG00000256512,ENSG00000087448,ENSG00000256747,ENSG00000205693,ENSG00000252585
chr12	27966878	27967105	12:27966878-27967105	ENSG00000255951,ENSG00000257042,ENSG00000087494,ENSG00000256378
chr12	27970091	27970877	12:27970091-27970877	ENSG00000257042,ENSG00000087494,ENSG00000256378
chr12	27979267	27979405	12:27979267-27979405	ENSG00000257042,ENSG00000087494,ENSG00000256378
chr12	28089581	28089749	12:28089581-28089749	ENSG00000244712,ENSG00000202187,ENSG00000255951,ENSG00000256378
chr12	28190247	28191573	12:28190247-28191573	ENSG00000252237,ENSG00000273989,ENSG00000278733,ENSG00000255951,ENSG00000247934,ENSG00000123106
chr12	28211905	28212031	12:28211905-28212031	ENSG00000244712,ENSG00000202187,ENSG00000252237,ENSG00000273989,ENSG00000278733,ENSG00000255951,ENSG00000247934,ENSG00000123106
chr12	28221931	28222047	12:28221931-28222047	ENSG00000244712,ENSG00000252237,ENSG00000273989,ENSG00000278733,ENSG00000255951,ENSG00000247934,ENSG00000123106
chr12	28340346	28340545	12:28340346-28340545	ENSG00000244712,ENSG00000202187,ENSG00000252237,ENSG00000273989,ENSG00000255951
chr12	28537566	28537926	12:28537566-28537926	ENSG00000244712,ENSG00000202187,ENSG00000252237,ENSG00000255951,ENSG00000123106
chr12	28750404	28750662	12:28750404-28750662	ENSG00000256513,ENSG00000244712,ENSG00000202187,ENSG00000252237,ENSG00000256378
chr12	28767800	28768209	12:28767800-28768209	ENSG00000256513,ENSG00000244712,ENSG00000202187,ENSG00000252237,ENSG00000255951,ENSG00000256378
chr12	28866375	28866645	12:28866375-28866645	ENSG00000256513,ENSG00000244712,ENSG00000252237
chr12	28884940	28885110	12:28884940-28885110	ENSG00000256513,ENSG00000244712,ENSG00000202187,ENSG00000255951,ENSG00000256378
chr12	28893420	28893630	12:28893420-28893630	ENSG00000256513,ENSG00000202187,ENSG00000252237,ENSG00000256378
chr12	28946538	28946732	12:28946538-28946732	ENSG00000256513,ENSG00000244712,ENSG00000255951
chr12	28965593	28965705	12:28965593-28965705	ENSG00000278687,ENSG00000256513
chr12	28966080	28966402	12:28966080-28966402	ENSG00000278687,ENSG00000256513,ENSG00000202187,ENSG00000255951,ENSG00000256378
chr12	28966500	28966632	12:28966500-28966632	ENSG00000278687,ENSG00000256513
chr12	28987639	28988011	12:28987639-28988011	ENSG00000278687,ENSG00000256513,ENSG00000244712,ENSG00000256378
chr12	28988134	28988583	12:28988134-28988583	ENSG00000278687,ENSG00000256513,ENSG00000244712,ENSG00000202187,ENSG00000255951,ENSG00000256378
chr12	29148192	29148352	12:29148192-29148352	ENSG00000064763,ENSG00000257258
chr12	29148555	29148688	12:29148555-29148688	ENSG00000275278,ENSG00000064763,ENSG00000257258
chr12	29148835	29148987	12:29148835-29148987	ENSG00000064763,ENSG00000257258
chr12	29149023	29149597	12:29149023-29149597	ENSG00000275278,ENSG00000064763,ENSG00000257258
chr12	29158477	29158658	12:29158477-29158658	ENSG00000275278,ENSG00000064763,ENSG00000257258
chr12	29168142	29168283	12:29168142-29168283	ENSG00000275278,ENSG00000257258
chr12	29187882	29188019	12:29187882-29188019	ENSG00000273680,ENSG00000274315
chr12	29211958	29212062	12:29211958-29212062	-
chr12	29213081	29213289	12:29213081-29213289	ENSG00000187950,ENSG00000273680,ENSG00000274315
chr12	29217347	29217510	12:29217347-29217510	ENSG00000273680,ENSG00000274315,ENSG00000064763
chr12	29242338	29242493	12:29242338-29242493	ENSG00000273680,ENSG00000274315
chr12	29282699	29282799	12:29282699-29282799	ENSG00000273680,ENSG00000274315,ENSG00000257176,ENSG00000275476
chr12	29317857	29318066	12:29317857-29318066	ENSG00000187950,ENSG00000273680,ENSG00000274315,ENSG00000257176,ENSG00000064763
chr12	29380591	29380763	12:29380591-29380763	ENSG00000187950,ENSG00000257599,ENSG00000087502,ENSG00000273680,ENSG00000274315
chr12	29380869	29381455	12:29380869-29381455	ENSG00000257456,ENSG00000187950,ENSG00000257599,ENSG00000087502,ENSG00000273680,ENSG00000274315
chr12	29552478	29552598	12:29552478-29552598	ENSG00000257932,ENSG00000257262,ENSG00000276431,ENSG00000286566,ENSG00000257456,ENSG00000187950
chr12	29562186	29562652	12:29562186-29562652	ENSG00000257932,ENSG00000257262,ENSG00000276431,ENSG00000286566,ENSG00000257456,ENSG00000187950
chr12	29566857	29567243	12:29566857-29567243	ENSG00000257262,ENSG00000276431,ENSG00000286566,ENSG00000257456,ENSG00000187950
chr12	29569829	29569929	12:29569829-29569929	ENSG00000276431,ENSG00000257456
chr12	29573793	29574039	12:29573793-29574039	ENSG00000257262,ENSG00000257456,ENSG00000187950
chr12	29578100	29578468	12:29578100-29578468	ENSG00000256984,ENSG00000226472,ENSG00000110900,ENSG00000257932,ENSG00000257262,ENSG00000276431,ENSG00000286566,ENSG00000257456,ENSG00000187950
chr12	29582262	29582376	12:29582262-29582376	ENSG00000257262
chr12	29591191	29591455	12:29591191-29591455	ENSG00000110900,ENSG00000257932,ENSG00000257262,ENSG00000276431,ENSG00000286566,ENSG00000257456,ENSG00000133687,ENSG00000187950
chr12	29599527	29599739	12:29599527-29599739	ENSG00000257932,ENSG00000257262,ENSG00000276431,ENSG00000286566,ENSG00000257456,ENSG00000133687,ENSG00000187950
chr12	29640600	29641049	12:29640600-29641049	ENSG00000242986,ENSG00000133687
chr12	29664428	29664528	12:29664428-29664528	ENSG00000242986
chr12	29710180	29710388	12:29710180-29710388	-
chr12	29713119	29713256	12:29713119-29713256	-
chr12	29714703	29714946	12:29714703-29714946	ENSG00000257262,ENSG00000276431
chr12	29719535	29719635	12:29719535-29719635	-
chr12	29725662	29726665	12:29725662-29726665	ENSG00000256984,ENSG00000226472,ENSG00000110900,ENSG00000257932,ENSG00000257262,ENSG00000276431,ENSG00000286566,ENSG00000257456,ENSG00000187950
chr12	29728073	29728387	12:29728073-29728387	ENSG00000257262,ENSG00000276431,ENSG00000286566
chr12	29734828	29735039	12:29734828-29735039	ENSG00000257262,ENSG00000276431,ENSG00000286566,ENSG00000257456
chr12	29737666	29737848	12:29737666-29737848	ENSG00000257262
chr12	29741338	29741865	12:29741338-29741865	ENSG00000257932,ENSG00000257262,ENSG00000276431,ENSG00000286566,ENSG00000257456
chr12	29769298	29769412	12:29769298-29769412	ENSG00000286566
chr12	29782319	29782556	12:29782319-29782556	ENSG00000133687
chr12	29782685	29783412	12:29782685-29783412	ENSG00000133687
chr12	29783445	29784525	12:29783445-29784525	ENSG00000257262,ENSG00000276431,ENSG00000286566,ENSG00000257456,ENSG00000133687
chr12	30296584	30296741	12:30296584-30296741	ENSG00000257932,ENSG00000251781,ENSG00000284682,ENSG00000257756,ENSG00000257262
chr12	30457763	30457891	12:30457763-30457891	ENSG00000258202,ENSG00000257932,ENSG00000251781,ENSG00000284682,ENSG00000257262,ENSG00000276431
chr12	30695494	30695621	12:30695494-30695621	ENSG00000285870,ENSG00000133704
chr12	30695658	30696225	12:30695658-30696225	ENSG00000270926,ENSG00000235884,ENSG00000246331,ENSG00000110888,ENSG00000285870,ENSG00000133704
chr12	30754344	30755364	12:30754344-30755364	ENSG00000177359,ENSG00000270926,ENSG00000256984,ENSG00000110900,ENSG00000285517,ENSG00000235884,ENSG00000246331,ENSG00000110888,ENSG00000133704
chr12	30796185	30796351	12:30796185-30796351	ENSG00000285517,ENSG00000235884,ENSG00000246331
chr12	30807514	30807661	12:30807514-30807661	ENSG00000285517,ENSG00000257456
chr12	30822431	30822992	12:30822431-30822992	ENSG00000256984,ENSG00000226472,ENSG00000110900,ENSG00000258118
chr12	30851199	30851411	12:30851199-30851411	ENSG00000275097,ENSG00000270395,ENSG00000243517,ENSG00000270766,ENSG00000177359,ENSG00000270926,ENSG00000013573,ENSG00000245614,ENSG00000256984,ENSG00000226472,ENSG00000110900,ENSG00000258118
chr12	31073608	31074478	12:31073608-31074478	ENSG00000270395,ENSG00000243517,ENSG00000270766,ENSG00000177359,ENSG00000270926,ENSG00000212533,ENSG00000013573,ENSG00000245614,ENSG00000256984,ENSG00000226472,ENSG00000110900
chr12	31324030	31325797	12:31324030-31325797	ENSG00000177340,ENSG00000256176,ENSG00000139146,ENSG00000275097,ENSG00000270395,ENSG00000243517,ENSG00000270766
chr12	31326010	31326613	12:31326010-31326613	ENSG00000256159,ENSG00000177340,ENSG00000256176,ENSG00000139146,ENSG00000275097,ENSG00000270395,ENSG00000243517,ENSG00000270766,ENSG00000177359,ENSG00000270926,ENSG00000110900
chr12	31370111	31370309	12:31370111-31370309	ENSG00000283256,ENSG00000256232,ENSG00000275097,ENSG00000270395,ENSG00000243517,ENSG00000270766,ENSG00000270926
chr12	31403174	31403417	12:31403174-31403417	ENSG00000200388,ENSG00000275769,ENSG00000203437,ENSG00000256159,ENSG00000225349,ENSG00000233381,ENSG00000275097,ENSG00000270395,ENSG00000243517,ENSG00000270766
chr12	31430833	31431036	12:31430833-31431036	ENSG00000275769,ENSG00000203437,ENSG00000256159,ENSG00000201228,ENSG00000225349,ENSG00000233381,ENSG00000170456
chr12	31431926	31432198	12:31431926-31432198	ENSG00000275769,ENSG00000203437,ENSG00000256159,ENSG00000201228,ENSG00000225349,ENSG00000233381,ENSG00000170456,ENSG00000270395,ENSG00000243517,ENSG00000177359
chr12	31518788	31519062	12:31518788-31519062	ENSG00000203437,ENSG00000256159,ENSG00000201228,ENSG00000225349,ENSG00000233381
chr12	31589721	31591808	12:31589721-31591808	ENSG00000203437,ENSG00000256159,ENSG00000201228,ENSG00000225349,ENSG00000255867,ENSG00000252390,ENSG00000231788,ENSG00000233381,ENSG00000170456
chr12	31630105	31630379	12:31630105-31630379	ENSG00000200388,ENSG00000275769,ENSG00000203437,ENSG00000256159,ENSG00000201228,ENSG00000225349,ENSG00000255867,ENSG00000252390,ENSG00000231788,ENSG00000233381,ENSG00000188375,ENSG00000257094,ENSG00000274964,ENSG00000258134,ENSG00000170456,ENSG00000275097,ENSG00000270395,ENSG00000243517,ENSG00000270766,ENSG00000177359,ENSG00000270926
chr12	31636697	31636904	12:31636697-31636904	ENSG00000203437,ENSG00000256159,ENSG00000225349,ENSG00000233381,ENSG00000275097,ENSG00000270395,ENSG00000243517,ENSG00000270766
chr12	31650548	31650655	12:31650548-31650655	ENSG00000287388,ENSG00000139160
chr12	31653254	31653459	12:31653254-31653459	ENSG00000287388,ENSG00000139160
chr12	31658950	31659937	12:31658950-31659937	ENSG00000287388,ENSG00000139160,ENSG00000276058,ENSG00000188375,ENSG00000252421,ENSG00000252204,ENSG00000256372,ENSG00000276136,ENSG00000257094,ENSG00000276115,ENSG00000274964,ENSG00000258134
chr12	31682249	31682409	12:31682249-31682409	ENSG00000276058,ENSG00000223722,ENSG00000188375,ENSG00000252421,ENSG00000252204,ENSG00000256372,ENSG00000276136,ENSG00000257094,ENSG00000274964
chr12	31728420	31729654	12:31728420-31729654	ENSG00000151743,ENSG00000276058,ENSG00000276900,ENSG00000256843,ENSG00000223722,ENSG00000188375,ENSG00000252421,ENSG00000252204,ENSG00000256372,ENSG00000242314,ENSG00000276136,ENSG00000257094
chr12	31731649	31731753	12:31731649-31731753	ENSG00000151743,ENSG00000276058,ENSG00000276900,ENSG00000256843,ENSG00000223722,ENSG00000188375,ENSG00000252421,ENSG00000252204
chr12	31731793	31732459	12:31731793-31732459	ENSG00000151743,ENSG00000276058,ENSG00000276900,ENSG00000256843,ENSG00000223722,ENSG00000188375,ENSG00000252421,ENSG00000252204,ENSG00000256372,ENSG00000276136,ENSG00000257094
chr12	31741188	31741354	12:31741188-31741354	ENSG00000276058,ENSG00000256843,ENSG00000223722,ENSG00000188375,ENSG00000252421,ENSG00000252204,ENSG00000256372
chr12	31875485	31875604	12:31875485-31875604	ENSG00000188375,ENSG00000252421,ENSG00000252204,ENSG00000256372,ENSG00000255760,ENSG00000276136,ENSG00000257094
chr12	31896612	31896974	12:31896612-31896974	ENSG00000223722,ENSG00000188375,ENSG00000252421,ENSG00000252204,ENSG00000256372,ENSG00000255760,ENSG00000256465,ENSG00000244436,ENSG00000242314,ENSG00000276136,ENSG00000257094
chr12	31897910	31898339	12:31897910-31898339	ENSG00000223722,ENSG00000188375,ENSG00000252421,ENSG00000252204,ENSG00000256372,ENSG00000255760,ENSG00000256465,ENSG00000244436,ENSG00000242314,ENSG00000276136,ENSG00000257094
chr12	31959019	31960059	12:31959019-31960059	ENSG00000276058,ENSG00000223722,ENSG00000188375,ENSG00000252421,ENSG00000252204,ENSG00000256372,ENSG00000255760,ENSG00000242314,ENSG00000256987,ENSG00000174718,ENSG00000276136,ENSG00000257094
chr12	32060686	32060824	12:32060686-32060824	ENSG00000252421,ENSG00000276136,ENSG00000257094,ENSG00000257852,ENSG00000276115,ENSG00000274964,ENSG00000258134
chr12	32102273	32102498	12:32102273-32102498	ENSG00000257852,ENSG00000258134,ENSG00000277342,ENSG00000151746,ENSG00000257530,ENSG00000271357
chr12	32106263	32106385	12:32106263-32106385	ENSG00000257852,ENSG00000258134,ENSG00000277342,ENSG00000151746,ENSG00000257530,ENSG00000271357
chr12	32106435	32107222	12:32106435-32107222	ENSG00000256614,ENSG00000188375,ENSG00000252421,ENSG00000252204,ENSG00000276136,ENSG00000257094,ENSG00000257852,ENSG00000276115,ENSG00000274964,ENSG00000258134,ENSG00000277342,ENSG00000151746,ENSG00000257530,ENSG00000271357
chr12	32115782	32116014	12:32115782-32116014	ENSG00000256614,ENSG00000276136,ENSG00000257094,ENSG00000257852,ENSG00000274964,ENSG00000258134,ENSG00000277342,ENSG00000151746,ENSG00000257530
chr12	32296665	32296851	12:32296665-32296851	ENSG00000255628,ENSG00000256614,ENSG00000188375,ENSG00000252204,ENSG00000276136,ENSG00000257094,ENSG00000257852,ENSG00000276115,ENSG00000274964,ENSG00000258134
chr12	32399248	32399884	12:32399248-32399884	ENSG00000257643,ENSG00000139132,ENSG00000207176,ENSG00000276115,ENSG00000274964
chr12	32455668	32455828	12:32455668-32455828	ENSG00000274105,ENSG00000257511,ENSG00000276148,ENSG00000201563
chr12	32455893	32456008	12:32455893-32456008	ENSG00000274105,ENSG00000257511,ENSG00000276148,ENSG00000201563
chr12	32457742	32457893	12:32457742-32457893	ENSG00000274105,ENSG00000275854,ENSG00000257511,ENSG00000276148,ENSG00000201563,ENSG00000257643,ENSG00000276115
chr12	32482300	32482560	12:32482300-32482560	ENSG00000255628,ENSG00000253063,ENSG00000139132,ENSG00000276115
chr12	32483517	32483788	12:32483517-32483788	ENSG00000253063,ENSG00000139132
chr12	32502061	32502192	12:32502061-32502192	ENSG00000139132
chr12	32521315	32521584	12:32521315-32521584	ENSG00000139132
chr12	32522465	32522715	12:32522465-32522715	ENSG00000139132
chr12	32522786	32522911	12:32522786-32522911	-
chr12	32529047	32529194	12:32529047-32529194	ENSG00000139132
chr12	32533923	32534435	12:32533923-32534435	ENSG00000270807,ENSG00000207026,ENSG00000255628,ENSG00000256986,ENSG00000250788,ENSG00000256614,ENSG00000274105,ENSG00000244743,ENSG00000257316,ENSG00000257435,ENSG00000110975,ENSG00000259937,ENSG00000256070,ENSG00000257511,ENSG00000276148,ENSG00000201563,ENSG00000257643,ENSG00000139132,ENSG00000276115,ENSG00000274964
chr12	32535149	32535620	12:32535149-32535620	ENSG00000255628,ENSG00000256986,ENSG00000256614,ENSG00000274105,ENSG00000257511,ENSG00000276148,ENSG00000201563,ENSG00000257643,ENSG00000139132,ENSG00000274964
chr12	32548692	32549267	12:32548692-32549267	ENSG00000257643,ENSG00000276115
chr12	32549659	32550044	12:32549659-32550044	-
chr12	32559113	32559256	12:32559113-32559256	-
chr12	32562133	32562650	12:32562133-32562650	ENSG00000274105,ENSG00000212475,ENSG00000257511,ENSG00000276148,ENSG00000201563
chr12	32567408	32567560	12:32567408-32567560	ENSG00000255628
chr12	32577480	32577651	12:32577480-32577651	ENSG00000139132
chr12	32612696	32612930	12:32612696-32612930	ENSG00000256986,ENSG00000274105,ENSG00000259937,ENSG00000212475,ENSG00000257511,ENSG00000276148,ENSG00000201563,ENSG00000139132,ENSG00000276115
chr12	32657697	32657855	12:32657697-32657855	ENSG00000274105,ENSG00000259937,ENSG00000257511,ENSG00000276148,ENSG00000201563,ENSG00000257643,ENSG00000276115,ENSG00000274964
chr12	32660206	32660339	12:32660206-32660339	ENSG00000201563,ENSG00000257643,ENSG00000276115
chr12	32660585	32661191	12:32660585-32661191	ENSG00000270807,ENSG00000207026,ENSG00000255628,ENSG00000256986,ENSG00000250788,ENSG00000272435,ENSG00000258794,ENSG00000256614,ENSG00000274105,ENSG00000275854,ENSG00000274976,ENSG00000257316,ENSG00000257435,ENSG00000259937,ENSG00000273853,ENSG00000256070,ENSG00000257511,ENSG00000276148,ENSG00000201563,ENSG00000257643,ENSG00000087470,ENSG00000276115,ENSG00000274964
chr12	32672019	32672195	12:32672019-32672195	ENSG00000201563,ENSG00000257643,ENSG00000087470
chr12	32678760	32680132	12:32678760-32680132	ENSG00000207026,ENSG00000274105,ENSG00000275854,ENSG00000259937,ENSG00000257511,ENSG00000276148,ENSG00000201563,ENSG00000257643,ENSG00000087470,ENSG00000276115,ENSG00000274964
chr12	32755241	32755618	12:32755241-32755618	ENSG00000207026,ENSG00000250788,ENSG00000255652,ENSG00000272435,ENSG00000258794,ENSG00000256614,ENSG00000274105,ENSG00000275854,ENSG00000286950,ENSG00000274976,ENSG00000244743,ENSG00000257316,ENSG00000257435,ENSG00000110975,ENSG00000259937,ENSG00000273853,ENSG00000256070,ENSG00000212475,ENSG00000139131,ENSG00000257511,ENSG00000276148,ENSG00000201563
chr12	32755673	32756130	12:32755673-32756130	ENSG00000270807,ENSG00000207026,ENSG00000201624,ENSG00000245482,ENSG00000139133,ENSG00000256538,ENSG00000255628,ENSG00000256986,ENSG00000250788,ENSG00000255652,ENSG00000272435,ENSG00000258794,ENSG00000256614,ENSG00000274105,ENSG00000275854,ENSG00000286950,ENSG00000057294,ENSG00000274976,ENSG00000244743,ENSG00000257316,ENSG00000257435,ENSG00000110975,ENSG00000259937,ENSG00000273853,ENSG00000256070,ENSG00000212475,ENSG00000139131,ENSG00000257511,ENSG00000276148,ENSG00000201563,ENSG00000257643
chr12	32756248	32756498	12:32756248-32756498	ENSG00000270807,ENSG00000207026,ENSG00000201624,ENSG00000245482,ENSG00000256538,ENSG00000255628,ENSG00000256986,ENSG00000250788,ENSG00000255652,ENSG00000272435,ENSG00000258794,ENSG00000256614,ENSG00000274105,ENSG00000275854,ENSG00000286950,ENSG00000274976,ENSG00000244743,ENSG00000257316,ENSG00000257435,ENSG00000110975,ENSG00000259937,ENSG00000273853,ENSG00000256070,ENSG00000212475,ENSG00000139131,ENSG00000257511,ENSG00000276148,ENSG00000201563,ENSG00000257643
chr12	32896733	32896944	12:32896733-32896944	ENSG00000270807,ENSG00000207026,ENSG00000255628,ENSG00000250788,ENSG00000256614,ENSG00000057294,ENSG00000274976,ENSG00000244743,ENSG00000257316,ENSG00000257435,ENSG00000110975,ENSG00000273853,ENSG00000256070
chr12	34022111	34022786	12:34022111-34022786	ENSG00000270807,ENSG00000207026,ENSG00000201624,ENSG00000245482,ENSG00000139133,ENSG00000256538,ENSG00000255628,ENSG00000256986,ENSG00000250788,ENSG00000255652,ENSG00000272435,ENSG00000258794,ENSG00000256614,ENSG00000274105,ENSG00000275854,ENSG00000286950,ENSG00000274976,ENSG00000244743,ENSG00000257316,ENSG00000257435,ENSG00000110975,ENSG00000259937,ENSG00000273853,ENSG00000256070,ENSG00000212475,ENSG00000139131,ENSG00000257511,ENSG00000276148,ENSG00000201563,ENSG00000257643,ENSG00000276115,ENSG00000274964
chr12	38138702	38138933	12:38138702-38138933	ENSG00000258368,ENSG00000257173,ENSG00000258278,ENSG00000274293,ENSG00000287442,ENSG00000199843,ENSG00000201708,ENSG00000254381,ENSG00000257292,ENSG00000258360,ENSG00000253016,ENSG00000175548,ENSG00000257645,ENSG00000258119,ENSG00000257586,ENSG00000257237,ENSG00000270718
chr12	38316293	38317139	12:38316293-38317139	ENSG00000258368,ENSG00000257173,ENSG00000258278,ENSG00000274293,ENSG00000287442,ENSG00000199843,ENSG00000201708,ENSG00000254381,ENSG00000257292,ENSG00000258360,ENSG00000253016,ENSG00000175548,ENSG00000257645,ENSG00000258119,ENSG00000257586,ENSG00000257237,ENSG00000270718,ENSG00000258167
chr12	38904609	38906095	12:38904609-38906095	ENSG00000258368,ENSG00000257173,ENSG00000258278,ENSG00000254381,ENSG00000257292,ENSG00000258360,ENSG00000253016,ENSG00000257645,ENSG00000258119,ENSG00000139117,ENSG00000257718,ENSG00000257586,ENSG00000257237,ENSG00000270718
chr12	38906539	38907041	12:38906539-38907041	ENSG00000258368,ENSG00000257173,ENSG00000258278,ENSG00000254381,ENSG00000257292,ENSG00000258360,ENSG00000253016,ENSG00000257645,ENSG00000258119,ENSG00000139117,ENSG00000257718,ENSG00000257586,ENSG00000257237,ENSG00000270718,ENSG00000207492
chr12	39103657	39103791	12:39103657-39103791	ENSG00000258368,ENSG00000257173,ENSG00000258278,ENSG00000287442,ENSG00000199843,ENSG00000201708,ENSG00000254381,ENSG00000257292,ENSG00000258360,ENSG00000253016,ENSG00000257645,ENSG00000258119,ENSG00000257586,ENSG00000257237,ENSG00000258144,ENSG00000270718
chr12	39378137	39378341	12:39378137-39378341	ENSG00000258368,ENSG00000257645,ENSG00000257586,ENSG00000270718,ENSG00000139116,ENSG00000255991,ENSG00000270273,ENSG00000205592
chr12	39442403	39442574	12:39442403-39442574	ENSG00000139116,ENSG00000286576,ENSG00000255991
chr12	39442672	39443705	12:39442672-39443705	ENSG00000258368,ENSG00000257645,ENSG00000258119,ENSG00000270718,ENSG00000139116,ENSG00000286576,ENSG00000255991,ENSG00000270273,ENSG00000199571,ENSG00000205592,ENSG00000258167,ENSG00000207492,ENSG00000018236,ENSG00000257680
chr12	39506790	39506987	12:39506790-39506987	ENSG00000258368,ENSG00000257173,ENSG00000258278,ENSG00000254381,ENSG00000257292,ENSG00000258360,ENSG00000257645,ENSG00000258119,ENSG00000257586,ENSG00000257237,ENSG00000270718,ENSG00000255991,ENSG00000270273,ENSG00000199571,ENSG00000205592,ENSG00000258167,ENSG00000207492,ENSG00000018236,ENSG00000257680
chr12	39586892	39587130	12:39586892-39587130	ENSG00000258368,ENSG00000257292,ENSG00000258360,ENSG00000253016,ENSG00000257645,ENSG00000258119,ENSG00000257586,ENSG00000257237,ENSG00000270718,ENSG00000255991,ENSG00000270273,ENSG00000180116,ENSG00000199571,ENSG00000229899,ENSG00000205592,ENSG00000258167,ENSG00000207492,ENSG00000018236,ENSG00000257680
chr12	39587334	39587529	12:39587334-39587529	ENSG00000258368,ENSG00000253016,ENSG00000257645,ENSG00000258119,ENSG00000257586,ENSG00000257237,ENSG00000270718,ENSG00000255991,ENSG00000270273,ENSG00000180116,ENSG00000199571,ENSG00000229899,ENSG00000205592,ENSG00000258167,ENSG00000207492,ENSG00000018236,ENSG00000257680
chr12	39619453	39620291	12:39619453-39620291	ENSG00000258368,ENSG00000257173,ENSG00000258278,ENSG00000257645,ENSG00000258119,ENSG00000257586,ENSG00000270718,ENSG00000255991,ENSG00000270273,ENSG00000173208,ENSG00000285732,ENSG00000180116,ENSG00000199571,ENSG00000229899,ENSG00000205592,ENSG00000258167,ENSG00000207492,ENSG00000018236,ENSG00000257680
chr12	40011241	40011475	12:40011241-40011475	ENSG00000257645,ENSG00000270718,ENSG00000151229,ENSG00000199571,ENSG00000229014,ENSG00000260943,ENSG00000223914,ENSG00000229899,ENSG00000205592,ENSG00000258167,ENSG00000207492,ENSG00000018236,ENSG00000257680,ENSG00000274682
chr12	40011514	40011670	12:40011514-40011670	ENSG00000151229,ENSG00000199571,ENSG00000229014,ENSG00000260943,ENSG00000223914,ENSG00000229899,ENSG00000205592,ENSG00000258167,ENSG00000207492,ENSG00000018236,ENSG00000257680,ENSG00000274682
chr12	40012850	40012950	12:40012850-40012950	ENSG00000151229,ENSG00000199571,ENSG00000229014,ENSG00000260943,ENSG00000229899,ENSG00000205592,ENSG00000207492,ENSG00000257680
chr12	40017072	40017221	12:40017072-40017221	ENSG00000199571,ENSG00000229014,ENSG00000260943,ENSG00000223914,ENSG00000229899,ENSG00000205592,ENSG00000258167,ENSG00000207492,ENSG00000018236,ENSG00000257680
chr12	40054662	40054762	12:40054662-40054762	ENSG00000199571,ENSG00000229014,ENSG00000260943,ENSG00000205592,ENSG00000258167,ENSG00000207492,ENSG00000018236,ENSG00000257680
chr12	40105266	40106520	12:40105266-40106520	ENSG00000257645,ENSG00000270718,ENSG00000151229,ENSG00000199571,ENSG00000229014,ENSG00000260943,ENSG00000223914,ENSG00000229899,ENSG00000205592,ENSG00000258167,ENSG00000207492,ENSG00000018236,ENSG00000257680,ENSG00000274682
chr12	40107195	40107307	12:40107195-40107307	ENSG00000151229,ENSG00000199571,ENSG00000229014,ENSG00000260943,ENSG00000223914,ENSG00000258167
chr12	40107578	40107863	12:40107578-40107863	ENSG00000151229,ENSG00000199571,ENSG00000229014,ENSG00000260943,ENSG00000223914,ENSG00000229899,ENSG00000205592,ENSG00000258167,ENSG00000207492,ENSG00000018236,ENSG00000257680,ENSG00000274682
chr12	40224445	40225250	12:40224445-40225250	ENSG00000260943,ENSG00000223914,ENSG00000225342,ENSG00000188906,ENSG00000229899,ENSG00000205592,ENSG00000258167,ENSG00000207492,ENSG00000018236,ENSG00000257680,ENSG00000274682
chr12	40225282	40225618	12:40225282-40225618	ENSG00000223914,ENSG00000225342,ENSG00000188906,ENSG00000229899
chr12	40226703	40227077	12:40226703-40227077	ENSG00000260943,ENSG00000223914,ENSG00000225342,ENSG00000188906,ENSG00000229899,ENSG00000205592,ENSG00000258167,ENSG00000207492,ENSG00000018236,ENSG00000257680
chr12	41531246	41531385	12:41531246-41531385	ENSG00000205592,ENSG00000258167,ENSG00000207492,ENSG00000018236,ENSG00000257680,ENSG00000274682,ENSG00000165966,ENSG00000257228,ENSG00000252364,ENSG00000258239,ENSG00000257858,ENSG00000257784,ENSG00000271379,ENSG00000241251,ENSG00000257813,ENSG00000271508,ENSG00000257907
chr12	41918185	41918305	12:41918185-41918305	ENSG00000018236,ENSG00000257680,ENSG00000274682,ENSG00000165966,ENSG00000257228,ENSG00000252364,ENSG00000258239,ENSG00000257858,ENSG00000257784,ENSG00000257239,ENSG00000257128,ENSG00000271379,ENSG00000257510,ENSG00000257164,ENSG00000257927,ENSG00000241251,ENSG00000257813,ENSG00000271508
chr12	41932502	41932949	12:41932502-41932949	ENSG00000207492,ENSG00000018236,ENSG00000257680,ENSG00000274682,ENSG00000165966,ENSG00000257228,ENSG00000252364,ENSG00000258239,ENSG00000257858,ENSG00000257784,ENSG00000257239,ENSG00000257128,ENSG00000271379,ENSG00000257674,ENSG00000257510,ENSG00000257164,ENSG00000257927,ENSG00000173157,ENSG00000241251,ENSG00000257813
chr12	41956464	41956818	12:41956464-41956818	ENSG00000205592,ENSG00000207492,ENSG00000018236,ENSG00000257680,ENSG00000274682,ENSG00000165966,ENSG00000257228,ENSG00000252364,ENSG00000258239,ENSG00000257858,ENSG00000257784,ENSG00000271379,ENSG00000257674,ENSG00000257687,ENSG00000257405,ENSG00000257927,ENSG00000258331,ENSG00000173157,ENSG00000241251,ENSG00000257813,ENSG00000271508,ENSG00000257907,ENSG00000258212
chr12	42024256	42024427	12:42024256-42024427	ENSG00000018236,ENSG00000274682,ENSG00000165966,ENSG00000257228,ENSG00000252364,ENSG00000258239,ENSG00000257858,ENSG00000257784,ENSG00000286591,ENSG00000271379
chr12	42129761	42129861	12:42129761-42129861	ENSG00000271379,ENSG00000134283,ENSG00000257674,ENSG00000139168,ENSG00000252917,ENSG00000274943
chr12	42144262	42145224	12:42144262-42145224	ENSG00000018236,ENSG00000257680,ENSG00000274682,ENSG00000165966,ENSG00000257228,ENSG00000252364,ENSG00000258239,ENSG00000257858,ENSG00000271379,ENSG00000151233,ENSG00000015153,ENSG00000134283,ENSG00000257674,ENSG00000139168,ENSG00000278520,ENSG00000252917,ENSG00000274943,ENSG00000199886,ENSG00000207142,ENSG00000257225,ENSG00000258068,ENSG00000257927,ENSG00000258331,ENSG00000173157,ENSG00000257813,ENSG00000271508,ENSG00000257907
chr12	42163099	42163201	12:42163099-42163201	ENSG00000271379,ENSG00000015153,ENSG00000257674,ENSG00000252917,ENSG00000274943
chr12	42234850	42234950	12:42234850-42234950	ENSG00000015153,ENSG00000134283,ENSG00000257674
chr12	42234991	42235419	12:42234991-42235419	ENSG00000271379,ENSG00000015153,ENSG00000134283,ENSG00000257674,ENSG00000139168,ENSG00000278520,ENSG00000252917,ENSG00000274943
chr12	42235474	42235946	12:42235474-42235946	ENSG00000271379,ENSG00000015153,ENSG00000134283,ENSG00000257674,ENSG00000139168,ENSG00000278520,ENSG00000252917,ENSG00000274943
chr12	42237436	42238834	12:42237436-42238834	ENSG00000271379,ENSG00000015153,ENSG00000134283,ENSG00000257674,ENSG00000139168,ENSG00000278520,ENSG00000252917,ENSG00000274943
chr12	42325878	42326331	12:42325878-42326331	ENSG00000271379,ENSG00000134283,ENSG00000257674,ENSG00000139168,ENSG00000278520,ENSG00000252917,ENSG00000274943
chr12	42417937	42418166	12:42417937-42418166	ENSG00000271379,ENSG00000257674,ENSG00000252917,ENSG00000274943,ENSG00000199886,ENSG00000257376,ENSG00000207142,ENSG00000257225,ENSG00000258068,ENSG00000257510,ENSG00000257687,ENSG00000257405,ENSG00000257164,ENSG00000257927,ENSG00000258331,ENSG00000173157,ENSG00000241251,ENSG00000257813,ENSG00000271508
chr12	42421917	42422178	12:42421917-42422178	ENSG00000274682,ENSG00000257674,ENSG00000252917,ENSG00000274943,ENSG00000199886,ENSG00000257376,ENSG00000207142,ENSG00000257225,ENSG00000258068,ENSG00000257687
chr12	42422287	42422600	12:42422287-42422600	ENSG00000018236,ENSG00000257680,ENSG00000274682,ENSG00000165966,ENSG00000257228,ENSG00000252364,ENSG00000258239,ENSG00000257858,ENSG00000257784,ENSG00000271379,ENSG00000257674,ENSG00000252917,ENSG00000274943,ENSG00000199886,ENSG00000257376,ENSG00000207142,ENSG00000257225,ENSG00000258068,ENSG00000257510,ENSG00000257687,ENSG00000257405,ENSG00000257164,ENSG00000257373,ENSG00000257927,ENSG00000258331,ENSG00000173157,ENSG00000241251,ENSG00000257813,ENSG00000271508,ENSG00000257907
chr12	42482718	42484355	12:42482718-42484355	ENSG00000274943,ENSG00000207142,ENSG00000139174,ENSG00000257225,ENSG00000258068,ENSG00000257510,ENSG00000257687,ENSG00000257405,ENSG00000257164,ENSG00000271272,ENSG00000257927,ENSG00000258331,ENSG00000257907
chr12	42588989	42589204	12:42588989-42589204	ENSG00000139174,ENSG00000257510,ENSG00000257687,ENSG00000257405,ENSG00000257164,ENSG00000240759,ENSG00000258331
chr12	42589321	42590129	12:42589321-42590129	ENSG00000139174,ENSG00000258068,ENSG00000257510,ENSG00000257687,ENSG00000257405,ENSG00000257164,ENSG00000240759,ENSG00000257373,ENSG00000257927,ENSG00000258331
chr12	42590336	42590472	12:42590336-42590472	ENSG00000139174,ENSG00000257510,ENSG00000257687,ENSG00000257405,ENSG00000257164,ENSG00000240759,ENSG00000271272,ENSG00000257927,ENSG00000258331
chr12	42696921	42697034	12:42696921-42697034	ENSG00000257510,ENSG00000257687,ENSG00000257405,ENSG00000257164,ENSG00000240759,ENSG00000257114,ENSG00000257927,ENSG00000258331
chr12	42706006	42706210	12:42706006-42706210	ENSG00000257510,ENSG00000257687,ENSG00000257405,ENSG00000257164,ENSG00000240759,ENSG00000257114,ENSG00000271272,ENSG00000257373,ENSG00000257927,ENSG00000258331,ENSG00000173157,ENSG00000241251,ENSG00000257813,ENSG00000271508,ENSG00000257907
chr12	42969481	42969643	12:42969481-42969643	ENSG00000257510,ENSG00000257687,ENSG00000257405,ENSG00000257164,ENSG00000240759,ENSG00000271272,ENSG00000257849,ENSG00000257373,ENSG00000257927,ENSG00000258331,ENSG00000173157,ENSG00000241251,ENSG00000257813,ENSG00000271508,ENSG00000257907,ENSG00000257864,ENSG00000275286,ENSG00000286671
chr12	43338914	43339163	12:43338914-43339163	ENSG00000018236,ENSG00000274682,ENSG00000257228,ENSG00000252364,ENSG00000257858,ENSG00000257784,ENSG00000271379,ENSG00000257674,ENSG00000252917,ENSG00000274943,ENSG00000207142,ENSG00000257225,ENSG00000258068,ENSG00000257510,ENSG00000257687,ENSG00000257405,ENSG00000257164,ENSG00000240759,ENSG00000271272,ENSG00000257373,ENSG00000257927,ENSG00000258331,ENSG00000173157,ENSG00000241251,ENSG00000257813,ENSG00000271508,ENSG00000257907,ENSG00000257896,ENSG00000258212,ENSG00000257947,ENSG00000257864,ENSG00000275286,ENSG00000286671,ENSG00000184613,ENSG00000201788,ENSG00000257331
chr12	43758228	43758581	12:43758228-43758581	ENSG00000129317,ENSG00000257896,ENSG00000198001
chr12	43758683	43759410	12:43758683-43759410	ENSG00000173157,ENSG00000241251,ENSG00000257813,ENSG00000271508,ENSG00000257907,ENSG00000129317,ENSG00000257896,ENSG00000198001,ENSG00000258212,ENSG00000257947,ENSG00000257864,ENSG00000184613,ENSG00000201788
chr12	43805775	43806932	12:43805775-43806932	ENSG00000173157,ENSG00000241251,ENSG00000257813,ENSG00000271508,ENSG00000257907,ENSG00000129317,ENSG00000257896,ENSG00000198001,ENSG00000151239,ENSG00000139173,ENSG00000258212,ENSG00000257947,ENSG00000257864,ENSG00000275286,ENSG00000286671,ENSG00000184613,ENSG00000201788
chr12	43835727	43836554	12:43835727-43836554	ENSG00000173157,ENSG00000241251,ENSG00000257813,ENSG00000271508,ENSG00000257907,ENSG00000257896,ENSG00000151239,ENSG00000139173,ENSG00000258212,ENSG00000257947,ENSG00000257864,ENSG00000275286,ENSG00000286671,ENSG00000184613,ENSG00000201788
chr12	45214851	45214951	12:45214851-45214951	ENSG00000134297,ENSG00000257738,ENSG00000177119
chr12	45215428	45215607	12:45215428-45215607	ENSG00000134297,ENSG00000257738,ENSG00000177119
chr12	45215697	45217000	12:45215697-45217000	ENSG00000185610,ENSG00000257319,ENSG00000257572,ENSG00000199556,ENSG00000287386,ENSG00000134297,ENSG00000257738,ENSG00000177119
chr12	45232981	45233179	12:45232981-45233179	ENSG00000199556,ENSG00000287386,ENSG00000134297,ENSG00000257738,ENSG00000177119
chr12	45234348	45234840	12:45234348-45234840	ENSG00000258212,ENSG00000257947,ENSG00000257864,ENSG00000275286,ENSG00000286671,ENSG00000184613,ENSG00000185610,ENSG00000257319,ENSG00000257331,ENSG00000257572,ENSG00000199556,ENSG00000287386,ENSG00000134297,ENSG00000257738,ENSG00000177119
chr12	45259629	45259893	12:45259629-45259893	ENSG00000257947,ENSG00000275286,ENSG00000286671,ENSG00000184613,ENSG00000201788,ENSG00000185610,ENSG00000257319,ENSG00000257572,ENSG00000199556,ENSG00000287386,ENSG00000257738,ENSG00000278351,ENSG00000257368
chr12	45268789	45269089	12:45268789-45269089	ENSG00000257947,ENSG00000184613,ENSG00000201788,ENSG00000185610,ENSG00000257319,ENSG00000257331,ENSG00000257572,ENSG00000199556,ENSG00000287386,ENSG00000134297,ENSG00000257738,ENSG00000278351,ENSG00000257368
chr12	45272722	45272886	12:45272722-45272886	ENSG00000184613,ENSG00000185610,ENSG00000257319,ENSG00000257331,ENSG00000257572,ENSG00000199556,ENSG00000287386,ENSG00000257738,ENSG00000278351
chr12	45273857	45274038	12:45273857-45274038	ENSG00000257864,ENSG00000184613,ENSG00000201788,ENSG00000185610,ENSG00000257319,ENSG00000257331,ENSG00000257572,ENSG00000199556,ENSG00000287386,ENSG00000257738,ENSG00000278351,ENSG00000257368
chr12	45292567	45293134	12:45292567-45293134	ENSG00000258212,ENSG00000257864,ENSG00000275286,ENSG00000286671,ENSG00000184613,ENSG00000185610,ENSG00000257319,ENSG00000257331,ENSG00000257572,ENSG00000199556,ENSG00000287386,ENSG00000257738,ENSG00000177119
chr12	45299533	45299645	12:45299533-45299645	ENSG00000286671,ENSG00000185610,ENSG00000257319,ENSG00000257331,ENSG00000287386,ENSG00000177119
chr12	45305898	45306230	12:45305898-45306230	ENSG00000257907,ENSG00000257947,ENSG00000257864,ENSG00000275286,ENSG00000286671,ENSG00000184613,ENSG00000201788,ENSG00000185610,ENSG00000257319,ENSG00000257331,ENSG00000257572,ENSG00000199556,ENSG00000287386,ENSG00000257738,ENSG00000257368,ENSG00000283545
chr12	45324387	45324703	12:45324387-45324703	ENSG00000271508,ENSG00000257907,ENSG00000258212,ENSG00000257947,ENSG00000257864,ENSG00000275286,ENSG00000286671,ENSG00000184613,ENSG00000201788,ENSG00000185610,ENSG00000257319,ENSG00000257331,ENSG00000257572,ENSG00000199556,ENSG00000287386,ENSG00000257738,ENSG00000257368,ENSG00000257657,ENSG00000283545,ENSG00000278475,ENSG00000265093,ENSG00000270429
chr12	45357627	45357834	12:45357627-45357834	ENSG00000258212,ENSG00000257947,ENSG00000257864,ENSG00000275286,ENSG00000286671,ENSG00000184613,ENSG00000201788,ENSG00000185610,ENSG00000257319,ENSG00000257331,ENSG00000257572,ENSG00000199556,ENSG00000287386,ENSG00000257738,ENSG00000257368,ENSG00000283545,ENSG00000278475,ENSG00000265093,ENSG00000270429
chr12	45408510	45408623	12:45408510-45408623	ENSG00000275286,ENSG00000286671,ENSG00000184613,ENSG00000201788,ENSG00000185610,ENSG00000257319,ENSG00000257331,ENSG00000257572,ENSG00000199556,ENSG00000287386,ENSG00000257738,ENSG00000257368,ENSG00000257657,ENSG00000283545
chr12	45415435	45415652	12:45415435-45415652	ENSG00000257813,ENSG00000258212,ENSG00000257947,ENSG00000257864,ENSG00000275286,ENSG00000286671,ENSG00000184613,ENSG00000201788,ENSG00000185610,ENSG00000257319,ENSG00000257331,ENSG00000257572,ENSG00000199556,ENSG00000287386,ENSG00000257738,ENSG00000257368,ENSG00000257657,ENSG00000283545
chr12	45725722	45726130	12:45725722-45726130	ENSG00000257657,ENSG00000283545,ENSG00000273015,ENSG00000189079,ENSG00000278475,ENSG00000265093,ENSG00000270429
chr12	45726879	45728144	12:45726879-45728144	ENSG00000258212,ENSG00000257864,ENSG00000275286,ENSG00000286671,ENSG00000184613,ENSG00000201788,ENSG00000185610,ENSG00000257319,ENSG00000257331,ENSG00000257572,ENSG00000199556,ENSG00000287386,ENSG00000257368,ENSG00000257657,ENSG00000283545,ENSG00000273015,ENSG00000189079,ENSG00000278475,ENSG00000265093,ENSG00000270429
chr12	45728612	45730129	12:45728612-45730129	ENSG00000258212,ENSG00000257864,ENSG00000275286,ENSG00000286671,ENSG00000184613,ENSG00000201788,ENSG00000185610,ENSG00000257319,ENSG00000257331,ENSG00000257572,ENSG00000199556,ENSG00000257368,ENSG00000257657,ENSG00000283545,ENSG00000273015,ENSG00000189079,ENSG00000278475,ENSG00000265093,ENSG00000270429
chr12	45730229	45730361	12:45730229-45730361	ENSG00000257657,ENSG00000283545,ENSG00000273015,ENSG00000189079,ENSG00000278475,ENSG00000265093,ENSG00000270429
chr12	45730399	45730798	12:45730399-45730798	ENSG00000257657,ENSG00000283545,ENSG00000273015,ENSG00000189079,ENSG00000278475,ENSG00000265093,ENSG00000270429
chr12	45989687	45991530	12:45989687-45991530	ENSG00000184613,ENSG00000185610,ENSG00000257319,ENSG00000283545,ENSG00000278475,ENSG00000265093,ENSG00000270429,ENSG00000139218,ENSG00000239397,ENSG00000111371,ENSG00000274591
chr12	45991647	45992264	12:45991647-45992264	ENSG00000278475,ENSG00000265093,ENSG00000270429,ENSG00000139218,ENSG00000239397
chr12	46072257	46072360	12:46072257-46072360	ENSG00000257572,ENSG00000274723
chr12	46125246	46125424	12:46125246-46125424	ENSG00000111371,ENSG00000274591,ENSG00000271642,ENSG00000274723
chr12	46136362	46136556	12:46136362-46136556	ENSG00000201788,ENSG00000111371,ENSG00000274591,ENSG00000274723,ENSG00000257807
chr12	46158608	46158763	12:46158608-46158763	ENSG00000111371,ENSG00000274591,ENSG00000274723
chr12	46187206	46187427	12:46187206-46187427	ENSG00000111371,ENSG00000274591,ENSG00000274723
chr12	46301062	46301261	12:46301062-46301261	ENSG00000111371,ENSG00000274591
chr12	46342603	46342920	12:46342603-46342920	ENSG00000111371,ENSG00000274591,ENSG00000271642,ENSG00000274723
chr12	46352416	46352820	12:46352416-46352820	ENSG00000111371,ENSG00000274591,ENSG00000134294,ENSG00000271642,ENSG00000274723
chr12	46352915	46353015	12:46352915-46353015	-
chr12	46371206	46372572	12:46371206-46372572	ENSG00000111371,ENSG00000134294,ENSG00000258096,ENSG00000257261
chr12	46372617	46373178	12:46372617-46373178	ENSG00000111371,ENSG00000274591,ENSG00000134294,ENSG00000258096,ENSG00000257261,ENSG00000257496,ENSG00000275481,ENSG00000271642,ENSG00000274723
chr12	46373339	46373748	12:46373339-46373748	ENSG00000134294,ENSG00000258096,ENSG00000257261
chr12	46373816	46373923	12:46373816-46373923	ENSG00000134294,ENSG00000258096
chr12	46382932	46384435	12:46382932-46384435	ENSG00000111371,ENSG00000274591,ENSG00000134294,ENSG00000258096,ENSG00000257261,ENSG00000257496,ENSG00000275481
chr12	46386585	46386773	12:46386585-46386773	ENSG00000257261,ENSG00000257496,ENSG00000275481
chr12	46386942	46387207	12:46386942-46387207	ENSG00000257261,ENSG00000257496,ENSG00000275481,ENSG00000278896
chr12	46389193	46389485	12:46389193-46389485	ENSG00000257261,ENSG00000257496,ENSG00000275481
chr12	46391715	46391905	12:46391715-46391905	ENSG00000257496,ENSG00000275481,ENSG00000278896
chr12	46392753	46392899	12:46392753-46392899	ENSG00000257496,ENSG00000275481,ENSG00000278896
chr12	46401854	46401995	12:46401854-46401995	ENSG00000278896
chr12	46408539	46408677	12:46408539-46408677	ENSG00000257261,ENSG00000278896
chr12	46430551	46430656	12:46430551-46430656	-
chr12	46450394	46450614	12:46450394-46450614	-
chr12	46461547	46461690	12:46461547-46461690	-
chr12	46473016	46473147	12:46473016-46473147	-
chr12	46473636	46474191	12:46473636-46474191	ENSG00000272369,ENSG00000272963
chr12	46483696	46483998	12:46483696-46483998	-
chr12	46489938	46490148	12:46489938-46490148	ENSG00000272369
chr12	46492271	46492427	12:46492271-46492427	-
chr12	46492581	46492897	12:46492581-46492897	ENSG00000272369,ENSG00000272963,ENSG00000274723,ENSG00000258369
chr12	46494005	46494179	12:46494005-46494179	ENSG00000272369
chr12	46518292	46518601	12:46518292-46518601	ENSG00000272369
chr12	46518798	46518948	12:46518798-46518948	ENSG00000272369
chr12	46524636	46525278	12:46524636-46525278	ENSG00000274591,ENSG00000272369,ENSG00000272963,ENSG00000271642,ENSG00000274723,ENSG00000258369,ENSG00000257807,ENSG00000257905
chr12	46554613	46554734	12:46554613-46554734	ENSG00000272369,ENSG00000272963
chr12	46555996	46556482	12:46555996-46556482	ENSG00000274591,ENSG00000272369,ENSG00000272963,ENSG00000271642,ENSG00000274723,ENSG00000257807
chr12	46617160	46617592	12:46617160-46617592	ENSG00000111371,ENSG00000272369,ENSG00000272963,ENSG00000271642,ENSG00000274723,ENSG00000257925,ENSG00000258181,ENSG00000258369,ENSG00000257807,ENSG00000257905
chr12	46657873	46658073	12:46657873-46658073	ENSG00000271642
chr12	46659007	46659630	12:46659007-46659630	ENSG00000272963,ENSG00000271642,ENSG00000274723
chr12	46660842	46660947	12:46660842-46660947	ENSG00000271642
chr12	46661422	46661681	12:46661422-46661681	ENSG00000111371,ENSG00000272963,ENSG00000271642,ENSG00000274723
chr12	46717870	46718177	12:46717870-46718177	ENSG00000271642,ENSG00000139209,ENSG00000274723,ENSG00000258116,ENSG00000258369,ENSG00000257807,ENSG00000257905
chr12	46770510	46770678	12:46770510-46770678	ENSG00000271642,ENSG00000139209,ENSG00000274723
chr12	47033107	47033318	12:47033107-47033318	ENSG00000274723,ENSG00000263838,ENSG00000247774,ENSG00000257925,ENSG00000258181,ENSG00000276454,ENSG00000258116,ENSG00000199566,ENSG00000257924,ENSG00000264906,ENSG00000258369,ENSG00000257807,ENSG00000257905,ENSG00000276390
chr12	47079499	47079865	12:47079499-47079865	ENSG00000139211,ENSG00000179715,ENSG00000258352,ENSG00000263838,ENSG00000247774,ENSG00000257925,ENSG00000258181,ENSG00000276454,ENSG00000258116,ENSG00000199566,ENSG00000257924,ENSG00000264906,ENSG00000258369,ENSG00000257807,ENSG00000257905
chr12	47080110	47080211	12:47080110-47080211	ENSG00000139211,ENSG00000179715,ENSG00000258352,ENSG00000263838,ENSG00000247774,ENSG00000257925,ENSG00000258181,ENSG00000276454,ENSG00000258116,ENSG00000199566,ENSG00000257924
chr12	47080323	47080612	12:47080323-47080612	ENSG00000139211,ENSG00000179715,ENSG00000258352,ENSG00000263838,ENSG00000247774,ENSG00000257925,ENSG00000258181,ENSG00000276454,ENSG00000258116,ENSG00000199566,ENSG00000257924,ENSG00000264906,ENSG00000257905
chr12	47080818	47080965	12:47080818-47080965	ENSG00000139211,ENSG00000179715,ENSG00000258352,ENSG00000263838,ENSG00000247774,ENSG00000257925,ENSG00000258181,ENSG00000276454,ENSG00000258116,ENSG00000199566,ENSG00000257924,ENSG00000264906,ENSG00000257905
chr12	47102959	47103603	12:47102959-47103603	ENSG00000258352,ENSG00000263838,ENSG00000247774,ENSG00000257925,ENSG00000258181,ENSG00000276454,ENSG00000258116,ENSG00000199566,ENSG00000257924,ENSG00000264906,ENSG00000258369,ENSG00000257807,ENSG00000257905
chr12	47104906	47105140	12:47104906-47105140	ENSG00000258352,ENSG00000263838,ENSG00000247774,ENSG00000257925,ENSG00000258181,ENSG00000276454,ENSG00000258116,ENSG00000199566,ENSG00000257924,ENSG00000258369,ENSG00000257807,ENSG00000257905
chr12	47377431	47377986	12:47377431-47377986	ENSG00000263838,ENSG00000247774,ENSG00000257925,ENSG00000258181,ENSG00000276454,ENSG00000258116,ENSG00000199566,ENSG00000257924,ENSG00000264906,ENSG00000257906,ENSG00000258369,ENSG00000257807,ENSG00000257905
chr12	47393135	47393294	12:47393135-47393294	ENSG00000263838,ENSG00000247774,ENSG00000257925,ENSG00000258181,ENSG00000276454,ENSG00000258116,ENSG00000199566,ENSG00000257924,ENSG00000264906,ENSG00000257906,ENSG00000258369,ENSG00000257807,ENSG00000257905
chr12	47705511	47706304	12:47705511-47706304	ENSG00000005175,ENSG00000276390,ENSG00000257433,ENSG00000111405,ENSG00000276691
chr12	47715421	47715700	12:47715421-47715700	ENSG00000005175,ENSG00000276390,ENSG00000257433,ENSG00000111405,ENSG00000277173,ENSG00000268069,ENSG00000276691
chr12	47717413	47718178	12:47717413-47718178	ENSG00000005175,ENSG00000276390,ENSG00000257433,ENSG00000111405,ENSG00000280054,ENSG00000274902,ENSG00000079337,ENSG00000211584,ENSG00000277173,ENSG00000268069,ENSG00000276691,ENSG00000205537
chr12	47734865	47734970	12:47734865-47734970	ENSG00000111405,ENSG00000280054,ENSG00000274902
chr12	47736845	47737780	12:47736845-47737780	ENSG00000276390,ENSG00000257433,ENSG00000111405,ENSG00000280054,ENSG00000274902,ENSG00000079337,ENSG00000211584,ENSG00000277173,ENSG00000268069,ENSG00000276691,ENSG00000205537
chr12	47740124	47740229	12:47740124-47740229	ENSG00000079337,ENSG00000277173
chr12	47753400	47753960	12:47753400-47753960	ENSG00000079337,ENSG00000211584,ENSG00000277173
chr12	47756196	47756461	12:47756196-47756461	ENSG00000079337,ENSG00000211584,ENSG00000277173
chr12	47758804	47759330	12:47758804-47759330	ENSG00000079337,ENSG00000211584,ENSG00000277173
chr12	47773046	47773471	12:47773046-47773471	ENSG00000276390,ENSG00000079337,ENSG00000211584,ENSG00000277173,ENSG00000268069,ENSG00000276691
chr12	47775174	47775516	12:47775174-47775516	ENSG00000079337,ENSG00000211584,ENSG00000277173,ENSG00000268069,ENSG00000276691
chr12	47779315	47779668	12:47779315-47779668	ENSG00000079337,ENSG00000211584,ENSG00000277173,ENSG00000268069,ENSG00000276691
chr12	47799778	47799915	12:47799778-47799915	ENSG00000061273,ENSG00000268069,ENSG00000276691
chr12	47801688	47801788	12:47801688-47801788	ENSG00000061273,ENSG00000276691
chr12	47811705	47812379	12:47811705-47812379	ENSG00000061273,ENSG00000276691,ENSG00000274737
chr12	47812703	47813412	12:47812703-47813412	ENSG00000061273,ENSG00000276691,ENSG00000274737,ENSG00000205537
chr12	47813476	47813807	12:47813476-47813807	ENSG00000061273,ENSG00000274737
chr12	47818838	47821268	12:47818838-47821268	ENSG00000061273,ENSG00000276691,ENSG00000274737,ENSG00000257488,ENSG00000205537
chr12	47828106	47828206	12:47828106-47828206	ENSG00000061273,ENSG00000257488
chr12	47828342	47828584	12:47828342-47828584	ENSG00000061273,ENSG00000257488
chr12	47828693	47828875	12:47828693-47828875	ENSG00000061273,ENSG00000257488
chr12	47828911	47829250	12:47828911-47829250	ENSG00000061273,ENSG00000276691,ENSG00000274737,ENSG00000257488,ENSG00000205537
chr12	47904945	47905160	12:47904945-47905160	ENSG00000111424,ENSG00000205537,ENSG00000278385
chr12	47949526	47949649	12:47949526-47949649	ENSG00000111424,ENSG00000205537,ENSG00000279840
chr12	47963328	47963802	12:47963328-47963802	ENSG00000111424,ENSG00000205537,ENSG00000279840,ENSG00000134291,ENSG00000257955,ENSG00000276814,ENSG00000240399
chr12	47996106	47996273	12:47996106-47996273	ENSG00000139219,ENSG00000258203,ENSG00000257985,ENSG00000257955,ENSG00000276814,ENSG00000240399
chr12	48001103	48001317	12:48001103-48001317	ENSG00000139219,ENSG00000258203,ENSG00000257985,ENSG00000257955,ENSG00000276814,ENSG00000240399,ENSG00000222635
chr12	48001540	48001734	12:48001540-48001734	ENSG00000139219,ENSG00000258203,ENSG00000257985,ENSG00000257955,ENSG00000276814,ENSG00000240399,ENSG00000222635
chr12	48002853	48002953	12:48002853-48002953	ENSG00000139219,ENSG00000258203,ENSG00000257985,ENSG00000257955,ENSG00000276814,ENSG00000240399
chr12	48105772	48106468	12:48105772-48106468	ENSG00000276814,ENSG00000079387,ENSG00000240399,ENSG00000222635,ENSG00000226138,ENSG00000152556,ENSG00000275770,ENSG00000177981,ENSG00000274124,ENSG00000258051,ENSG00000257885
chr12	48119032	48119409	12:48119032-48119409	ENSG00000257955,ENSG00000276814,ENSG00000079387,ENSG00000240399,ENSG00000222635,ENSG00000226138,ENSG00000152556,ENSG00000275770,ENSG00000177981,ENSG00000274124,ENSG00000257885,ENSG00000224709
chr12	48157012	48157828	12:48157012-48157828	ENSG00000276814,ENSG00000079387,ENSG00000240399,ENSG00000222635,ENSG00000226138,ENSG00000152556,ENSG00000275770,ENSG00000177981,ENSG00000274124,ENSG00000258051,ENSG00000257885,ENSG00000257848
chr12	48181020	48181385	12:48181020-48181385	ENSG00000257955,ENSG00000276814,ENSG00000240399,ENSG00000222635,ENSG00000226138,ENSG00000275770,ENSG00000177981,ENSG00000274124,ENSG00000258051,ENSG00000257885,ENSG00000257848,ENSG00000177875,ENSG00000279875,ENSG00000269514,ENSG00000258234,ENSG00000226413,ENSG00000139223,ENSG00000177627,ENSG00000258121,ENSG00000240443,ENSG00000197376,ENSG00000284723,ENSG00000198678,ENSG00000167531,ENSG00000224709,ENSG00000221491,ENSG00000281842
chr12	48183041	48184299	12:48183041-48184299	ENSG00000257955,ENSG00000276814,ENSG00000240399,ENSG00000222635,ENSG00000226138,ENSG00000275770,ENSG00000177981,ENSG00000258051,ENSG00000257885,ENSG00000257848,ENSG00000177875,ENSG00000279875,ENSG00000177627,ENSG00000258121,ENSG00000240443,ENSG00000198678,ENSG00000167531,ENSG00000224709
chr12	48197563	48197784	12:48197563-48197784	ENSG00000222635,ENSG00000226138,ENSG00000269514,ENSG00000172640
chr12	48197837	48198900	12:48197837-48198900	ENSG00000205537,ENSG00000257955,ENSG00000276814,ENSG00000240399,ENSG00000222635,ENSG00000226138,ENSG00000275770,ENSG00000177981,ENSG00000258051,ENSG00000257885,ENSG00000257848,ENSG00000177875,ENSG00000279875,ENSG00000269514,ENSG00000172640,ENSG00000258234,ENSG00000275228,ENSG00000187166,ENSG00000258273,ENSG00000226413,ENSG00000139223,ENSG00000177627,ENSG00000258121,ENSG00000240443,ENSG00000197376,ENSG00000284723,ENSG00000198678,ENSG00000167531,ENSG00000224709,ENSG00000221491,ENSG00000281842
chr12	48296597	48296931	12:48296597-48296931	ENSG00000258234,ENSG00000275228,ENSG00000187166,ENSG00000258273,ENSG00000273765,ENSG00000226413,ENSG00000139223,ENSG00000177627,ENSG00000258121,ENSG00000240443,ENSG00000197376,ENSG00000284723,ENSG00000198678,ENSG00000167531,ENSG00000224709
chr12	48345199	48345504	12:48345199-48345504	ENSG00000258234,ENSG00000275228,ENSG00000187166,ENSG00000258273,ENSG00000167528,ENSG00000257735,ENSG00000257763,ENSG00000273765,ENSG00000226413,ENSG00000139223,ENSG00000177627,ENSG00000258121,ENSG00000240443,ENSG00000197376,ENSG00000284723,ENSG00000198678,ENSG00000167531,ENSG00000224709
chr12	48349548	48349748	12:48349548-48349748	ENSG00000258234,ENSG00000275228,ENSG00000187166,ENSG00000258273,ENSG00000167528,ENSG00000257735,ENSG00000257763,ENSG00000273765,ENSG00000226413,ENSG00000139223,ENSG00000177627,ENSG00000258121,ENSG00000240443,ENSG00000197376,ENSG00000284723,ENSG00000198678,ENSG00000167531,ENSG00000224709
chr12	48350454	48351391	12:48350454-48351391	ENSG00000258234,ENSG00000275228,ENSG00000187166,ENSG00000258273,ENSG00000167528,ENSG00000257735,ENSG00000257763,ENSG00000273765,ENSG00000257792,ENSG00000226413,ENSG00000139223,ENSG00000177627,ENSG00000258121,ENSG00000240443,ENSG00000197376,ENSG00000284723,ENSG00000198678,ENSG00000167531,ENSG00000224709
chr12	48389443	48389693	12:48389443-48389693	ENSG00000258234,ENSG00000275228,ENSG00000187166,ENSG00000258273,ENSG00000273765,ENSG00000258024,ENSG00000257792,ENSG00000226413,ENSG00000139223,ENSG00000177627,ENSG00000258121,ENSG00000240443,ENSG00000197376,ENSG00000284723,ENSG00000198678,ENSG00000167531,ENSG00000224709
chr12	48414093	48414396	12:48414093-48414396	ENSG00000258234,ENSG00000275228,ENSG00000187166,ENSG00000258273,ENSG00000273765,ENSG00000257792,ENSG00000273434,ENSG00000226413,ENSG00000139223,ENSG00000177627,ENSG00000258121,ENSG00000240443,ENSG00000197376,ENSG00000284723,ENSG00000198678,ENSG00000167531,ENSG00000224709
chr12	48681782	48682684	12:48681782-48682684	ENSG00000284723,ENSG00000198678,ENSG00000167531,ENSG00000224709,ENSG00000139620,ENSG00000221491,ENSG00000281842,ENSG00000206612,ENSG00000207313,ENSG00000129315,ENSG00000257987
chr12	48716291	48717276	12:48716291-48717276	ENSG00000197376,ENSG00000284723,ENSG00000198678,ENSG00000167531,ENSG00000224709,ENSG00000139620,ENSG00000221491,ENSG00000281842,ENSG00000206612,ENSG00000207313,ENSG00000129315,ENSG00000257987,ENSG00000207467
chr12	48753601	48753841	12:48753601-48753841	ENSG00000257987,ENSG00000257653,ENSG00000271547,ENSG00000207467
chr12	48758321	48758451	12:48758321-48758451	ENSG00000257987,ENSG00000257653,ENSG00000271547,ENSG00000207467
chr12	48765791	48766132	12:48765791-48766132	ENSG00000257653,ENSG00000174233,ENSG00000264201
chr12	48779505	48780373	12:48779505-48780373	ENSG00000167531,ENSG00000221491,ENSG00000281842,ENSG00000257987,ENSG00000257653,ENSG00000174233,ENSG00000264201,ENSG00000257660,ENSG00000271547,ENSG00000207467
chr12	48786982	48787821	12:48786982-48787821	ENSG00000257653,ENSG00000174233,ENSG00000257660,ENSG00000271547,ENSG00000207467
chr12	48787855	48788158	12:48787855-48788158	ENSG00000257653,ENSG00000174233,ENSG00000257660,ENSG00000207467
chr12	48788649	48788749	12:48788649-48788749	ENSG00000174233,ENSG00000257660,ENSG00000207467
chr12	48788907	48789238	12:48788907-48789238	ENSG00000257987,ENSG00000257653,ENSG00000174233,ENSG00000264201,ENSG00000257660,ENSG00000271547,ENSG00000207467
chr12	48789285	48789391	12:48789285-48789391	ENSG00000174233,ENSG00000257660,ENSG00000207467
chr12	48789446	48789546	12:48789446-48789546	ENSG00000174233,ENSG00000257660,ENSG00000207467
chr12	48795864	48796079	12:48795864-48796079	ENSG00000257987,ENSG00000271547,ENSG00000207467
chr12	48814289	48815957	12:48814289-48815957	ENSG00000207467,ENSG00000167535
chr12	48818305	48818688	12:48818305-48818688	ENSG00000207467,ENSG00000167535
chr12	48818733	48818924	12:48818733-48818924	ENSG00000207467,ENSG00000167535
chr12	48851915	48852716	12:48851915-48852716	ENSG00000174243,ENSG00000172602,ENSG00000199394,ENSG00000239617,ENSG00000272822,ENSG00000139537,ENSG00000134285,ENSG00000169884,ENSG00000200303,ENSG00000125084
chr12	48853373	48853478	12:48853373-48853478	ENSG00000174243,ENSG00000172602,ENSG00000199394,ENSG00000200303,ENSG00000125084
chr12	48865723	48866040	12:48865723-48866040	ENSG00000174243,ENSG00000172602,ENSG00000199394,ENSG00000200303,ENSG00000125084
chr12	48890739	48890984	12:48890739-48890984	ENSG00000174243,ENSG00000172602,ENSG00000199394,ENSG00000239617,ENSG00000139537,ENSG00000134285,ENSG00000200303,ENSG00000125084
chr12	48903999	48904184	12:48903999-48904184	ENSG00000199394,ENSG00000239617,ENSG00000139537,ENSG00000134285,ENSG00000169884,ENSG00000200303,ENSG00000125084
chr12	48925343	48925679	12:48925343-48925679	ENSG00000272822,ENSG00000134285,ENSG00000169884,ENSG00000200303,ENSG00000125084
chr12	48956283	48956894	12:48956283-48956894	ENSG00000272822,ENSG00000134285,ENSG00000134287,ENSG00000169884,ENSG00000200303,ENSG00000125084
chr12	48957116	48957677	12:48957116-48957677	ENSG00000272822,ENSG00000134285,ENSG00000134287,ENSG00000169884,ENSG00000200303,ENSG00000125084
chr12	48995489	48995660	12:48995489-48995660	ENSG00000169884,ENSG00000200303,ENSG00000125084,ENSG00000181418,ENSG00000258283,ENSG00000257913,ENSG00000181929
chr12	48996855	48997104	12:48996855-48997104	ENSG00000169884,ENSG00000200303,ENSG00000125084,ENSG00000181418,ENSG00000258283,ENSG00000257913,ENSG00000181929
chr12	49017954	49018254	12:49017954-49018254	ENSG00000181929,ENSG00000288710,ENSG00000167548
chr12	49018331	49019131	12:49018331-49019131	ENSG00000169884,ENSG00000200303,ENSG00000125084,ENSG00000181418,ENSG00000258283,ENSG00000257913,ENSG00000181929,ENSG00000288710,ENSG00000167548
chr12	49055951	49056330	12:49055951-49056330	ENSG00000288710,ENSG00000167548,ENSG00000277672
chr12	49059552	49059680	12:49059552-49059680	ENSG00000167548,ENSG00000277672
chr12	49059909	49060080	12:49059909-49060080	ENSG00000167548
chr12	49060118	49061489	12:49060118-49061489	ENSG00000167548,ENSG00000167550,ENSG00000277672,ENSG00000139549,ENSG00000257346
chr12	49064065	49064168	12:49064065-49064168	ENSG00000167548,ENSG00000167550,ENSG00000277672
chr12	49069621	49070285	12:49069621-49070285	ENSG00000167548,ENSG00000167550,ENSG00000277672,ENSG00000139549,ENSG00000257346
chr12	49088249	49088499	12:49088249-49088499	ENSG00000277672,ENSG00000139549,ENSG00000257346
chr12	49105619	49105798	12:49105619-49105798	ENSG00000139549,ENSG00000257346,ENSG00000139636
chr12	49108952	49109136	12:49108952-49109136	ENSG00000277672,ENSG00000139549,ENSG00000257346,ENSG00000139636
chr12	49109193	49109328	12:49109193-49109328	ENSG00000139636
chr12	49110252	49111178	12:49110252-49111178	ENSG00000277672,ENSG00000139549,ENSG00000257346,ENSG00000139636,ENSG00000123416,ENSG00000258017,ENSG00000200309
chr12	49121176	49121337	12:49121176-49121337	ENSG00000258017
chr12	49130139	49131791	12:49130139-49131791	ENSG00000277672,ENSG00000139549,ENSG00000257346,ENSG00000139636,ENSG00000123416,ENSG00000258017,ENSG00000200309,ENSG00000167552
chr12	49187260	49187489	12:49187260-49187489	ENSG00000123416,ENSG00000200309,ENSG00000167552,ENSG00000167553,ENSG00000274017
chr12	49187933	49189379	12:49187933-49189379	ENSG00000123416,ENSG00000258017,ENSG00000200309,ENSG00000167552,ENSG00000167553,ENSG00000274017
chr12	49201134	49201603	12:49201134-49201603	ENSG00000167552,ENSG00000167553,ENSG00000274017
chr12	49215241	49215372	12:49215241-49215372	ENSG00000274017
chr12	49222691	49222855	12:49222691-49222855	ENSG00000167553
chr12	49233042	49233355	12:49233042-49233355	ENSG00000167552,ENSG00000167553
chr12	49234386	49234879	12:49234386-49234879	ENSG00000123416,ENSG00000258017,ENSG00000200309,ENSG00000167552,ENSG00000167553,ENSG00000274017
chr12	49235209	49235410	12:49235209-49235410	-
chr12	49248836	49249047	12:49248836-49249047	ENSG00000258101
chr12	49256395	49256549	12:49256395-49256549	ENSG00000258101,ENSG00000258232
chr12	49264405	49265752	12:49264405-49265752	ENSG00000167553,ENSG00000258101,ENSG00000258232,ENSG00000135406,ENSG00000257464
chr12	49293165	49293270	12:49293165-49293270	ENSG00000135406
chr12	49322776	49323446	12:49322776-49323446	ENSG00000258334,ENSG00000135406,ENSG00000135451,ENSG00000257464
chr12	49331691	49331896	12:49331691-49331896	ENSG00000258334,ENSG00000135406,ENSG00000135451,ENSG00000186897,ENSG00000178401,ENSG00000257464
chr12	49337110	49337313	12:49337110-49337313	ENSG00000258334,ENSG00000135406,ENSG00000135451,ENSG00000186897,ENSG00000178401,ENSG00000257954,ENSG00000257464
chr12	49342299	49342452	12:49342299-49342452	ENSG00000186897,ENSG00000178401
chr12	49342583	49342834	12:49342583-49342834	ENSG00000186897,ENSG00000178401,ENSG00000257954,ENSG00000257464
chr12	49342952	49343246	12:49342952-49343246	ENSG00000186897,ENSG00000178401
chr12	49347752	49347958	12:49347752-49347958	ENSG00000178401,ENSG00000257954,ENSG00000257464
chr12	49366595	49367612	12:49366595-49367612	ENSG00000123352,ENSG00000257954,ENSG00000257464
chr12	49369965	49370080	12:49369965-49370080	ENSG00000123352,ENSG00000257954,ENSG00000257464
chr12	49514204	49514304	12:49514204-49514304	ENSG00000123352,ENSG00000257954,ENSG00000257464
chr12	49538754	49539128	12:49538754-49539128	ENSG00000257464,ENSG00000287537,ENSG00000135519,ENSG00000257243
chr12	49549212	49549347	12:49549212-49549347	ENSG00000287537,ENSG00000135519,ENSG00000187778,ENSG00000199237,ENSG00000258284,ENSG00000257243
chr12	49567846	49568492	12:49567846-49568492	ENSG00000135519,ENSG00000187778,ENSG00000110844,ENSG00000257964,ENSG00000135436,ENSG00000199237,ENSG00000258284,ENSG00000257243
chr12	49584691	49584922	12:49584691-49584922	ENSG00000187778,ENSG00000110844,ENSG00000257964,ENSG00000135436,ENSG00000199237,ENSG00000258284,ENSG00000257243
chr12	49622714	49622941	12:49622714-49622941	ENSG00000110844,ENSG00000135436,ENSG00000199237,ENSG00000258284,ENSG00000257243,ENSG00000258104
chr12	49622988	49623734	12:49622988-49623734	ENSG00000257464,ENSG00000187778,ENSG00000110844,ENSG00000135436,ENSG00000199237,ENSG00000258284,ENSG00000257243,ENSG00000258104
chr12	49624299	49624494	12:49624299-49624494	ENSG00000110844,ENSG00000135436,ENSG00000199237,ENSG00000258284,ENSG00000257243,ENSG00000258104
chr12	49637024	49637149	12:49637024-49637149	ENSG00000110844,ENSG00000135436,ENSG00000161791,ENSG00000257570
chr12	49644623	49644861	12:49644623-49644861	ENSG00000110844,ENSG00000257243,ENSG00000161791,ENSG00000139644,ENSG00000257570
chr12	49662984	49663417	12:49662984-49663417	ENSG00000257464,ENSG00000110844,ENSG00000135436,ENSG00000199237,ENSG00000258284,ENSG00000257243,ENSG00000161791,ENSG00000257570
chr12	49663499	49663599	12:49663499-49663599	ENSG00000161791
chr12	49671565	49671813	12:49671565-49671813	ENSG00000161791,ENSG00000257570
chr12	49672712	49672891	12:49672712-49672891	ENSG00000161791
chr12	49673378	49674063	12:49673378-49674063	ENSG00000257464,ENSG00000135436,ENSG00000199237,ENSG00000258284,ENSG00000257243,ENSG00000161791,ENSG00000139644,ENSG00000257570
chr12	49674524	49675293	12:49674524-49675293	ENSG00000161791,ENSG00000257570
chr12	49698960	49699471	12:49698960-49699471	ENSG00000161791,ENSG00000257570
chr12	49706510	49707862	12:49706510-49707862	ENSG00000110844,ENSG00000135436,ENSG00000257243,ENSG00000161791,ENSG00000139644,ENSG00000257570
chr12	49741159	49742295	12:49741159-49742295	ENSG00000139644,ENSG00000257730
chr12	49776476	49776602	12:49776476-49776602	ENSG00000257730,ENSG00000186666
chr12	49808686	49809133	12:49808686-49809133	ENSG00000167566
chr12	49809570	49809696	12:49809570-49809696	ENSG00000167566
chr12	49827411	49827526	12:49827411-49827526	ENSG00000167566,ENSG00000258057
chr12	49827678	49828055	12:49827678-49828055	ENSG00000167566,ENSG00000258057,ENSG00000186666
chr12	49828110	49828932	12:49828110-49828932	ENSG00000257730,ENSG00000167566,ENSG00000258057,ENSG00000186666,ENSG00000258135
chr12	49842746	49843286	12:49842746-49843286	ENSG00000257730,ENSG00000167566,ENSG00000258057,ENSG00000186666,ENSG00000258135
chr12	49869008	49869722	12:49869008-49869722	ENSG00000257253,ENSG00000242041,ENSG00000135472,ENSG00000257771,ENSG00000258135,ENSG00000257378
chr12	49903871	49904145	12:49903871-49904145	ENSG00000135472,ENSG00000257771,ENSG00000258135
chr12	49945499	49945812	12:49945499-49945812	ENSG00000257771,ENSG00000258135,ENSG00000167580,ENSG00000257588,ENSG00000257378,ENSG00000161798
chr12	49967107	49967304	12:49967107-49967304	ENSG00000258135,ENSG00000257588,ENSG00000257378,ENSG00000161798,ENSG00000086159,ENSG00000110881
chr12	49967454	49967743	12:49967454-49967743	ENSG00000257588,ENSG00000257378,ENSG00000161798,ENSG00000086159
chr12	49974321	49974421	12:49974321-49974421	ENSG00000257588,ENSG00000257378,ENSG00000161798,ENSG00000086159
chr12	50017195	50017305	12:50017195-50017305	ENSG00000161800
chr12	50025292	50025877	12:50025292-50025877	ENSG00000161800
chr12	50057396	50057808	12:50057396-50057808	ENSG00000257378,ENSG00000086159,ENSG00000110881
chr12	50070592	50070752	12:50070592-50070752	ENSG00000110881
chr12	50075216	50075556	12:50075216-50075556	ENSG00000110881,ENSG00000066117,ENSG00000257298
chr12	50085012	50085640	12:50085012-50085640	ENSG00000110881,ENSG00000066117,ENSG00000167588,ENSG00000178449,ENSG00000272368,ENSG00000257298
chr12	50110334	50110455	12:50110334-50110455	ENSG00000167588,ENSG00000178449,ENSG00000272368
chr12	50110774	50111107	12:50110774-50111107	ENSG00000066117,ENSG00000167588,ENSG00000178449,ENSG00000272368
chr12	50111145	50112750	12:50111145-50112750	ENSG00000066117,ENSG00000167588,ENSG00000178449,ENSG00000272368,ENSG00000139624,ENSG00000257298
chr12	50117364	50117520	12:50117364-50117520	ENSG00000178449,ENSG00000272368
chr12	50135019	50135456	12:50135019-50135456	ENSG00000139624
chr12	50166985	50167853	12:50166985-50167853	ENSG00000066117,ENSG00000167588,ENSG00000178449,ENSG00000272368,ENSG00000139624,ENSG00000257298
chr12	50211875	50212023	12:50211875-50212023	ENSG00000050405,ENSG00000257298,ENSG00000257531,ENSG00000257256,ENSG00000221604
chr12	50221317	50221714	12:50221317-50221714	ENSG00000050405,ENSG00000257298,ENSG00000257531,ENSG00000257256,ENSG00000221604
chr12	50222290	50222765	12:50222290-50222765	ENSG00000050405,ENSG00000257298,ENSG00000257531,ENSG00000257256,ENSG00000221604
chr12	50241985	50242272	12:50241985-50242272	ENSG00000050405,ENSG00000257298,ENSG00000221604,ENSG00000212496,ENSG00000278842,ENSG00000244266
chr12	50247419	50247526	12:50247419-50247526	ENSG00000050405,ENSG00000257298,ENSG00000221604,ENSG00000212496
chr12	50257761	50258362	12:50257761-50258362	ENSG00000050405,ENSG00000257298,ENSG00000221604,ENSG00000212496,ENSG00000244266
chr12	50283194	50283853	12:50283194-50283853	ENSG00000050405,ENSG00000257298,ENSG00000221604,ENSG00000212496,ENSG00000278842,ENSG00000244266
chr12	50351146	50351465	12:50351146-50351465	ENSG00000185958,ENSG00000244266
chr12	50400545	50401359	12:50400545-50401359	ENSG00000185958,ENSG00000244266,ENSG00000161813,ENSG00000200183
chr12	50504765	50505574	12:50504765-50505574	ENSG00000066084,ENSG00000207136,ENSG00000200183,ENSG00000200428
chr12	50677929	50678045	12:50677929-50678045	ENSG00000066084,ENSG00000207136,ENSG00000200183,ENSG00000200428
chr12	50763582	50764827	12:50763582-50764827	ENSG00000200183,ENSG00000200428,ENSG00000271018,ENSG00000123268,ENSG00000271490,ENSG00000243075,ENSG00000186452,ENSG00000271621,ENSG00000272028
chr12	50765398	50765510	12:50765398-50765510	ENSG00000200428,ENSG00000123268,ENSG00000271490,ENSG00000243075,ENSG00000186452
chr12	50825467	50825715	12:50825467-50825715	ENSG00000200428,ENSG00000271490,ENSG00000243075,ENSG00000186452,ENSG00000271621,ENSG00000271596,ENSG00000214511,ENSG00000274797,ENSG00000272028,ENSG00000139610
chr12	50922992	50923131	12:50922992-50923131	ENSG00000271490,ENSG00000243075,ENSG00000186452,ENSG00000271621,ENSG00000185432,ENSG00000274156,ENSG00000271596,ENSG00000214511,ENSG00000274797
chr12	50924405	50925105	12:50924405-50925105	ENSG00000200428,ENSG00000271490,ENSG00000243075,ENSG00000186452,ENSG00000271621,ENSG00000185432,ENSG00000274156,ENSG00000199740,ENSG00000271596,ENSG00000214511,ENSG00000274797,ENSG00000272028,ENSG00000257246
chr12	50935017	50935200	12:50935017-50935200	ENSG00000271490,ENSG00000243075,ENSG00000186452,ENSG00000271621,ENSG00000185432,ENSG00000274156,ENSG00000199740,ENSG00000271596,ENSG00000214511,ENSG00000274797,ENSG00000272028
chr12	50985297	50985534	12:50985297-50985534	ENSG00000200428,ENSG00000271490,ENSG00000243075,ENSG00000186452,ENSG00000271621,ENSG00000271596,ENSG00000214511,ENSG00000274797,ENSG00000110911,ENSG00000272028,ENSG00000139610
chr12	50987050	50987233	12:50987050-50987233	ENSG00000200428,ENSG00000271490,ENSG00000243075,ENSG00000186452,ENSG00000271621,ENSG00000271596,ENSG00000214511,ENSG00000274797,ENSG00000110911,ENSG00000272028,ENSG00000139610
chr12	51025984	51026736	12:51025984-51026736	ENSG00000271490,ENSG00000243075,ENSG00000186452,ENSG00000271621,ENSG00000110911,ENSG00000272028,ENSG00000199903,ENSG00000050426,ENSG00000139610
chr12	51047746	51048483	12:51047746-51048483	ENSG00000271490,ENSG00000243075,ENSG00000186452,ENSG00000271621,ENSG00000110911,ENSG00000272028,ENSG00000199903,ENSG00000050426,ENSG00000110925,ENSG00000244540,ENSG00000257246,ENSG00000110934,ENSG00000139610,ENSG00000139629
chr12	51082897	51083897	12:51082897-51083897	ENSG00000271490,ENSG00000272028,ENSG00000199903,ENSG00000050426,ENSG00000110925,ENSG00000244540,ENSG00000257246,ENSG00000278126,ENSG00000110934,ENSG00000139610,ENSG00000139629
chr12	51161183	51161371	12:51161183-51161371	ENSG00000135457,ENSG00000244540,ENSG00000257246,ENSG00000200953,ENSG00000199824,ENSG00000278126,ENSG00000139610
chr12	51172696	51173432	12:51172696-51173432	ENSG00000135457,ENSG00000244540,ENSG00000257246,ENSG00000200953,ENSG00000199824,ENSG00000184271,ENSG00000278126,ENSG00000110934,ENSG00000139610,ENSG00000139629
chr12	51217190	51217290	12:51217190-51217290	ENSG00000244540,ENSG00000184271,ENSG00000278126
chr12	51217334	51217547	12:51217334-51217547	ENSG00000244540,ENSG00000257246,ENSG00000184271,ENSG00000278126,ENSG00000110934,ENSG00000139610
chr12	51217619	51218505	12:51217619-51218505	ENSG00000244540,ENSG00000257246,ENSG00000184271,ENSG00000278126,ENSG00000183283,ENSG00000110934,ENSG00000139610
chr12	51238405	51238528	12:51238405-51238528	ENSG00000183283
chr12	51238625	51239375	12:51238625-51239375	ENSG00000244540,ENSG00000257246,ENSG00000184271,ENSG00000278126,ENSG00000183283,ENSG00000110934,ENSG00000139610,ENSG00000139629
chr12	51246324	51246629	12:51246324-51246629	ENSG00000110934,ENSG00000139610
chr12	51269886	51269986	12:51269886-51269986	ENSG00000170545,ENSG00000110934,ENSG00000139610
chr12	51270095	51270258	12:51270095-51270258	ENSG00000170545,ENSG00000110934,ENSG00000139610
chr12	51270293	51270581	12:51270293-51270581	ENSG00000170545,ENSG00000110934,ENSG00000139610,ENSG00000139629
chr12	51424602	51425252	12:51424602-51425252	ENSG00000139610,ENSG00000139629,ENSG00000050438,ENSG00000271065,ENSG00000257851
chr12	51532036	51532136	12:51532036-51532136	ENSG00000139629,ENSG00000050438,ENSG00000271065,ENSG00000257851
chr12	51590815	51590953	12:51590815-51590953	ENSG00000196876,ENSG00000257851
chr12	51814341	51814978	12:51814341-51814978	ENSG00000257851,ENSG00000260122,ENSG00000284730,ENSG00000260473,ENSG00000261586
chr12	51820666	51821365	12:51820666-51821365	ENSG00000139629,ENSG00000257851,ENSG00000260122,ENSG00000284730,ENSG00000260473,ENSG00000261586
chr12	51846998	51847110	12:51846998-51847110	ENSG00000257851,ENSG00000261308,ENSG00000259887
chr12	51885698	51885798	12:51885698-51885798	ENSG00000167612
chr12	51885923	51886347	12:51885923-51886347	ENSG00000139629,ENSG00000257851,ENSG00000167612
chr12	51887936	51888154	12:51887936-51888154	ENSG00000167612
chr12	51895065	51895233	12:51895065-51895233	ENSG00000167612,ENSG00000258021
chr12	51904848	51906032	12:51904848-51906032	ENSG00000257851,ENSG00000258021,ENSG00000139567
chr12	51906635	51906935	12:51906635-51906935	ENSG00000258021,ENSG00000139567
chr12	51907313	51907714	12:51907313-51907714	ENSG00000258021,ENSG00000139567
chr12	51909990	51910271	12:51909990-51910271	ENSG00000139567
chr12	51910750	51910905	12:51910750-51910905	ENSG00000139567
chr12	51922841	51922999	12:51922841-51922999	ENSG00000139567
chr12	51923475	51923677	12:51923475-51923677	ENSG00000139567
chr12	51941055	51941269	12:51941055-51941269	ENSG00000135503
chr12	51951208	51952192	12:51951208-51952192	ENSG00000257851,ENSG00000135503
chr12	51954693	51954896	12:51954693-51954896	ENSG00000135503
chr12	51980414	51980567	12:51980414-51980567	ENSG00000135503,ENSG00000206992
chr12	51993213	51993317	12:51993213-51993317	ENSG00000206992,ENSG00000257989
chr12	52006710	52007037	12:52006710-52007037	ENSG00000161835,ENSG00000257989
chr12	52007074	52007303	12:52007074-52007303	ENSG00000161835
chr12	52007345	52007445	12:52007345-52007445	ENSG00000161835
chr12	52010225	52010775	12:52010225-52010775	ENSG00000161835,ENSG00000257989
chr12	52023309	52023534	12:52023309-52023534	-
chr12	52023589	52024133	12:52023589-52024133	ENSG00000161835,ENSG00000257663,ENSG00000257542,ENSG00000257989
chr12	52025392	52026201	12:52025392-52026201	ENSG00000257663,ENSG00000257542,ENSG00000257989
chr12	52032426	52033790	12:52032426-52033790	ENSG00000123358,ENSG00000257663,ENSG00000257542,ENSG00000257989
chr12	52036729	52037295	12:52036729-52037295	ENSG00000123358,ENSG00000257989
chr12	52037336	52037842	12:52037336-52037842	ENSG00000123358
chr12	52042776	52042968	12:52042776-52042968	ENSG00000123358
chr12	52043213	52043851	12:52043213-52043851	ENSG00000123358
chr12	52043900	52044181	12:52043900-52044181	ENSG00000123358
chr12	52044241	52044524	12:52044241-52044524	ENSG00000123358
chr12	52045875	52046094	12:52045875-52046094	ENSG00000123358
chr12	52050067	52052125	12:52050067-52052125	ENSG00000123358,ENSG00000259884,ENSG00000123395,ENSG00000257989
chr12	52052397	52052573	12:52052397-52052573	ENSG00000123358,ENSG00000259884
chr12	52053850	52054084	12:52053850-52054084	ENSG00000123358,ENSG00000259884
chr12	52054140	52054949	12:52054140-52054949	ENSG00000123358,ENSG00000259884
chr12	52055069	52055238	12:52055069-52055238	ENSG00000123358,ENSG00000259884
chr12	52055549	52055690	12:52055549-52055690	ENSG00000123358,ENSG00000259884
chr12	52056511	52056612	12:52056511-52056612	ENSG00000123358,ENSG00000259884
chr12	52056898	52057454	12:52056898-52057454	ENSG00000123358,ENSG00000259884
chr12	52057563	52057714	12:52057563-52057714	ENSG00000123358,ENSG00000259884
chr12	52058694	52059075	12:52058694-52059075	ENSG00000123358,ENSG00000259884
chr12	52059436	52060262	12:52059436-52060262	ENSG00000123358,ENSG00000259884
chr12	52060330	52060771	12:52060330-52060771	ENSG00000259884,ENSG00000123395
chr12	52062878	52062984	12:52062878-52062984	ENSG00000259884,ENSG00000123395
chr12	52063370	52063470	12:52063370-52063470	ENSG00000259884,ENSG00000123395
chr12	52063964	52064604	12:52063964-52064604	ENSG00000123358,ENSG00000259884,ENSG00000123395,ENSG00000257989
chr12	52069371	52070195	12:52069371-52070195	ENSG00000123358,ENSG00000259884,ENSG00000123395,ENSG00000257663,ENSG00000284791,ENSG00000257542,ENSG00000257989
chr12	52070265	52070566	12:52070265-52070566	ENSG00000123395,ENSG00000257663,ENSG00000284791,ENSG00000257542
chr12	52073948	52074474	12:52073948-52074474	ENSG00000123395,ENSG00000257663,ENSG00000284791,ENSG00000257542,ENSG00000257989
chr12	52082031	52082534	12:52082031-52082534	ENSG00000123395,ENSG00000257663,ENSG00000284791,ENSG00000257542,ENSG00000257989
chr12	52152113	52152332	12:52152113-52152332	ENSG00000287051,ENSG00000257829,ENSG00000170523
chr12	52163996	52164184	12:52163996-52164184	ENSG00000258279,ENSG00000257137,ENSG00000257649,ENSG00000135480,ENSG00000257671,ENSG00000135477,ENSG00000284883,ENSG00000205426,ENSG00000287051,ENSG00000257829,ENSG00000170523,ENSG00000274928
chr12	52192294	52192395	12:52192294-52192395	ENSG00000167767,ENSG00000257649,ENSG00000135480,ENSG00000257671,ENSG00000135477
chr12	52207925	52208105	12:52207925-52208105	ENSG00000258279,ENSG00000257137,ENSG00000257649,ENSG00000135480,ENSG00000257671
chr12	52213582	52213682	12:52213582-52213682	ENSG00000258279,ENSG00000257137,ENSG00000257649,ENSG00000135480,ENSG00000257671
chr12	52217184	52217549	12:52217184-52217549	ENSG00000258279,ENSG00000257137,ENSG00000257649,ENSG00000135480,ENSG00000257671,ENSG00000135477,ENSG00000284883,ENSG00000287051,ENSG00000257829,ENSG00000170523,ENSG00000274928
chr12	52217827	52218118	12:52217827-52218118	ENSG00000258279,ENSG00000257137,ENSG00000257649,ENSG00000135480,ENSG00000257671,ENSG00000135477,ENSG00000284883,ENSG00000287051,ENSG00000257829,ENSG00000170523
chr12	52279016	52279261	12:52279016-52279261	ENSG00000257649,ENSG00000135480,ENSG00000257671,ENSG00000170442,ENSG00000135477,ENSG00000284883,ENSG00000257830,ENSG00000285102,ENSG00000205426,ENSG00000287051,ENSG00000257829,ENSG00000170523,ENSG00000274928
chr12	52280396	52280626	12:52280396-52280626	ENSG00000257649,ENSG00000135480,ENSG00000257671,ENSG00000170442,ENSG00000135477,ENSG00000284883,ENSG00000257830,ENSG00000285102,ENSG00000205426,ENSG00000287051,ENSG00000257829,ENSG00000170523,ENSG00000274928
chr12	52280837	52281220	12:52280837-52281220	ENSG00000257649,ENSG00000135480,ENSG00000257671,ENSG00000170442,ENSG00000135477,ENSG00000284883,ENSG00000257830,ENSG00000285102,ENSG00000205426,ENSG00000287051,ENSG00000257829,ENSG00000170523,ENSG00000274928
chr12	52371347	52371583	12:52371347-52371583	ENSG00000170523,ENSG00000274928,ENSG00000135443,ENSG00000161849,ENSG00000258253,ENSG00000185479,ENSG00000170465,ENSG00000205420,ENSG00000186081
chr12	52372679	52372810	12:52372679-52372810	ENSG00000287051,ENSG00000257829,ENSG00000170523,ENSG00000274928,ENSG00000135443,ENSG00000161849,ENSG00000258253,ENSG00000161850,ENSG00000257500,ENSG00000170454,ENSG00000185479,ENSG00000170465,ENSG00000205420,ENSG00000186081,ENSG00000170486,ENSG00000257495,ENSG00000186049,ENSG00000258120,ENSG00000172867,ENSG00000185069,ENSG00000170477,ENSG00000185640,ENSG00000257389
chr12	52391640	52391868	12:52391640-52391868	ENSG00000274928,ENSG00000161849,ENSG00000258253,ENSG00000161850,ENSG00000257500,ENSG00000170454,ENSG00000185479,ENSG00000170465,ENSG00000205420,ENSG00000186081
chr12	52416260	52417020	12:52416260-52417020	ENSG00000170523,ENSG00000274928,ENSG00000161849,ENSG00000258253,ENSG00000161850,ENSG00000257500,ENSG00000257844,ENSG00000170454,ENSG00000185479,ENSG00000170465,ENSG00000205420,ENSG00000186081,ENSG00000170484,ENSG00000170486,ENSG00000257495,ENSG00000186049,ENSG00000258120,ENSG00000172867,ENSG00000167768,ENSG00000257402,ENSG00000258036,ENSG00000257616,ENSG00000257343,ENSG00000257675,ENSG00000257125,ENSG00000258071,ENSG00000185069,ENSG00000257404,ENSG00000186442,ENSG00000170477,ENSG00000185640,ENSG00000257389,ENSG00000170423
chr12	52544685	52544795	12:52544685-52544795	ENSG00000185479,ENSG00000170465,ENSG00000205420,ENSG00000186081,ENSG00000139648,ENSG00000170484,ENSG00000170486,ENSG00000257495,ENSG00000186049,ENSG00000258120,ENSG00000172867,ENSG00000257343,ENSG00000257675,ENSG00000257125,ENSG00000185069,ENSG00000257404,ENSG00000170477,ENSG00000185640
chr12	52551239	52551665	12:52551239-52551665	ENSG00000185479,ENSG00000170465,ENSG00000205420,ENSG00000186081,ENSG00000139648,ENSG00000170484,ENSG00000170486,ENSG00000257495,ENSG00000186049,ENSG00000258120,ENSG00000172867,ENSG00000257343,ENSG00000257675,ENSG00000257125,ENSG00000258071,ENSG00000185069,ENSG00000257404,ENSG00000186442,ENSG00000170477,ENSG00000185640,ENSG00000257389
chr12	52583106	52583223	12:52583106-52583223	ENSG00000170465,ENSG00000205420,ENSG00000186081,ENSG00000170484,ENSG00000170486,ENSG00000257495,ENSG00000186049,ENSG00000258120,ENSG00000172867,ENSG00000167768,ENSG00000258036,ENSG00000257616,ENSG00000257343,ENSG00000257675,ENSG00000257125,ENSG00000258071,ENSG00000185069,ENSG00000257404,ENSG00000186442,ENSG00000170477,ENSG00000185640,ENSG00000257389,ENSG00000170423
chr12	52699984	52700319	12:52699984-52700319	ENSG00000170465,ENSG00000205420,ENSG00000170484,ENSG00000170486,ENSG00000257495,ENSG00000186049,ENSG00000258120,ENSG00000172867,ENSG00000167768,ENSG00000189182,ENSG00000257700,ENSG00000257402,ENSG00000258036,ENSG00000257616,ENSG00000257343,ENSG00000257675,ENSG00000257125,ENSG00000258071,ENSG00000185069,ENSG00000257404,ENSG00000186442,ENSG00000170477,ENSG00000185640,ENSG00000257389,ENSG00000170423
chr12	52701396	52701497	12:52701396-52701497	ENSG00000170486,ENSG00000257495,ENSG00000186049,ENSG00000258120,ENSG00000172867,ENSG00000167768,ENSG00000189182,ENSG00000257700,ENSG00000257402,ENSG00000258036,ENSG00000257616,ENSG00000257343,ENSG00000257675,ENSG00000257125,ENSG00000258071,ENSG00000185069,ENSG00000257404,ENSG00000186442,ENSG00000170477,ENSG00000185640,ENSG00000257389
chr12	52860263	52860372	12:52860263-52860372	ENSG00000170486,ENSG00000257495,ENSG00000186049,ENSG00000258120,ENSG00000172867,ENSG00000258036,ENSG00000257616,ENSG00000257343,ENSG00000257675,ENSG00000257125,ENSG00000258071,ENSG00000185069,ENSG00000257404,ENSG00000186442,ENSG00000170477,ENSG00000185640,ENSG00000257389,ENSG00000170423
chr12	52865443	52865543	12:52865443-52865543	ENSG00000170484,ENSG00000170486,ENSG00000257495,ENSG00000186049,ENSG00000258120,ENSG00000172867,ENSG00000257616,ENSG00000257343,ENSG00000257675,ENSG00000257125,ENSG00000258071,ENSG00000185069,ENSG00000257404,ENSG00000186442,ENSG00000170477,ENSG00000185640,ENSG00000257389,ENSG00000170423
chr12	52871766	52871933	12:52871766-52871933	ENSG00000170486,ENSG00000257495,ENSG00000186049,ENSG00000258120,ENSG00000172867,ENSG00000257343,ENSG00000257675,ENSG00000258071,ENSG00000185069,ENSG00000257404,ENSG00000186442,ENSG00000170477,ENSG00000185640,ENSG00000257389,ENSG00000170423
chr12	52873792	52874625	12:52873792-52874625	ENSG00000287051,ENSG00000257829,ENSG00000170523,ENSG00000274928,ENSG00000258253,ENSG00000185479,ENSG00000170465,ENSG00000205420,ENSG00000186081,ENSG00000170484,ENSG00000170486,ENSG00000257495,ENSG00000186049,ENSG00000258120,ENSG00000172867,ENSG00000167768,ENSG00000257402,ENSG00000258036,ENSG00000257616,ENSG00000257343,ENSG00000257675,ENSG00000257125,ENSG00000258071,ENSG00000185069,ENSG00000257404,ENSG00000186442,ENSG00000170477,ENSG00000185640,ENSG00000257389,ENSG00000170423,ENSG00000241146,ENSG00000170421,ENSG00000111057
chr12	52879551	52880153	12:52879551-52880153	ENSG00000274928,ENSG00000258253,ENSG00000185479,ENSG00000205420,ENSG00000186081,ENSG00000170484,ENSG00000170486,ENSG00000257495,ENSG00000186049,ENSG00000258120,ENSG00000172867,ENSG00000167768,ENSG00000258036,ENSG00000257616,ENSG00000257343,ENSG00000257675,ENSG00000257125,ENSG00000258071,ENSG00000185069,ENSG00000257404,ENSG00000186442,ENSG00000170477,ENSG00000185640,ENSG00000257389,ENSG00000170423,ENSG00000241146,ENSG00000170421,ENSG00000111057
chr12	52884935	52885051	12:52884935-52885051	ENSG00000172867,ENSG00000170477,ENSG00000185640,ENSG00000257389,ENSG00000170423,ENSG00000241146,ENSG00000170421,ENSG00000111057
chr12	52927232	52927748	12:52927232-52927748	ENSG00000241146,ENSG00000170421,ENSG00000111057
chr12	52975389	52975591	12:52975389-52975591	ENSG00000241146,ENSG00000170421,ENSG00000111057
chr12	52980855	52981107	12:52980855-52981107	ENSG00000186442,ENSG00000241146,ENSG00000170421,ENSG00000111057
chr12	53005504	53005626	12:53005504-53005626	ENSG00000063046,ENSG00000257475
chr12	53005809	53006764	12:53005809-53006764	ENSG00000111057,ENSG00000063046,ENSG00000257475
chr12	53006943	53007161	12:53006943-53007161	ENSG00000063046,ENSG00000257475
chr12	53038639	53038994	12:53038639-53038994	ENSG00000063046
chr12	53045770	53045870	12:53045770-53045870	ENSG00000257337,ENSG00000111077
chr12	53046423	53046541	12:53046423-53046541	ENSG00000257337,ENSG00000111077
chr12	53046656	53048006	12:53046656-53048006	ENSG00000257337,ENSG00000111077
chr12	53048067	53050357	12:53048067-53050357	ENSG00000257337,ENSG00000111077
chr12	53050407	53050730	12:53050407-53050730	ENSG00000257337,ENSG00000111077
chr12	53050805	53052113	12:53050805-53052113	ENSG00000257337,ENSG00000111077,ENSG00000278108
chr12	53052311	53053089	12:53052311-53053089	ENSG00000257337,ENSG00000111077,ENSG00000278108
chr12	53053209	53054910	12:53053209-53054910	ENSG00000257337,ENSG00000111077,ENSG00000278108
chr12	53055958	53056080	12:53055958-53056080	ENSG00000111077,ENSG00000278108
chr12	53059217	53059394	12:53059217-53059394	ENSG00000111077,ENSG00000278108
chr12	53059432	53059632	12:53059432-53059632	ENSG00000111077,ENSG00000278108
chr12	53060468	53060605	12:53060468-53060605	ENSG00000111077,ENSG00000278108
chr12	53060812	53060932	12:53060812-53060932	ENSG00000111077,ENSG00000278108
chr12	53061541	53061883	12:53061541-53061883	ENSG00000111077,ENSG00000278108
chr12	53062102	53062262	12:53062102-53062262	ENSG00000111077,ENSG00000278108
chr12	53062784	53062909	12:53062784-53062909	ENSG00000111077,ENSG00000278108
chr12	53063012	53063320	12:53063012-53063320	ENSG00000111077,ENSG00000278108
chr12	53063795	53065035	12:53063795-53065035	ENSG00000111077,ENSG00000278108,ENSG00000167778,ENSG00000167780
chr12	53065075	53065376	12:53065075-53065376	ENSG00000167778,ENSG00000167779,ENSG00000167780
chr12	53065519	53066834	12:53065519-53066834	ENSG00000111077,ENSG00000167778,ENSG00000167779,ENSG00000167780
chr12	53068772	53068955	12:53068772-53068955	ENSG00000167779,ENSG00000167780
chr12	53071193	53071319	12:53071193-53071319	ENSG00000167778
chr12	53071710	53072617	12:53071710-53072617	ENSG00000167778,ENSG00000167779,ENSG00000167780,ENSG00000258074
chr12	53072946	53073110	12:53072946-53073110	ENSG00000167778
chr12	53074123	53074296	12:53074123-53074296	ENSG00000167778
chr12	53078919	53079925	12:53078919-53079925	ENSG00000167778,ENSG00000167779,ENSG00000167780,ENSG00000258074,ENSG00000238669,ENSG00000257808
chr12	53096393	53096743	12:53096393-53096743	ENSG00000167778,ENSG00000167779,ENSG00000167780,ENSG00000258074,ENSG00000238669,ENSG00000257808
chr12	53097297	53097612	12:53097297-53097612	ENSG00000167779,ENSG00000167780
chr12	53097946	53098148	12:53097946-53098148	ENSG00000167779,ENSG00000167780,ENSG00000258074
chr12	53098707	53098829	12:53098707-53098829	ENSG00000167779,ENSG00000167780,ENSG00000258074
chr12	53099212	53099670	12:53099212-53099670	ENSG00000167778,ENSG00000167779,ENSG00000167780,ENSG00000258074
chr12	53148985	53149247	12:53148985-53149247	ENSG00000258074,ENSG00000238669,ENSG00000258016,ENSG00000257790,ENSG00000257808
chr12	53180139	53181292	12:53180139-53181292	ENSG00000258074,ENSG00000238669,ENSG00000139631,ENSG00000257808,ENSG00000139651,ENSG00000139626
chr12	53190207	53190361	12:53190207-53190361	ENSG00000139631,ENSG00000257808,ENSG00000139651,ENSG00000139626
chr12	53197719	53197927	12:53197719-53197927	ENSG00000139631,ENSG00000257808,ENSG00000139651,ENSG00000139626
chr12	53213424	53213619	12:53213424-53213619	ENSG00000257808,ENSG00000139626,ENSG00000172819,ENSG00000283536,ENSG00000182544,ENSG00000135476,ENSG00000123349,ENSG00000288663
chr12	53214787	53214969	12:53214787-53214969	ENSG00000139626,ENSG00000172819,ENSG00000283536,ENSG00000182544,ENSG00000135476
chr12	53218674	53218774	12:53218674-53218774	ENSG00000172819,ENSG00000283536,ENSG00000182544
chr12	53219726	53219868	12:53219726-53219868	ENSG00000172819,ENSG00000283536
chr12	53220228	53221983	12:53220228-53221983	ENSG00000172819,ENSG00000283536,ENSG00000182544,ENSG00000135476
chr12	53223487	53223649	12:53223487-53223649	ENSG00000172819,ENSG00000283536,ENSG00000182544
chr12	53232097	53232446	12:53232097-53232446	ENSG00000172819,ENSG00000283536
chr12	53232533	53232663	12:53232533-53232663	ENSG00000172819,ENSG00000283536
chr12	53251605	53252295	12:53251605-53252295	ENSG00000172819,ENSG00000283536,ENSG00000182544,ENSG00000135476
chr12	53268098	53268566	12:53268098-53268566	ENSG00000283536,ENSG00000182544,ENSG00000135476
chr12	53295176	53295728	12:53295176-53295728	ENSG00000135476,ENSG00000123349,ENSG00000288663,ENSG00000257605,ENSG00000139637,ENSG00000094914
chr12	53299307	53300037	12:53299307-53300037	ENSG00000123349,ENSG00000288663,ENSG00000257605,ENSG00000139637
chr12	53321098	53321898	12:53321098-53321898	ENSG00000257808,ENSG00000123349,ENSG00000288663,ENSG00000257605,ENSG00000139637,ENSG00000094914,ENSG00000170374
chr12	53324079	53324395	12:53324079-53324395	ENSG00000094914
chr12	53324709	53325453	12:53324709-53325453	ENSG00000094914,ENSG00000170374
chr12	53330690	53330906	12:53330690-53330906	ENSG00000094914,ENSG00000170374
chr12	53344698	53345529	12:53344698-53345529	ENSG00000094914,ENSG00000170374,ENSG00000135409
chr12	53345608	53345710	12:53345608-53345710	ENSG00000170374
chr12	53345873	53346173	12:53345873-53346173	ENSG00000094914,ENSG00000170374,ENSG00000135409
chr12	53352706	53352872	12:53352706-53352872	ENSG00000170374,ENSG00000185591,ENSG00000135409
chr12	53370938	53371875	12:53370938-53371875	ENSG00000185591,ENSG00000135409
chr12	53379131	53381013	12:53379131-53381013	ENSG00000094914,ENSG00000170374,ENSG00000185591,ENSG00000135409,ENSG00000285692
chr12	53421614	53421786	12:53421614-53421786	ENSG00000135409
chr12	53440980	53441862	12:53440980-53441862	ENSG00000135409,ENSG00000205352,ENSG00000257379,ENSG00000197111,ENSG00000282977,ENSG00000273658
chr12	53442028	53442128	12:53442028-53442128	ENSG00000205352,ENSG00000257379
chr12	53451688	53452204	12:53451688-53452204	ENSG00000205352,ENSG00000257379,ENSG00000197111,ENSG00000282977,ENSG00000273658,ENSG00000139625,ENSG00000270175,ENSG00000139546,ENSG00000139574,ENSG00000257550,ENSG00000285692
chr12	53452350	53452896	12:53452350-53452896	ENSG00000205352,ENSG00000257379,ENSG00000197111,ENSG00000282977,ENSG00000273658
chr12	53461115	53461409	12:53461115-53461409	ENSG00000197111,ENSG00000282977,ENSG00000273658
chr12	53492798	53493525	12:53492798-53493525	ENSG00000282977,ENSG00000273658,ENSG00000139625,ENSG00000270175,ENSG00000139546
chr12	53496410	53496542	12:53496410-53496542	ENSG00000139625,ENSG00000270175,ENSG00000139546
chr12	53499322	53502210	12:53499322-53502210	ENSG00000139625,ENSG00000270175,ENSG00000139546,ENSG00000139574,ENSG00000257550,ENSG00000285692
chr12	53502403	53502740	12:53502403-53502740	ENSG00000139625,ENSG00000270175,ENSG00000139546,ENSG00000139574,ENSG00000257550
chr12	53508613	53509019	12:53508613-53509019	ENSG00000139625,ENSG00000270175,ENSG00000139546,ENSG00000139574,ENSG00000257550,ENSG00000285692
chr12	53543523	53543730	12:53543523-53543730	ENSG00000170653,ENSG00000285692,ENSG00000275488,ENSG00000135390
chr12	53560564	53560716	12:53560564-53560716	ENSG00000285692,ENSG00000275488
chr12	53597143	53597363	12:53597143-53597363	ENSG00000285692,ENSG00000275488
chr12	53601543	53601785	12:53601543-53601785	ENSG00000275488
chr12	53623628	53623854	12:53623628-53623854	ENSG00000267281,ENSG00000170653,ENSG00000275488
chr12	53624049	53624250	12:53624049-53624250	ENSG00000267281,ENSG00000170653
chr12	53625135	53625248	12:53625135-53625248	ENSG00000267281,ENSG00000170653,ENSG00000213470
chr12	53625774	53626625	12:53625774-53626625	ENSG00000267281,ENSG00000170653,ENSG00000285692,ENSG00000275488,ENSG00000135390,ENSG00000213470
chr12	53659052	53659263	12:53659052-53659263	ENSG00000285692,ENSG00000275488,ENSG00000135390
chr12	53660070	53660224	12:53660070-53660224	ENSG00000135390
chr12	53675776	53677097	12:53675776-53677097	ENSG00000285692,ENSG00000275488,ENSG00000135390
chr12	53695504	53695628	12:53695504-53695628	-
chr12	53696367	53696538	12:53696367-53696538	-
chr12	53701864	53702047	12:53701864-53702047	ENSG00000286069
chr12	53726994	53727208	12:53726994-53727208	ENSG00000012822,ENSG00000286069
chr12	53727376	53728098	12:53727376-53728098	ENSG00000012822,ENSG00000286069,ENSG00000249641,ENSG00000123364
chr12	53733824	53733991	12:53733824-53733991	ENSG00000012822,ENSG00000286069
chr12	53746640	53746909	12:53746640-53746909	ENSG00000012822,ENSG00000286069,ENSG00000260492,ENSG00000260030,ENSG00000249641,ENSG00000123364,ENSG00000123407
chr12	53757265	53757408	12:53757265-53757408	ENSG00000286069,ENSG00000260492,ENSG00000260030,ENSG00000123407
chr12	53775955	53776264	12:53775955-53776264	ENSG00000260492,ENSG00000249641,ENSG00000123364,ENSG00000123407,ENSG00000228630,ENSG00000275589,ENSG00000277994,ENSG00000274817,ENSG00000277129,ENSG00000123388
chr12	53820645	53821276	12:53820645-53821276	ENSG00000253053,ENSG00000249641,ENSG00000123364,ENSG00000123407,ENSG00000228630,ENSG00000275589,ENSG00000277994,ENSG00000274817,ENSG00000277129,ENSG00000123388
chr12	53984934	53985092	12:53984934-53985092	ENSG00000249641,ENSG00000123364,ENSG00000123407,ENSG00000228630,ENSG00000275589,ENSG00000277994,ENSG00000274817,ENSG00000277129,ENSG00000123388,ENSG00000251151,ENSG00000180818,ENSG00000273049,ENSG00000197757,ENSG00000207924,ENSG00000250133,ENSG00000180806,ENSG00000250451
chr12	54006072	54006266	12:54006072-54006266	ENSG00000249641,ENSG00000123364,ENSG00000123407,ENSG00000228630,ENSG00000275589,ENSG00000277994,ENSG00000274817,ENSG00000277129,ENSG00000123388,ENSG00000251151,ENSG00000180818,ENSG00000273049,ENSG00000197757,ENSG00000207924,ENSG00000250133,ENSG00000180806,ENSG00000250451,ENSG00000037965,ENSG00000198353,ENSG00000273046,ENSG00000260597,ENSG00000172789,ENSG00000207571,ENSG00000250654,ENSG00000249388
chr12	54017899	54018110	12:54017899-54018110	ENSG00000249641,ENSG00000123364,ENSG00000123407,ENSG00000228630,ENSG00000275589,ENSG00000277994,ENSG00000274817,ENSG00000277129,ENSG00000123388,ENSG00000197757,ENSG00000250133,ENSG00000180806,ENSG00000250451,ENSG00000037965,ENSG00000198353,ENSG00000273046,ENSG00000260597,ENSG00000172789,ENSG00000207571,ENSG00000250654,ENSG00000249388
chr12	54039638	54039886	12:54039638-54039886	ENSG00000249641,ENSG00000123364,ENSG00000123407,ENSG00000228630,ENSG00000275589,ENSG00000277994,ENSG00000274817,ENSG00000277129,ENSG00000123388,ENSG00000197757,ENSG00000250133,ENSG00000250451,ENSG00000198353,ENSG00000273046,ENSG00000260597,ENSG00000172789,ENSG00000207571,ENSG00000248265,ENSG00000250654,ENSG00000249388,ENSG00000202146
chr12	54106283	54106468	12:54106283-54106468	ENSG00000249641,ENSG00000123364,ENSG00000123407,ENSG00000228630,ENSG00000275589,ENSG00000277994,ENSG00000274817,ENSG00000277129,ENSG00000123388,ENSG00000248265,ENSG00000250654,ENSG00000249388,ENSG00000202146
chr12	54116169	54116291	12:54116169-54116291	ENSG00000248265,ENSG00000250654,ENSG00000249388,ENSG00000250432,ENSG00000202146,ENSG00000250742
chr12	54125979	54126522	12:54125979-54126522	ENSG00000250654,ENSG00000249388,ENSG00000250432,ENSG00000202146,ENSG00000250742
chr12	54127003	54127352	12:54127003-54127352	ENSG00000249641,ENSG00000123364,ENSG00000123407,ENSG00000248265,ENSG00000250654,ENSG00000249388,ENSG00000250432,ENSG00000202146,ENSG00000250742
chr12	54127623	54127759	12:54127623-54127759	ENSG00000250654,ENSG00000249388,ENSG00000250432,ENSG00000202146,ENSG00000250742
chr12	54140915	54141304	12:54140915-54141304	ENSG00000249641,ENSG00000123364,ENSG00000123407,ENSG00000228630,ENSG00000275589,ENSG00000277994,ENSG00000274817,ENSG00000277129,ENSG00000123388,ENSG00000250654,ENSG00000249388,ENSG00000250432,ENSG00000202146,ENSG00000250742,ENSG00000260470,ENSG00000257534,ENSG00000248576
chr12	54142184	54142420	12:54142184-54142420	ENSG00000123407,ENSG00000275589,ENSG00000250654,ENSG00000249388,ENSG00000202146,ENSG00000250742,ENSG00000260470
chr12	54154919	54155087	12:54154919-54155087	ENSG00000250654,ENSG00000249388,ENSG00000202146,ENSG00000260470,ENSG00000257534,ENSG00000248576
chr12	54166681	54166865	12:54166681-54166865	ENSG00000250654,ENSG00000249388,ENSG00000123415,ENSG00000257534,ENSG00000248576
chr12	54188709	54189206	12:54188709-54189206	ENSG00000249641,ENSG00000123364,ENSG00000228630,ENSG00000275589,ENSG00000277994,ENSG00000274817,ENSG00000277129,ENSG00000123388,ENSG00000250133,ENSG00000250451,ENSG00000037965,ENSG00000250654,ENSG00000249388,ENSG00000123415
chr12	54191615	54191860	12:54191615-54191860	ENSG00000228630,ENSG00000275589,ENSG00000277994,ENSG00000274817,ENSG00000277129,ENSG00000123388,ENSG00000197757,ENSG00000250133,ENSG00000180806,ENSG00000250451,ENSG00000037965,ENSG00000273046,ENSG00000260597,ENSG00000172789,ENSG00000207571,ENSG00000250654,ENSG00000249388,ENSG00000123415
chr12	54201447	54201559	12:54201447-54201559	ENSG00000249641,ENSG00000123364,ENSG00000228630,ENSG00000275589,ENSG00000277994,ENSG00000274817,ENSG00000277129,ENSG00000123388,ENSG00000251151,ENSG00000250133,ENSG00000180806,ENSG00000250451,ENSG00000037965,ENSG00000172789,ENSG00000207571
chr12	54214732	54215020	12:54214732-54215020	ENSG00000228630,ENSG00000275589,ENSG00000277994,ENSG00000274817,ENSG00000277129,ENSG00000123388,ENSG00000250133,ENSG00000250451,ENSG00000037965,ENSG00000283803
chr12	54217109	54217338	12:54217109-54217338	ENSG00000283803
chr12	54259537	54259769	12:54259537-54259769	ENSG00000094916,ENSG00000283803,ENSG00000241785,ENSG00000257596,ENSG00000258344,ENSG00000135486,ENSG00000123405
chr12	54279399	54281357	12:54279399-54281357	ENSG00000094916,ENSG00000283803,ENSG00000241785,ENSG00000257596,ENSG00000258344,ENSG00000135486,ENSG00000123405,ENSG00000111481,ENSG00000199122,ENSG00000264028
chr12	54324608	54325378	12:54324608-54325378	ENSG00000094916,ENSG00000283803,ENSG00000241785,ENSG00000257596,ENSG00000258344,ENSG00000135486,ENSG00000123405,ENSG00000111481,ENSG00000207381,ENSG00000199122,ENSG00000264028
chr12	54358928	54359805	12:54358928-54359805	ENSG00000094916,ENSG00000283803,ENSG00000258344,ENSG00000135486,ENSG00000123405,ENSG00000111481,ENSG00000199122,ENSG00000264028,ENSG00000258137,ENSG00000258086,ENSG00000139572
chr12	54368662	54368938	12:54368662-54368938	ENSG00000283803,ENSG00000258344,ENSG00000135486,ENSG00000123405,ENSG00000111481,ENSG00000199122,ENSG00000264028,ENSG00000139572
chr12	54370224	54370856	12:54370224-54370856	ENSG00000283803,ENSG00000123405,ENSG00000199122,ENSG00000264028,ENSG00000139572,ENSG00000161642,ENSG00000170627
chr12	54373239	54373836	12:54373239-54373836	ENSG00000283803,ENSG00000123405,ENSG00000199122,ENSG00000264028,ENSG00000139572,ENSG00000161642,ENSG00000170627
chr12	54374313	54375590	12:54374313-54375590	ENSG00000283803,ENSG00000123405,ENSG00000199122,ENSG00000264028,ENSG00000139572,ENSG00000161642,ENSG00000170627
chr12	54376407	54376532	12:54376407-54376532	ENSG00000161642
chr12	54376596	54376877	12:54376596-54376877	ENSG00000283803,ENSG00000123405,ENSG00000199122,ENSG00000264028,ENSG00000161642
chr12	54378907	54380014	12:54378907-54380014	ENSG00000283803,ENSG00000123405,ENSG00000199122,ENSG00000264028,ENSG00000139572,ENSG00000161642,ENSG00000170627
chr12	54399405	54399533	12:54399405-54399533	ENSG00000161642,ENSG00000161638,ENSG00000170627
chr12	54419112	54419641	12:54419112-54419641	ENSG00000258137,ENSG00000161638,ENSG00000257477,ENSG00000170627
chr12	54419684	54419802	12:54419684-54419802	ENSG00000258137,ENSG00000161638,ENSG00000257477,ENSG00000170627
chr12	54421206	54421407	12:54421206-54421407	ENSG00000258137,ENSG00000161638,ENSG00000257477,ENSG00000170627
chr12	54439705	54439828	12:54439705-54439828	ENSG00000161638,ENSG00000257477,ENSG00000170627
chr12	54549284	54549699	12:54549284-54549699	ENSG00000170627,ENSG00000123338,ENSG00000257824,ENSG00000123360,ENSG00000161634
chr12	54560318	54560753	12:54560318-54560753	ENSG00000170627,ENSG00000123338,ENSG00000257824,ENSG00000123360,ENSG00000257780,ENSG00000135413,ENSG00000161634,ENSG00000257634,ENSG00000270858,ENSG00000196534,ENSG00000257350,ENSG00000170605,ENSG00000224622,ENSG00000197706,ENSG00000213451,ENSG00000205331,ENSG00000230307,ENSG00000205330,ENSG00000205329,ENSG00000257757,ENSG00000203408,ENSG00000233606,ENSG00000205328,ENSG00000179899,ENSG00000185821,ENSG00000179695,ENSG00000184954,ENSG00000205327,ENSG00000234670
chr12	54560972	54561661	12:54560972-54561661	ENSG00000170627,ENSG00000123338,ENSG00000257824,ENSG00000123360,ENSG00000257780,ENSG00000135413,ENSG00000161634,ENSG00000257634,ENSG00000213451,ENSG00000205331,ENSG00000230307,ENSG00000205330,ENSG00000205329,ENSG00000179899
chr12	54563049	54563246	12:54563049-54563246	ENSG00000123338,ENSG00000123360,ENSG00000257780,ENSG00000135413,ENSG00000161634
chr12	54565805	54566010	12:54565805-54566010	ENSG00000123338,ENSG00000123360,ENSG00000257780,ENSG00000135413,ENSG00000161634,ENSG00000257634
chr12	54571242	54571376	12:54571242-54571376	ENSG00000123338,ENSG00000123360,ENSG00000257780,ENSG00000135413,ENSG00000161634,ENSG00000257634
chr12	54579669	54580150	12:54579669-54580150	ENSG00000170627,ENSG00000123338,ENSG00000123360,ENSG00000135447,ENSG00000257780,ENSG00000135413,ENSG00000161634,ENSG00000257634
chr12	54587509	54587640	12:54587509-54587640	ENSG00000135447,ENSG00000257780,ENSG00000135413,ENSG00000161634,ENSG00000257634
chr12	54588551	54588736	12:54588551-54588736	ENSG00000123338,ENSG00000135447,ENSG00000257780,ENSG00000135413,ENSG00000161634,ENSG00000257634
chr12	54854057	54854169	12:54854057-54854169	ENSG00000257634,ENSG00000270858,ENSG00000172551,ENSG00000123307,ENSG00000196534,ENSG00000257350,ENSG00000170605,ENSG00000224622,ENSG00000179919,ENSG00000197706,ENSG00000188324,ENSG00000179899,ENSG00000179695
chr12	54949075	54949687	12:54949075-54949687	ENSG00000257780,ENSG00000135413,ENSG00000161634,ENSG00000257634,ENSG00000270858,ENSG00000172551,ENSG00000135426,ENSG00000257870,ENSG00000123307,ENSG00000196534,ENSG00000257350,ENSG00000170605,ENSG00000224622,ENSG00000179919,ENSG00000197706,ENSG00000213451,ENSG00000205331,ENSG00000188324,ENSG00000230307,ENSG00000205330,ENSG00000205329,ENSG00000257757,ENSG00000187857,ENSG00000203408,ENSG00000233606,ENSG00000257414,ENSG00000205328,ENSG00000179899,ENSG00000185821,ENSG00000258763,ENSG00000179695,ENSG00000184954,ENSG00000205327,ENSG00000234670,ENSG00000179626,ENSG00000179615
chr12	54984695	54984896	12:54984695-54984896	ENSG00000161634,ENSG00000257634,ENSG00000270858,ENSG00000135426,ENSG00000257870,ENSG00000123307,ENSG00000196534,ENSG00000257350,ENSG00000170605,ENSG00000224622,ENSG00000179919,ENSG00000197706,ENSG00000213451,ENSG00000205331,ENSG00000230307,ENSG00000205330,ENSG00000205329,ENSG00000187857,ENSG00000203408,ENSG00000257414,ENSG00000205328,ENSG00000179899,ENSG00000179695,ENSG00000205327,ENSG00000179626,ENSG00000179615
chr12	54988493	54988965	12:54988493-54988965	ENSG00000135413,ENSG00000161634,ENSG00000257634,ENSG00000270858,ENSG00000135426,ENSG00000257870,ENSG00000123307,ENSG00000196534,ENSG00000257350,ENSG00000170605,ENSG00000224622,ENSG00000179919,ENSG00000197706,ENSG00000213451,ENSG00000205331,ENSG00000188324,ENSG00000230307,ENSG00000205330,ENSG00000205329,ENSG00000257757,ENSG00000187857,ENSG00000203408,ENSG00000233606,ENSG00000257414,ENSG00000205328,ENSG00000179899,ENSG00000185821,ENSG00000258763,ENSG00000179695,ENSG00000184954,ENSG00000205327,ENSG00000234670,ENSG00000179626,ENSG00000179615
chr12	54993384	54993496	12:54993384-54993496	ENSG00000161634,ENSG00000257634,ENSG00000270858,ENSG00000135426,ENSG00000257870,ENSG00000123307,ENSG00000196534,ENSG00000257350,ENSG00000170605,ENSG00000224622,ENSG00000179919,ENSG00000188324,ENSG00000187857,ENSG00000233606,ENSG00000185821
chr12	55619733	55619964	12:55619733-55619964	ENSG00000196534,ENSG00000257350,ENSG00000170605,ENSG00000224622,ENSG00000227423,ENSG00000179919,ENSG00000197706,ENSG00000213451,ENSG00000205331,ENSG00000188324,ENSG00000230307,ENSG00000205330,ENSG00000205329,ENSG00000257757,ENSG00000187857,ENSG00000203408,ENSG00000233606,ENSG00000257414,ENSG00000205328,ENSG00000179899,ENSG00000185821,ENSG00000258763,ENSG00000179695,ENSG00000184954,ENSG00000205327,ENSG00000234670,ENSG00000179626,ENSG00000179615,ENSG00000272937,ENSG00000175398
chr12	55646232	55646804	12:55646232-55646804	ENSG00000257350,ENSG00000224622,ENSG00000227423,ENSG00000179919,ENSG00000197706,ENSG00000213451,ENSG00000188324,ENSG00000230307,ENSG00000205330,ENSG00000205329,ENSG00000257757,ENSG00000187857,ENSG00000203408,ENSG00000233606,ENSG00000257414,ENSG00000205328,ENSG00000179899,ENSG00000185821,ENSG00000258763,ENSG00000179695,ENSG00000184954,ENSG00000205327,ENSG00000234670,ENSG00000179626,ENSG00000179615,ENSG00000175398,ENSG00000258921,ENSG00000272837,ENSG00000258907
chr12	55656509	55656620	12:55656509-55656620	ENSG00000227423,ENSG00000175398,ENSG00000258921,ENSG00000272837,ENSG00000258907,ENSG00000270458
chr12	55659429	55660045	12:55659429-55660045	ENSG00000257350,ENSG00000224622,ENSG00000227423,ENSG00000179919,ENSG00000197706,ENSG00000213451,ENSG00000205331,ENSG00000188324,ENSG00000230307,ENSG00000205330,ENSG00000205329,ENSG00000257757,ENSG00000187857,ENSG00000203408,ENSG00000233606,ENSG00000257414,ENSG00000205328,ENSG00000179899,ENSG00000185821,ENSG00000258763,ENSG00000179695,ENSG00000184954,ENSG00000205327,ENSG00000234670,ENSG00000179626,ENSG00000179615,ENSG00000175398,ENSG00000258921,ENSG00000272837,ENSG00000258907,ENSG00000270458,ENSG00000170439
chr12	55663510	55663691	12:55663510-55663691	ENSG00000175398,ENSG00000258921,ENSG00000258907,ENSG00000270458
chr12	55681565	55681771	12:55681565-55681771	ENSG00000170439
chr12	55702879	55703371	12:55702879-55703371	ENSG00000170439,ENSG00000135424
chr12	55703418	55703639	12:55703418-55703639	ENSG00000170439,ENSG00000135424
chr12	55703862	55704681	12:55703862-55704681	ENSG00000170439,ENSG00000135424
chr12	55705137	55705668	12:55705137-55705668	ENSG00000135424
chr12	55705838	55706293	12:55705838-55706293	ENSG00000135424,ENSG00000258311,ENSG00000135441
chr12	55706713	55706813	12:55706713-55706813	ENSG00000135424
chr12	55707642	55708514	12:55707642-55708514	ENSG00000170439,ENSG00000135424,ENSG00000258311,ENSG00000135441
chr12	55708659	55709166	12:55708659-55709166	ENSG00000179899,ENSG00000185821,ENSG00000234670,ENSG00000170439,ENSG00000135424,ENSG00000258311,ENSG00000135441
chr12	55709820	55710020	12:55709820-55710020	ENSG00000135424
chr12	55711969	55712602	12:55711969-55712602	ENSG00000179899,ENSG00000135424,ENSG00000258311,ENSG00000135441
chr12	55712719	55712861	12:55712719-55712861	ENSG00000135424,ENSG00000258311,ENSG00000135441
chr12	55715828	55716743	12:55715828-55716743	ENSG00000135424,ENSG00000258311,ENSG00000135441,ENSG00000135437,ENSG00000135404,ENSG00000258056
chr12	55717019	55717179	12:55717019-55717179	ENSG00000258311,ENSG00000135441,ENSG00000135437
chr12	55718201	55718311	12:55718201-55718311	ENSG00000258311,ENSG00000135441,ENSG00000135437
chr12	55718758	55719146	12:55718758-55719146	ENSG00000258311,ENSG00000135441,ENSG00000135437
chr12	55719937	55720465	12:55719937-55720465	ENSG00000258311,ENSG00000135441,ENSG00000135437,ENSG00000135404,ENSG00000258056
chr12	55720832	55721426	12:55720832-55721426	ENSG00000258311,ENSG00000135441,ENSG00000135437,ENSG00000135404,ENSG00000258056
chr12	55723783	55723966	12:55723783-55723966	ENSG00000258311,ENSG00000135441,ENSG00000135437,ENSG00000135404,ENSG00000258056
chr12	55724301	55724401	12:55724301-55724401	ENSG00000258311,ENSG00000135441,ENSG00000135437,ENSG00000135404,ENSG00000258056
chr12	55724721	55724899	12:55724721-55724899	ENSG00000258311,ENSG00000135441,ENSG00000135437,ENSG00000135404,ENSG00000258056
chr12	55727628	55727752	12:55727628-55727752	ENSG00000135437,ENSG00000135404,ENSG00000258056,ENSG00000258045,ENSG00000257384
chr12	55727975	55728199	12:55727975-55728199	ENSG00000135437,ENSG00000135404,ENSG00000258056,ENSG00000258045,ENSG00000257384
chr12	55728266	55730538	12:55728266-55730538	ENSG00000258311,ENSG00000135441,ENSG00000135437,ENSG00000135404,ENSG00000258056,ENSG00000258045,ENSG00000257384
chr12	55737310	55737532	12:55737310-55737532	ENSG00000258045,ENSG00000257384,ENSG00000135414,ENSG00000257509
chr12	55737924	55738681	12:55737924-55738681	ENSG00000258045,ENSG00000257384,ENSG00000135414,ENSG00000257509
chr12	55738853	55739049	12:55738853-55739049	ENSG00000258045,ENSG00000257384,ENSG00000135414,ENSG00000257509
chr12	55742920	55743141	12:55742920-55743141	ENSG00000258045,ENSG00000257384,ENSG00000135414,ENSG00000257509,ENSG00000257569
chr12	55743263	55743802	12:55743263-55743802	ENSG00000135414,ENSG00000257509
chr12	55745432	55746115	12:55745432-55746115	ENSG00000135414,ENSG00000257509,ENSG00000257569
chr12	55817520	55818566	12:55817520-55818566	ENSG00000205323,ENSG00000257390,ENSG00000257509,ENSG00000123353,ENSG00000135392,ENSG00000182796,ENSG00000257966,ENSG00000257569,ENSG00000170473,ENSG00000273973
chr12	55829035	55829231	12:55829035-55829231	ENSG00000205323,ENSG00000257390,ENSG00000123353,ENSG00000135392,ENSG00000182796
chr12	55829308	55830106	12:55829308-55830106	ENSG00000205323,ENSG00000257390,ENSG00000257509,ENSG00000123353,ENSG00000135392,ENSG00000182796,ENSG00000257966,ENSG00000257569,ENSG00000170473,ENSG00000273973
chr12	55830142	55830242	12:55830142-55830242	ENSG00000135392,ENSG00000182796,ENSG00000257569
chr12	55830622	55831073	12:55830622-55831073	ENSG00000135392,ENSG00000182796,ENSG00000257966,ENSG00000257569
chr12	55842945	55843123	12:55842945-55843123	ENSG00000182796,ENSG00000123342,ENSG00000257966,ENSG00000257569
chr12	55845898	55846059	12:55845898-55846059	ENSG00000123342,ENSG00000257966,ENSG00000257569
chr12	55847691	55847827	12:55847691-55847827	ENSG00000123342,ENSG00000257966,ENSG00000257569
chr12	55847860	55848462	12:55847860-55848462	ENSG00000135392,ENSG00000182796,ENSG00000123342,ENSG00000257966,ENSG00000257569
chr12	55926831	55927559	12:55926831-55927559	ENSG00000257569,ENSG00000170473,ENSG00000065357,ENSG00000273973
chr12	55927686	55928140	12:55927686-55928140	ENSG00000257569,ENSG00000170473,ENSG00000065357,ENSG00000273973
chr12	55930824	55930949	12:55930824-55930949	ENSG00000170473,ENSG00000065357,ENSG00000273973
chr12	55931880	55932174	12:55931880-55932174	ENSG00000257569,ENSG00000170473,ENSG00000065357,ENSG00000273973
chr12	55935641	55936010	12:55935641-55936010	ENSG00000170473,ENSG00000065357
chr12	55940246	55940567	12:55940246-55940567	ENSG00000257569,ENSG00000170473,ENSG00000065357
chr12	55966627	55967214	12:55966627-55967214	ENSG00000185664,ENSG00000123374,ENSG00000258554,ENSG00000111540,ENSG00000237493
chr12	55973158	55973283	12:55973158-55973283	ENSG00000185664,ENSG00000123374,ENSG00000258554,ENSG00000111540,ENSG00000237493
chr12	55973387	55974572	12:55973387-55974572	ENSG00000257569,ENSG00000185664,ENSG00000123374,ENSG00000258554,ENSG00000111540,ENSG00000237493,ENSG00000139531
chr12	55996880	55997509	12:55996880-55997509	ENSG00000111540,ENSG00000237493,ENSG00000139531,ENSG00000123411,ENSG00000273890,ENSG00000257449,ENSG00000197728
chr12	56007275	56007618	12:56007275-56007618	ENSG00000237493,ENSG00000139531,ENSG00000123411,ENSG00000273890
chr12	56007653	56007811	12:56007653-56007811	ENSG00000139531,ENSG00000123411,ENSG00000273890
chr12	56041541	56042365	12:56041541-56042365	ENSG00000237493,ENSG00000139531,ENSG00000123411,ENSG00000257449,ENSG00000197728
chr12	56047140	56047369	12:56047140-56047369	ENSG00000257449,ENSG00000197728
chr12	56079020	56079439	12:56079020-56079439	ENSG00000065361,ENSG00000257411
chr12	56079998	56080171	12:56079998-56080171	ENSG00000065361
chr12	56103944	56105018	12:56103944-56105018	ENSG00000065361,ENSG00000257411,ENSG00000170515,ENSG00000257553,ENSG00000229117,ENSG00000135482,ENSG00000258345
chr12	56115903	56116960	12:56115903-56116960	ENSG00000257411,ENSG00000170515,ENSG00000257553,ENSG00000229117,ENSG00000139641,ENSG00000135482,ENSG00000258345,ENSG00000258317
chr12	56117845	56118722	12:56117845-56118722	ENSG00000257411,ENSG00000170515,ENSG00000257553,ENSG00000229117,ENSG00000139641,ENSG00000135482,ENSG00000258345,ENSG00000258317,ENSG00000139613,ENSG00000258199
chr12	56119453	56119740	12:56119453-56119740	ENSG00000257411,ENSG00000170515,ENSG00000257553,ENSG00000229117,ENSG00000139641,ENSG00000135482,ENSG00000258345,ENSG00000258317,ENSG00000139613,ENSG00000258199
chr12	56126241	56126489	12:56126241-56126489	ENSG00000229117,ENSG00000139641,ENSG00000135482,ENSG00000258345,ENSG00000258317
chr12	56127623	56128748	12:56127623-56128748	ENSG00000229117,ENSG00000139641,ENSG00000135482,ENSG00000258345,ENSG00000258317,ENSG00000257809,ENSG00000196465,ENSG00000092841,ENSG00000139613,ENSG00000258199
chr12	56129244	56129522	12:56129244-56129522	ENSG00000229117,ENSG00000139641,ENSG00000135482,ENSG00000258345,ENSG00000258317
chr12	56152149	56152677	12:56152149-56152677	ENSG00000139641,ENSG00000258317,ENSG00000257809,ENSG00000196465,ENSG00000092841
chr12	56157578	56158613	12:56157578-56158613	ENSG00000139641,ENSG00000258317,ENSG00000257809,ENSG00000196465,ENSG00000092841
chr12	56158645	56158763	12:56158645-56158763	ENSG00000257809,ENSG00000196465,ENSG00000092841
chr12	56158975	56159415	12:56158975-56159415	ENSG00000258317,ENSG00000257809,ENSG00000196465,ENSG00000092841
chr12	56160583	56160795	12:56160583-56160795	ENSG00000257809,ENSG00000196465,ENSG00000092841
chr12	56189221	56190036	12:56189221-56190036	ENSG00000229117,ENSG00000139641,ENSG00000135482,ENSG00000258345,ENSG00000258317,ENSG00000139613,ENSG00000258199,ENSG00000139540
chr12	56190067	56190528	12:56190067-56190528	ENSG00000139613,ENSG00000258199,ENSG00000181852,ENSG00000139579,ENSG00000139540
chr12	56193088	56193231	12:56193088-56193231	ENSG00000139613,ENSG00000258199
chr12	56221612	56222404	12:56221612-56222404	ENSG00000229117,ENSG00000135482,ENSG00000258345,ENSG00000258199,ENSG00000181852,ENSG00000139579,ENSG00000139540,ENSG00000139645
chr12	56223882	56224594	12:56223882-56224594	ENSG00000229117,ENSG00000135482,ENSG00000258345,ENSG00000258199,ENSG00000181852,ENSG00000139579,ENSG00000139540,ENSG00000139645
chr12	56258028	56258813	12:56258028-56258813	ENSG00000139540,ENSG00000139645,ENSG00000135469
chr12	56266761	56267633	12:56266761-56267633	ENSG00000139540,ENSG00000139645,ENSG00000135469,ENSG00000258260,ENSG00000062485,ENSG00000257303
chr12	56271071	56271375	12:56271071-56271375	ENSG00000135469,ENSG00000258260,ENSG00000062485
chr12	56299742	56301026	12:56299742-56301026	ENSG00000139540,ENSG00000062485,ENSG00000144785,ENSG00000257303,ENSG00000257740,ENSG00000257727,ENSG00000135473,ENSG00000252206
chr12	56301143	56301456	12:56301143-56301456	ENSG00000062485,ENSG00000144785,ENSG00000257303,ENSG00000257740,ENSG00000257727
chr12	56315818	56316604	12:56315818-56316604	ENSG00000062485,ENSG00000144785,ENSG00000257303,ENSG00000257740,ENSG00000257727,ENSG00000135473,ENSG00000110944,ENSG00000252206
chr12	56333696	56334502	12:56333696-56334502	ENSG00000144785,ENSG00000257727,ENSG00000135473,ENSG00000110944,ENSG00000252206
chr12	56359871	56360724	12:56359871-56360724	ENSG00000144785,ENSG00000257727,ENSG00000135473,ENSG00000110944,ENSG00000170581,ENSG00000252206,ENSG00000175336,ENSG00000274823,ENSG00000259099,ENSG00000276272,ENSG00000274569,ENSG00000111602
chr12	56389168	56389338	12:56389168-56389338	ENSG00000252206,ENSG00000274823,ENSG00000259099,ENSG00000276272,ENSG00000274569
chr12	56389552	56389680	12:56389552-56389680	ENSG00000274823,ENSG00000259099,ENSG00000276272,ENSG00000274569
chr12	56448898	56449550	12:56448898-56449550	ENSG00000110944,ENSG00000252206,ENSG00000274823,ENSG00000276272,ENSG00000274569,ENSG00000111602,ENSG00000135517,ENSG00000176422
chr12	56464421	56464555	12:56464421-56464555	ENSG00000276272,ENSG00000274569,ENSG00000135517,ENSG00000176422
chr12	56468043	56468155	12:56468043-56468155	ENSG00000135517,ENSG00000176422,ENSG00000135423
chr12	56468316	56468715	12:56468316-56468715	ENSG00000144785,ENSG00000110944,ENSG00000252206,ENSG00000276272,ENSG00000274569,ENSG00000111602,ENSG00000135517,ENSG00000285528,ENSG00000176422,ENSG00000135423
chr12	56488314	56488602	12:56488314-56488602	ENSG00000285528,ENSG00000135423
chr12	56520133	56520316	12:56520133-56520316	ENSG00000257576,ENSG00000076067
chr12	56521320	56521484	12:56521320-56521484	ENSG00000257576,ENSG00000076067
chr12	56521657	56521941	12:56521657-56521941	ENSG00000257576,ENSG00000076067,ENSG00000201579
chr12	56526783	56526924	12:56526783-56526924	ENSG00000076067
chr12	56565566	56566133	12:56565566-56566133	ENSG00000257576,ENSG00000076067,ENSG00000201579
chr12	56573498	56573626	12:56573498-56573626	ENSG00000257576,ENSG00000076067,ENSG00000201579
chr12	56594091	56594403	12:56594091-56594403	ENSG00000257576,ENSG00000201579
chr12	56628972	56629305	12:56628972-56629305	ENSG00000076108
chr12	56629405	56629632	12:56629405-56629632	ENSG00000076108
chr12	56629962	56630624	12:56629962-56630624	ENSG00000076108,ENSG00000110955,ENSG00000241217
chr12	56632372	56632668	12:56632372-56632668	ENSG00000076108
chr12	56634300	56634539	12:56634300-56634539	ENSG00000076108
chr12	56634833	56635275	12:56634833-56635275	ENSG00000076108,ENSG00000110955,ENSG00000207031,ENSG00000241217
chr12	56635340	56635795	12:56635340-56635795	ENSG00000076108,ENSG00000110955
chr12	56635935	56637444	12:56635935-56637444	ENSG00000257576,ENSG00000076108,ENSG00000110955,ENSG00000207031,ENSG00000110958,ENSG00000241217,ENSG00000285625
chr12	56645728	56646454	12:56645728-56646454	ENSG00000076108,ENSG00000110955,ENSG00000207031,ENSG00000110958,ENSG00000241217,ENSG00000196531,ENSG00000285625,ENSG00000258679,ENSG00000273536,ENSG00000258816,ENSG00000212383
chr12	56687332	56687783	12:56687332-56687783	ENSG00000110958,ENSG00000241217
chr12	56687856	56688906	12:56687856-56688906	ENSG00000207031,ENSG00000110958,ENSG00000241217,ENSG00000196531,ENSG00000285625,ENSG00000258679
chr12	56689271	56689420	12:56689271-56689420	ENSG00000110958,ENSG00000241217
chr12	56724744	56725675	12:56724744-56725675	ENSG00000110958,ENSG00000241217,ENSG00000196531,ENSG00000285625,ENSG00000198056,ENSG00000025423,ENSG00000258679,ENSG00000258816,ENSG00000212383,ENSG00000170426,ENSG00000278400,ENSG00000139547
chr12	56752133	56752546	12:56752133-56752546	ENSG00000285625,ENSG00000198056,ENSG00000025423,ENSG00000258679,ENSG00000273536,ENSG00000258816,ENSG00000212383,ENSG00000170426,ENSG00000278400,ENSG00000139547
chr12	56987634	56987746	12:56987634-56987746	ENSG00000025423,ENSG00000258679,ENSG00000273536,ENSG00000258816,ENSG00000212383,ENSG00000170426,ENSG00000278400,ENSG00000139547,ENSG00000278399,ENSG00000287715,ENSG00000166856
chr12	56988454	56988624	12:56988454-56988624	ENSG00000025423,ENSG00000258679,ENSG00000273536,ENSG00000258816,ENSG00000212383,ENSG00000170426,ENSG00000278400,ENSG00000139547,ENSG00000278399,ENSG00000287715,ENSG00000166856,ENSG00000166860,ENSG00000166863
chr12	57006287	57006758	12:57006287-57006758	ENSG00000258679,ENSG00000273536,ENSG00000258816,ENSG00000212383,ENSG00000170426,ENSG00000278400,ENSG00000139547,ENSG00000166856,ENSG00000166860,ENSG00000166863,ENSG00000166866
chr12	57069534	57069747	12:57069534-57069747	ENSG00000166863,ENSG00000166866,ENSG00000166888
chr12	57078422	57079206	12:57078422-57079206	ENSG00000258816,ENSG00000170426,ENSG00000278400,ENSG00000139547,ENSG00000166863,ENSG00000166866,ENSG00000166881,ENSG00000166886,ENSG00000166888,ENSG00000221365
chr12	57086110	57086310	12:57086110-57086310	ENSG00000166881,ENSG00000166886,ENSG00000166888
chr12	57086585	57086909	12:57086585-57086909	ENSG00000166881,ENSG00000166886,ENSG00000166888
chr12	57086945	57089449	12:57086945-57089449	ENSG00000166866,ENSG00000166881,ENSG00000166886,ENSG00000166888
chr12	57089551	57089739	12:57089551-57089739	ENSG00000166881,ENSG00000166886
chr12	57089799	57090165	12:57089799-57090165	ENSG00000166881,ENSG00000166886,ENSG00000166888
chr12	57093783	57094421	12:57093783-57094421	ENSG00000166881,ENSG00000166886,ENSG00000166888
chr12	57110278	57110531	12:57110278-57110531	ENSG00000166888
chr12	57111174	57111613	12:57111174-57111613	ENSG00000166866,ENSG00000166888
chr12	57111653	57112588	12:57111653-57112588	ENSG00000166863,ENSG00000166866,ENSG00000166881,ENSG00000166888
chr12	57124390	57124520	12:57124390-57124520	ENSG00000123384,ENSG00000221365
chr12	57127114	57128727	12:57127114-57128727	ENSG00000166866,ENSG00000166888,ENSG00000123384,ENSG00000221365
chr12	57129479	57129754	12:57129479-57129754	ENSG00000123384
chr12	57133972	57134174	12:57133972-57134174	ENSG00000166888,ENSG00000123384
chr12	57135417	57136397	12:57135417-57136397	ENSG00000258816,ENSG00000170426,ENSG00000166866,ENSG00000166888,ENSG00000123384,ENSG00000259125,ENSG00000221365
chr12	57142258	57142393	12:57142258-57142393	ENSG00000259125
chr12	57145694	57145856	12:57145694-57145856	ENSG00000259125
chr12	57148727	57149162	12:57148727-57149162	ENSG00000259125,ENSG00000221365
chr12	57149236	57149563	12:57149236-57149563	ENSG00000278400,ENSG00000166866,ENSG00000123384,ENSG00000259125,ENSG00000221365
chr12	57158800	57158994	12:57158800-57158994	ENSG00000123384
chr12	57173123	57173229	12:57173123-57173229	ENSG00000123384,ENSG00000221365
chr12	57175914	57176089	12:57175914-57176089	ENSG00000221365
chr12	57183015	57183204	12:57183015-57183204	ENSG00000123384,ENSG00000221365
chr12	57209012	57209212	12:57209012-57209212	ENSG00000123384,ENSG00000221365
chr12	57212791	57212912	12:57212791-57212912	ENSG00000221365,ENSG00000182379
chr12	57213013	57213235	12:57213013-57213235	ENSG00000221365,ENSG00000182379,ENSG00000185633
chr12	57213312	57213611	12:57213312-57213611	ENSG00000221365,ENSG00000182379,ENSG00000185633,ENSG00000185482
chr12	57214384	57214584	12:57214384-57214584	ENSG00000221365,ENSG00000182379,ENSG00000185633,ENSG00000185482
chr12	57216044	57216170	12:57216044-57216170	ENSG00000182379
chr12	57216619	57216823	12:57216619-57216823	ENSG00000182379
chr12	57229504	57230364	12:57229504-57230364	ENSG00000182379,ENSG00000276727,ENSG00000182199
chr12	57230858	57230965	12:57230858-57230965	ENSG00000276727,ENSG00000182199,ENSG00000185633
chr12	57232110	57232307	12:57232110-57232307	ENSG00000276727,ENSG00000182199,ENSG00000185633
chr12	57233807	57234366	12:57233807-57234366	ENSG00000276727,ENSG00000182199,ENSG00000185633
chr12	57235010	57235773	12:57235010-57235773	ENSG00000221365,ENSG00000182379,ENSG00000276727,ENSG00000182199,ENSG00000185633,ENSG00000185482
chr12	57236018	57236378	12:57236018-57236378	ENSG00000276727,ENSG00000182199,ENSG00000185633
chr12	57237009	57237357	12:57237009-57237357	ENSG00000182379,ENSG00000276727,ENSG00000182199,ENSG00000185633,ENSG00000185482
chr12	57237471	57237672	12:57237471-57237672	ENSG00000276727,ENSG00000182199,ENSG00000185633
chr12	57238049	57238223	12:57238049-57238223	ENSG00000276727,ENSG00000182199,ENSG00000185633
chr12	57238395	57239718	12:57238395-57239718	ENSG00000182379,ENSG00000276727,ENSG00000182199,ENSG00000185633,ENSG00000185482
chr12	57240391	57240825	12:57240391-57240825	ENSG00000185633,ENSG00000185482
chr12	57243674	57243969	12:57243674-57243969	ENSG00000185633,ENSG00000185482
chr12	57263843	57264145	12:57263843-57264145	ENSG00000185482,ENSG00000258830,ENSG00000179912
chr12	57265606	57265862	12:57265606-57265862	ENSG00000185482,ENSG00000258830,ENSG00000179912,ENSG00000201198
chr12	57319919	57320087	12:57319919-57320087	ENSG00000258830,ENSG00000179912,ENSG00000201198
chr12	57340143	57340366	12:57340143-57340366	ENSG00000258830,ENSG00000179912,ENSG00000201198
chr12	57341694	57341879	12:57341694-57341879	ENSG00000258830,ENSG00000179912,ENSG00000201198
chr12	57430517	57431298	12:57430517-57431298	ENSG00000258830,ENSG00000179912,ENSG00000201198,ENSG00000258001,ENSG00000175189,ENSG00000139269
chr12	57452187	57452771	12:57452187-57452771	ENSG00000258830,ENSG00000179912,ENSG00000201198,ENSG00000258001,ENSG00000175189,ENSG00000139269,ENSG00000111087
chr12	57452928	57453159	12:57452928-57453159	ENSG00000258830,ENSG00000179912,ENSG00000201198,ENSG00000258001,ENSG00000175189,ENSG00000139269,ENSG00000111087
chr12	57458935	57459419	12:57458935-57459419	ENSG00000258830,ENSG00000201198,ENSG00000139269,ENSG00000287200,ENSG00000111087,ENSG00000123329
chr12	57459603	57459753	12:57459603-57459753	ENSG00000258830,ENSG00000139269,ENSG00000287200,ENSG00000111087,ENSG00000123329
chr12	57461605	57461773	12:57461605-57461773	ENSG00000139269,ENSG00000287200,ENSG00000111087,ENSG00000123329
chr12	57462349	57462506	12:57462349-57462506	ENSG00000139269,ENSG00000287200,ENSG00000111087,ENSG00000123329
chr12	57462691	57462976	12:57462691-57462976	ENSG00000139269,ENSG00000287200,ENSG00000111087,ENSG00000123329
chr12	57487615	57488262	12:57487615-57488262	ENSG00000123329,ENSG00000166986,ENSG00000284152
chr12	57518177	57518440	12:57518177-57518440	ENSG00000166986,ENSG00000284152,ENSG00000175197,ENSG00000285133,ENSG00000208028,ENSG00000166987
chr12	57519457	57521212	12:57519457-57521212	ENSG00000123329,ENSG00000166986,ENSG00000284152,ENSG00000175197,ENSG00000285133,ENSG00000208028,ENSG00000166987,ENSG00000175203
chr12	57521544	57523083	12:57521544-57523083	ENSG00000123329,ENSG00000166986,ENSG00000284152,ENSG00000175197,ENSG00000285133,ENSG00000208028,ENSG00000166987,ENSG00000175203
chr12	57523122	57523375	12:57523122-57523375	ENSG00000166986,ENSG00000284152,ENSG00000175197,ENSG00000285133,ENSG00000208028,ENSG00000166987
chr12	57523623	57523845	12:57523623-57523845	ENSG00000175197,ENSG00000285133,ENSG00000208028,ENSG00000166987
chr12	57543461	57543659	12:57543461-57543659	ENSG00000175203
chr12	57546769	57546898	12:57546769-57546898	ENSG00000175203,ENSG00000155980
chr12	57546998	57547425	12:57546998-57547425	ENSG00000123329,ENSG00000284152,ENSG00000175197,ENSG00000285133,ENSG00000166987,ENSG00000175203,ENSG00000155980
chr12	57549945	57550060	12:57549945-57550060	ENSG00000175203,ENSG00000155980
chr12	57583417	57583676	12:57583417-57583676	ENSG00000155980,ENSG00000135502
chr12	57590955	57591312	12:57590955-57591312	ENSG00000155980,ENSG00000166908,ENSG00000178498
chr12	57591444	57591553	12:57591444-57591553	ENSG00000166908
chr12	57591666	57591839	12:57591666-57591839	ENSG00000166908
chr12	57603547	57604249	12:57603547-57604249	ENSG00000166908,ENSG00000178498,ENSG00000240771,ENSG00000224713,ENSG00000287908,ENSG00000135502,ENSG00000242990
chr12	57604370	57604880	12:57604370-57604880	ENSG00000166908,ENSG00000178498,ENSG00000240771
chr12	57604938	57605067	12:57604938-57605067	ENSG00000178498,ENSG00000240771
chr12	57605140	57605406	12:57605140-57605406	ENSG00000178498,ENSG00000240771
chr12	57605490	57605755	12:57605490-57605755	ENSG00000178498,ENSG00000240771
chr12	57609859	57611953	12:57609859-57611953	ENSG00000166908,ENSG00000178498,ENSG00000240771,ENSG00000224713,ENSG00000287908,ENSG00000135502,ENSG00000242990
chr12	57614323	57614503	12:57614323-57614503	ENSG00000178498,ENSG00000240771,ENSG00000224713,ENSG00000287908,ENSG00000135502
chr12	57621214	57621415	12:57621214-57621415	ENSG00000155980,ENSG00000224713,ENSG00000287908,ENSG00000135502,ENSG00000135454
chr12	57621588	57621742	12:57621588-57621742	ENSG00000155980,ENSG00000224713,ENSG00000287908,ENSG00000135502,ENSG00000135454
chr12	57621778	57622134	12:57621778-57622134	ENSG00000155980,ENSG00000224713,ENSG00000287908,ENSG00000135502,ENSG00000135454
chr12	57626640	57626780	12:57626640-57626780	ENSG00000135502,ENSG00000135454
chr12	57632163	57632316	12:57632163-57632316	ENSG00000135454
chr12	57632439	57632636	12:57632439-57632636	ENSG00000135454
chr12	57632962	57633324	12:57632962-57633324	ENSG00000135502,ENSG00000135454,ENSG00000242990
chr12	57693575	57694281	12:57693575-57694281	ENSG00000242990,ENSG00000135506
chr12	57720582	57720706	12:57720582-57720706	ENSG00000135506,ENSG00000257342,ENSG00000255737
chr12	57720764	57721023	12:57720764-57721023	ENSG00000135506,ENSG00000257342,ENSG00000255737
chr12	57722242	57722342	12:57722242-57722342	ENSG00000135506,ENSG00000257342,ENSG00000255737
chr12	57725943	57727915	12:57725943-57727915	ENSG00000242990,ENSG00000135506,ENSG00000257342,ENSG00000135439,ENSG00000255737
chr12	57735582	57736821	12:57735582-57736821	ENSG00000242990,ENSG00000135439,ENSG00000255737,ENSG00000135452
chr12	57737502	57737712	12:57737502-57737712	ENSG00000135439,ENSG00000135452
chr12	57737871	57738114	12:57737871-57738114	ENSG00000135439,ENSG00000135452
chr12	57738682	57739242	12:57738682-57739242	ENSG00000135439,ENSG00000255737,ENSG00000135452
chr12	57739289	57739623	12:57739289-57739623	ENSG00000242990,ENSG00000135439,ENSG00000255737,ENSG00000135452
chr12	57740150	57740314	12:57740150-57740314	ENSG00000135439,ENSG00000135452,ENSG00000283621
chr12	57741099	57742102	12:57741099-57742102	ENSG00000135439,ENSG00000135452,ENSG00000135446,ENSG00000283621
chr12	57742133	57742255	12:57742133-57742255	ENSG00000135439,ENSG00000135452,ENSG00000283621
chr12	57744324	57745595	12:57744324-57745595	ENSG00000135439,ENSG00000135452,ENSG00000135446,ENSG00000283621
chr12	57745697	57745797	12:57745697-57745797	ENSG00000135452,ENSG00000135446,ENSG00000283621
chr12	57751516	57752971	12:57751516-57752971	ENSG00000135452,ENSG00000135446,ENSG00000283621,ENSG00000139266,ENSG00000111012,ENSG00000037897,ENSG00000123427,ENSG00000257921
chr12	57754479	57754609	12:57754479-57754609	ENSG00000135452,ENSG00000135446,ENSG00000283621,ENSG00000139266
chr12	57754717	57755308	12:57754717-57755308	ENSG00000135446,ENSG00000139266,ENSG00000111012,ENSG00000037897,ENSG00000123427,ENSG00000257921
chr12	57755532	57755747	12:57755532-57755747	ENSG00000135446,ENSG00000139266,ENSG00000111012,ENSG00000037897,ENSG00000123427,ENSG00000257921
chr12	57755903	57756019	12:57755903-57756019	ENSG00000135446,ENSG00000139266,ENSG00000111012,ENSG00000037897
chr12	57771699	57772974	12:57771699-57772974	ENSG00000139266,ENSG00000111012,ENSG00000037897,ENSG00000123427,ENSG00000257921,ENSG00000123297
chr12	57782594	57782972	12:57782594-57782972	ENSG00000111012,ENSG00000037897,ENSG00000123427,ENSG00000257921,ENSG00000123297,ENSG00000270039,ENSG00000206749
chr12	57803418	57803605	12:57803418-57803605	ENSG00000135407,ENSG00000270039,ENSG00000206749,ENSG00000269903
chr12	57816734	57816984	12:57816734-57816984	ENSG00000135407,ENSG00000270039,ENSG00000206749,ENSG00000269903,ENSG00000175215,ENSG00000207789
chr12	57831449	57831782	12:57831449-57831782	ENSG00000135407,ENSG00000270039,ENSG00000206749,ENSG00000269903,ENSG00000175215,ENSG00000207789,ENSG00000257953
chr12	57836857	57837295	12:57836857-57837295	ENSG00000135407,ENSG00000270039,ENSG00000206749,ENSG00000269903,ENSG00000175215,ENSG00000207789,ENSG00000257953
chr12	57838089	57838374	12:57838089-57838374	ENSG00000207789,ENSG00000257953
chr12	57844599	57845202	12:57844599-57845202	ENSG00000135407,ENSG00000206749,ENSG00000175215,ENSG00000207789,ENSG00000257953
chr12	57845455	57846329	12:57845455-57846329	ENSG00000175215,ENSG00000257953
chr12	57846368	57847512	12:57846368-57847512	ENSG00000206749,ENSG00000175215,ENSG00000207789,ENSG00000257953
chr12	57851164	57851268	12:57851164-57851268	ENSG00000175215
chr12	57852392	57852525	12:57852392-57852525	ENSG00000175215
chr12	57852595	57853098	12:57852595-57853098	ENSG00000175215
chr12	57855069	57855269	12:57855069-57855269	-
chr12	57864904	57865815	12:57864904-57865815	ENSG00000245651
chr12	57888077	57888413	12:57888077-57888413	ENSG00000245651,ENSG00000273805
chr12	57889456	57890090	12:57889456-57890090	ENSG00000245651,ENSG00000273805
chr12	57893442	57894224	12:57893442-57894224	ENSG00000245651,ENSG00000273805
chr12	57896252	57896365	12:57896252-57896365	ENSG00000245651,ENSG00000273805
chr12	57896480	57897186	12:57896480-57897186	ENSG00000135407,ENSG00000270039,ENSG00000206749,ENSG00000207789,ENSG00000245651,ENSG00000273805
chr12	57905371	57905691	12:57905371-57905691	ENSG00000123297,ENSG00000135407,ENSG00000270039,ENSG00000206749,ENSG00000269903,ENSG00000207789,ENSG00000166896
chr12	57935887	57936328	12:57935887-57936328	ENSG00000166896,ENSG00000257698,ENSG00000257159,ENSG00000222210,ENSG00000257668
chr12	57941092	57942048	12:57941092-57942048	ENSG00000166896,ENSG00000257698,ENSG00000257159,ENSG00000222210,ENSG00000257668,ENSG00000257541,ENSG00000279134,ENSG00000279411,ENSG00000241423
chr12	58026591	58026742	12:58026591-58026742	ENSG00000257159,ENSG00000222210,ENSG00000257668,ENSG00000257541,ENSG00000279134,ENSG00000279411,ENSG00000241423,ENSG00000258133
chr12	58034423	58034784	12:58034423-58034784	ENSG00000257159,ENSG00000222210,ENSG00000257668,ENSG00000257541,ENSG00000279134,ENSG00000279411,ENSG00000241423,ENSG00000258133,ENSG00000257288,ENSG00000286279,ENSG00000257294,ENSG00000287014,ENSG00000252607,ENSG00000251822,ENSG00000257865
chr12	58540617	58540741	12:58540617-58540741	ENSG00000257159,ENSG00000222210,ENSG00000257668,ENSG00000257541,ENSG00000279134,ENSG00000279411,ENSG00000241423,ENSG00000258133,ENSG00000258231,ENSG00000257259,ENSG00000244390,ENSG00000257288,ENSG00000286351,ENSG00000286279,ENSG00000212599,ENSG00000257294,ENSG00000287014,ENSG00000258184,ENSG00000252607,ENSG00000251822,ENSG00000257865
chr12	58585028	58585214	12:58585028-58585214	ENSG00000222210,ENSG00000257668,ENSG00000257541,ENSG00000279134,ENSG00000279411,ENSG00000241423,ENSG00000258133,ENSG00000258231,ENSG00000257259,ENSG00000244390,ENSG00000257288,ENSG00000286351,ENSG00000286279,ENSG00000257294,ENSG00000287014,ENSG00000258184,ENSG00000252607,ENSG00000251822,ENSG00000257865
chr12	58919297	58919413	12:58919297-58919413	ENSG00000258133,ENSG00000257259,ENSG00000139263,ENSG00000257443,ENSG00000244390,ENSG00000257288
chr12	58919560	58919660	12:58919560-58919660	ENSG00000258133,ENSG00000257259,ENSG00000139263,ENSG00000257443,ENSG00000244390,ENSG00000257288
chr12	58919825	58919956	12:58919825-58919956	ENSG00000258133,ENSG00000257259,ENSG00000139263,ENSG00000257443,ENSG00000244390,ENSG00000257288
chr12	58919996	58920871	12:58919996-58920871	ENSG00000257159,ENSG00000222210,ENSG00000257668,ENSG00000257541,ENSG00000279134,ENSG00000279411,ENSG00000241423,ENSG00000258133,ENSG00000257259,ENSG00000139263,ENSG00000257443,ENSG00000244390,ENSG00000257288,ENSG00000286351,ENSG00000286279,ENSG00000212599,ENSG00000251931,ENSG00000257230,ENSG00000257146,ENSG00000257294,ENSG00000287014,ENSG00000258184,ENSG00000252607,ENSG00000251822,ENSG00000257865
chr12	59150094	59150256	12:59150094-59150256	ENSG00000257159,ENSG00000222210,ENSG00000257668,ENSG00000257541,ENSG00000279134,ENSG00000279411,ENSG00000241423,ENSG00000258133,ENSG00000257259,ENSG00000244390,ENSG00000257288,ENSG00000286351,ENSG00000286279,ENSG00000212599,ENSG00000257294,ENSG00000287014,ENSG00000258184,ENSG00000252607,ENSG00000251822,ENSG00000257865
chr12	59403403	59403517	12:59403403-59403517	ENSG00000241423,ENSG00000286279,ENSG00000258214,ENSG00000212599,ENSG00000251931,ENSG00000257230,ENSG00000257146,ENSG00000237176,ENSG00000257294,ENSG00000287014,ENSG00000258184,ENSG00000252607,ENSG00000251822,ENSG00000257865,ENSG00000257308,ENSG00000286402
chr12	59595676	59596835	12:59595676-59596835	ENSG00000258133,ENSG00000286279,ENSG00000258214,ENSG00000212599,ENSG00000251931,ENSG00000257230,ENSG00000202471,ENSG00000118596,ENSG00000257146,ENSG00000237176,ENSG00000257294,ENSG00000287014,ENSG00000258184,ENSG00000252607,ENSG00000251822,ENSG00000257865
chr12	59596911	59597194	12:59596911-59597194	ENSG00000286279,ENSG00000212599,ENSG00000251931,ENSG00000257230,ENSG00000202471,ENSG00000118596,ENSG00000257146,ENSG00000237176,ENSG00000257294,ENSG00000287014,ENSG00000258184,ENSG00000252607,ENSG00000251822,ENSG00000257865
chr12	59597426	59597809	12:59597426-59597809	ENSG00000286279,ENSG00000212599,ENSG00000251931,ENSG00000257230,ENSG00000202471,ENSG00000118596,ENSG00000257146,ENSG00000237176,ENSG00000257294,ENSG00000287014,ENSG00000258184,ENSG00000252607,ENSG00000251822,ENSG00000257865
chr12	62192754	62192861	12:62192754-62192861	ENSG00000257294,ENSG00000287014,ENSG00000258184,ENSG00000252607,ENSG00000251822,ENSG00000257865,ENSG00000257308,ENSG00000258336,ENSG00000286402,ENSG00000198673,ENSG00000242922,ENSG00000257528,ENSG00000213363,ENSG00000257880,ENSG00000258316
chr12	62259717	62260858	12:62259717-62260858	ENSG00000257294,ENSG00000258184,ENSG00000252607,ENSG00000257308,ENSG00000258336,ENSG00000286402,ENSG00000198673,ENSG00000242922,ENSG00000257528,ENSG00000257880,ENSG00000258316,ENSG00000135655,ENSG00000284360,ENSG00000200814,ENSG00000275881
chr12	62261078	62261187	12:62261078-62261187	ENSG00000198673,ENSG00000258316,ENSG00000135655,ENSG00000284360,ENSG00000200814,ENSG00000275881
chr12	62466163	62466404	12:62466163-62466404	ENSG00000200814,ENSG00000275881,ENSG00000061987,ENSG00000257568
chr12	62466475	62467045	12:62466475-62467045	ENSG00000287014,ENSG00000258184,ENSG00000257308,ENSG00000258336,ENSG00000286402,ENSG00000242922,ENSG00000257528,ENSG00000213363,ENSG00000257880,ENSG00000258316,ENSG00000200814,ENSG00000275881,ENSG00000061987,ENSG00000257568,ENSG00000202034
chr12	62519142	62519287	12:62519142-62519287	ENSG00000251822,ENSG00000257865,ENSG00000286402,ENSG00000258316,ENSG00000200814,ENSG00000275881,ENSG00000257568,ENSG00000202034
chr12	62537627	62537727	12:62537627-62537727	ENSG00000286402,ENSG00000257880,ENSG00000200814,ENSG00000275881,ENSG00000257568,ENSG00000202034
chr12	62602304	62603933	12:62602304-62603933	ENSG00000287014,ENSG00000258184,ENSG00000252607,ENSG00000251822,ENSG00000257865,ENSG00000257308,ENSG00000258336,ENSG00000286402,ENSG00000242922,ENSG00000257528,ENSG00000213363,ENSG00000258316,ENSG00000200814,ENSG00000275881,ENSG00000061987,ENSG00000257568,ENSG00000202034,ENSG00000221949,ENSG00000257354,ENSG00000199179,ENSG00000275180,ENSG00000241941,ENSG00000139239
chr12	62631595	62632194	12:62631595-62632194	ENSG00000258336,ENSG00000286402,ENSG00000242922,ENSG00000257528,ENSG00000258316,ENSG00000200814,ENSG00000275881,ENSG00000241941
chr12	62647693	62647829	12:62647693-62647829	ENSG00000257865,ENSG00000257308,ENSG00000286402,ENSG00000257528,ENSG00000241941
chr12	62702362	62703154	12:62702362-62703154	ENSG00000258184,ENSG00000251822,ENSG00000257865,ENSG00000257308,ENSG00000286402,ENSG00000242922,ENSG00000257528,ENSG00000257880,ENSG00000258316,ENSG00000200814,ENSG00000275881,ENSG00000241941
chr12	62703455	62703727	12:62703455-62703727	ENSG00000257308,ENSG00000242922,ENSG00000257528,ENSG00000241941
chr12	62720689	62721028	12:62720689-62721028	ENSG00000111110,ENSG00000241941
chr12	62761632	62762035	12:62761632-62762035	ENSG00000252607,ENSG00000257308,ENSG00000258336,ENSG00000286402,ENSG00000242922,ENSG00000257528,ENSG00000213363,ENSG00000257880,ENSG00000258316,ENSG00000200814,ENSG00000275881,ENSG00000241941,ENSG00000213352,ENSG00000200296,ENSG00000139239
chr12	62792625	62792789	12:62792625-62792789	ENSG00000200814,ENSG00000275881,ENSG00000202034,ENSG00000221949,ENSG00000257354,ENSG00000199179,ENSG00000275180,ENSG00000111110
chr12	62793891	62794236	12:62793891-62794236	ENSG00000200814,ENSG00000275881,ENSG00000202034,ENSG00000221949,ENSG00000257354,ENSG00000199179,ENSG00000275180,ENSG00000111110
chr12	62799262	62799388	12:62799262-62799388	ENSG00000275881,ENSG00000202034
chr12	62813332	62813456	12:62813332-62813456	ENSG00000257865,ENSG00000242922,ENSG00000213363,ENSG00000200814,ENSG00000275881,ENSG00000200296,ENSG00000139239,ENSG00000257779,ENSG00000250517,ENSG00000257235
```
