## Supplementary material for "Cell type-specific epigenetic regulatory circuitry of coronary artery disease loci": cSMC_ATAC_c4_hg38_EnhancerInteractions.bed (part 3 of 10)

```
chr12	62817606	62817764	12:62817606-62817764	ENSG00000251822,ENSG00000242922,ENSG00000257528,ENSG00000258316,ENSG00000275881,ENSG00000200296,ENSG00000139239,ENSG00000257779,ENSG00000250517,ENSG00000257235
chr12	62817798	62817991	12:62817798-62817991	ENSG00000251822,ENSG00000242922,ENSG00000257528,ENSG00000258316,ENSG00000275881,ENSG00000200296,ENSG00000139239,ENSG00000257779,ENSG00000250517,ENSG00000257235
chr12	62834486	62834766	12:62834486-62834766	ENSG00000251822,ENSG00000257308,ENSG00000258336,ENSG00000286402,ENSG00000242922,ENSG00000257528,ENSG00000213363,ENSG00000257880,ENSG00000200814,ENSG00000200296,ENSG00000139239,ENSG00000257779,ENSG00000250517,ENSG00000257235
chr12	62934281	62935296	12:62934281-62935296	ENSG00000242922,ENSG00000257528,ENSG00000111110,ENSG00000200296,ENSG00000252660,ENSG00000139239,ENSG00000257779,ENSG00000250517,ENSG00000257235
chr12	63069038	63069143	12:63069038-63069143	ENSG00000200296,ENSG00000139239,ENSG00000257779,ENSG00000250517,ENSG00000257235,ENSG00000257664
chr12	63069957	63070582	12:63069957-63070582	ENSG00000257308,ENSG00000258336,ENSG00000286402,ENSG00000242922,ENSG00000257528,ENSG00000213363,ENSG00000257880,ENSG00000258316,ENSG00000275881,ENSG00000200296,ENSG00000139239,ENSG00000257779,ENSG00000250517,ENSG00000257235,ENSG00000257664,ENSG00000257005,ENSG00000255583
chr12	63086258	63086449	12:63086258-63086449	ENSG00000257308,ENSG00000257528,ENSG00000213363,ENSG00000139239,ENSG00000257779,ENSG00000250517,ENSG00000257235,ENSG00000257664
chr12	63109924	63110130	12:63109924-63110130	ENSG00000286402,ENSG00000242922,ENSG00000213363,ENSG00000257779,ENSG00000250517,ENSG00000257235
chr12	63145906	63146017	12:63145906-63146017	ENSG00000166148,ENSG00000279444
chr12	63146295	63146500	12:63146295-63146500	ENSG00000166148,ENSG00000279444
chr12	63149041	63149168	12:63149041-63149168	ENSG00000166148,ENSG00000279444
chr12	63149509	63149662	12:63149509-63149662	ENSG00000166148,ENSG00000279444
chr12	63149798	63151424	12:63149798-63151424	ENSG00000257308,ENSG00000286402,ENSG00000242922,ENSG00000213363,ENSG00000139239,ENSG00000257779,ENSG00000250517,ENSG00000257235,ENSG00000166148,ENSG00000279444,ENSG00000257332,ENSG00000257005
chr12	63151662	63152559	12:63151662-63152559	ENSG00000286402,ENSG00000213363,ENSG00000257779,ENSG00000250517,ENSG00000166148,ENSG00000279444,ENSG00000257332
chr12	63207043	63207191	12:63207043-63207191	ENSG00000257308,ENSG00000258336,ENSG00000286402,ENSG00000242922,ENSG00000257528,ENSG00000213363,ENSG00000257235,ENSG00000257332
chr12	63302910	63303411	12:63302910-63303411	ENSG00000257308,ENSG00000258336,ENSG00000286402,ENSG00000242922,ENSG00000257528,ENSG00000213363,ENSG00000257332,ENSG00000258117
chr12	63305906	63306775	12:63305906-63306775	ENSG00000257308,ENSG00000258336,ENSG00000286402,ENSG00000242922,ENSG00000257528,ENSG00000213363,ENSG00000257779,ENSG00000250517,ENSG00000257332,ENSG00000258117,ENSG00000257005,ENSG00000255583,ENSG00000256293
chr12	63308636	63309093	12:63308636-63309093	ENSG00000257308,ENSG00000258336,ENSG00000286402,ENSG00000242922,ENSG00000257528,ENSG00000213363,ENSG00000257880,ENSG00000258316,ENSG00000139239,ENSG00000257779,ENSG00000250517,ENSG00000257235,ENSG00000257332,ENSG00000258117,ENSG00000249753,ENSG00000257005,ENSG00000255583,ENSG00000256293,ENSG00000288665
chr12	63309156	63309380	12:63309156-63309380	ENSG00000257308,ENSG00000258336,ENSG00000286402,ENSG00000242922,ENSG00000257332,ENSG00000258117,ENSG00000256293
chr12	63354195	63354567	12:63354195-63354567	ENSG00000242922,ENSG00000213363,ENSG00000257332,ENSG00000258117,ENSG00000255583
chr12	63480003	63480201	12:63480003-63480201	ENSG00000257308,ENSG00000258336,ENSG00000242922,ENSG00000213363,ENSG00000257235,ENSG00000257005,ENSG00000255583,ENSG00000256293,ENSG00000238440
chr12	63482193	63482316	12:63482193-63482316	ENSG00000257005,ENSG00000255583
chr12	63668039	63668975	12:63668039-63668975	ENSG00000177990,ENSG00000249753,ENSG00000257005,ENSG00000255583,ENSG00000240027,ENSG00000238440
chr12	63779534	63780376	12:63779534-63780376	ENSG00000249753,ENSG00000257005,ENSG00000255583,ENSG00000240027,ENSG00000118600,ENSG00000255850,ENSG00000185306,ENSG00000256192,ENSG00000256293,ENSG00000238440,ENSG00000288665
chr12	63826105	63826275	12:63826105-63826275	ENSG00000249753,ENSG00000255583,ENSG00000255850,ENSG00000255642,ENSG00000242087,ENSG00000185306,ENSG00000256192,ENSG00000256293,ENSG00000238440
chr12	63839528	63839647	12:63839528-63839647	ENSG00000249753,ENSG00000255850,ENSG00000255642,ENSG00000196935,ENSG00000242087,ENSG00000256571,ENSG00000256399,ENSG00000256192,ENSG00000256293
chr12	63843423	63844855	12:63843423-63844855	ENSG00000249753,ENSG00000255583,ENSG00000240027,ENSG00000255850,ENSG00000255642,ENSG00000196935,ENSG00000242087,ENSG00000256571,ENSG00000256399,ENSG00000255780,ENSG00000255886,ENSG00000287618,ENSG00000255817,ENSG00000255629,ENSG00000174206,ENSG00000212298,ENSG00000185306,ENSG00000256192,ENSG00000256293,ENSG00000238440,ENSG00000288665,ENSG00000256199
chr12	63937492	63937669	12:63937492-63937669	ENSG00000242087,ENSG00000256571,ENSG00000256399,ENSG00000255780,ENSG00000255886,ENSG00000287618,ENSG00000255817,ENSG00000255629
chr12	63955863	63956331	12:63955863-63956331	ENSG00000242087,ENSG00000256571,ENSG00000256399,ENSG00000255780,ENSG00000255886,ENSG00000287618,ENSG00000255817,ENSG00000255629,ENSG00000256293,ENSG00000238440
chr12	63986207	63986443	12:63986207-63986443	ENSG00000196935,ENSG00000242087,ENSG00000256571,ENSG00000256399,ENSG00000255780,ENSG00000255886,ENSG00000287618,ENSG00000255817,ENSG00000255629
chr12	64083288	64083461	12:64083288-64083461	ENSG00000242087,ENSG00000256571,ENSG00000256399,ENSG00000255780,ENSG00000255886,ENSG00000287618,ENSG00000255817,ENSG00000255629
chr12	64180999	64181283	12:64180999-64181283	ENSG00000196935,ENSG00000242087,ENSG00000256571,ENSG00000256399,ENSG00000255780,ENSG00000255886,ENSG00000287618,ENSG00000255817,ENSG00000255629,ENSG00000212298,ENSG00000256192,ENSG00000256293,ENSG00000238440
chr12	64181506	64182109	12:64181506-64182109	ENSG00000257005,ENSG00000196935,ENSG00000242087,ENSG00000256571,ENSG00000256399,ENSG00000255780,ENSG00000255886,ENSG00000287618,ENSG00000255817,ENSG00000255629,ENSG00000212298,ENSG00000185306,ENSG00000256192,ENSG00000256293,ENSG00000238440,ENSG00000288665
chr12	64221729	64221977	12:64221729-64221977	ENSG00000256399,ENSG00000255886,ENSG00000287618,ENSG00000255817,ENSG00000174206,ENSG00000212298,ENSG00000243024,ENSG00000251788,ENSG00000256192
chr12	64222060	64222766	12:64222060-64222766	ENSG00000255583,ENSG00000242087,ENSG00000256571,ENSG00000256399,ENSG00000255780,ENSG00000255886,ENSG00000287618,ENSG00000255817,ENSG00000255629,ENSG00000174206,ENSG00000212298,ENSG00000243024,ENSG00000251788,ENSG00000185306,ENSG00000256192,ENSG00000256293,ENSG00000238440
chr12	64252782	64253013	12:64252782-64253013	ENSG00000242087,ENSG00000256571,ENSG00000287618,ENSG00000255817,ENSG00000255629,ENSG00000212298,ENSG00000185306,ENSG00000256192,ENSG00000256293,ENSG00000238440
chr12	64403803	64405170	12:64403803-64405170	ENSG00000280181,ENSG00000243024,ENSG00000185306,ENSG00000256192,ENSG00000256293,ENSG00000238440,ENSG00000184575,ENSG00000255566,ENSG00000277895,ENSG00000183735,ENSG00000288665,ENSG00000256199
chr12	64451743	64452591	12:64451743-64452591	ENSG00000280181,ENSG00000255566,ENSG00000277895,ENSG00000183735,ENSG00000288665,ENSG00000256199
chr12	64609999	64611658	12:64609999-64611658	ENSG00000280181,ENSG00000280320,ENSG00000256314,ENSG00000225195,ENSG00000207546,ENSG00000266016,ENSG00000256670,ENSG00000223294,ENSG00000288665,ENSG00000153179,ENSG00000256199
chr12	64625608	64626040	12:64625608-64626040	ENSG00000280181,ENSG00000280320,ENSG00000256314,ENSG00000225195,ENSG00000207546,ENSG00000266016,ENSG00000256670,ENSG00000223294,ENSG00000288665,ENSG00000153179,ENSG00000256199
chr12	64666401	64666501	12:64666401-64666501	ENSG00000280181,ENSG00000280320,ENSG00000256314,ENSG00000256670,ENSG00000223294,ENSG00000288665,ENSG00000153179,ENSG00000256199
chr12	64672926	64673174	12:64672926-64673174	ENSG00000280181,ENSG00000280320,ENSG00000256314,ENSG00000256670,ENSG00000223294,ENSG00000288665,ENSG00000153179,ENSG00000256199
chr12	64682555	64682782	12:64682555-64682782	ENSG00000280181,ENSG00000280320,ENSG00000256314,ENSG00000256670,ENSG00000223294,ENSG00000288665,ENSG00000153179,ENSG00000256199
chr12	64759004	64759848	12:64759004-64759848	ENSG00000288591,ENSG00000111490,ENSG00000135677,ENSG00000280181,ENSG00000280320,ENSG00000223294,ENSG00000288665,ENSG00000256199
chr12	64780676	64781138	12:64780676-64781138	ENSG00000243020,ENSG00000111490,ENSG00000280181
chr12	64796357	64796483	12:64796357-64796483	ENSG00000255700,ENSG00000207099,ENSG00000156076,ENSG00000198671,ENSG00000255693,ENSG00000243020,ENSG00000111490,ENSG00000280181,ENSG00000256199
chr12	64824544	64824676	12:64824544-64824676	ENSG00000207099,ENSG00000255693,ENSG00000243020,ENSG00000286682,ENSG00000111490
chr12	64946165	64946390	12:64946165-64946390	ENSG00000255700,ENSG00000207099,ENSG00000156076,ENSG00000198671,ENSG00000221564,ENSG00000248995,ENSG00000255693,ENSG00000243020
chr12	64946591	64946755	12:64946591-64946755	ENSG00000256285,ENSG00000255700,ENSG00000207099,ENSG00000156076,ENSG00000198671,ENSG00000221564,ENSG00000248995,ENSG00000255693,ENSG00000243020
chr12	65169327	65170731	12:65169327-65170731	ENSG00000276853,ENSG00000174106,ENSG00000255700,ENSG00000207099,ENSG00000156076,ENSG00000198671,ENSG00000255693,ENSG00000243020
chr12	65278452	65279646	12:65278452-65279646	ENSG00000250280,ENSG00000174099,ENSG00000255700,ENSG00000156076
chr12	65300708	65300829	12:65300708-65300829	ENSG00000250280,ENSG00000174099
chr12	65318346	65318525	12:65318346-65318525	ENSG00000251857,ENSG00000256083,ENSG00000215208,ENSG00000174099,ENSG00000156076,ENSG00000243020
chr12	65327635	65328067	12:65327635-65328067	ENSG00000215208,ENSG00000174099,ENSG00000255700
chr12	65335541	65335709	12:65335541-65335709	ENSG00000215208,ENSG00000174099
chr12	65496587	65496932	12:65496587-65496932	ENSG00000256420,ENSG00000155974,ENSG00000256083,ENSG00000277945,ENSG00000213344,ENSG00000256915,ENSG00000215208,ENSG00000255700,ENSG00000207099,ENSG00000156076,ENSG00000198671,ENSG00000255693,ENSG00000243020
chr12	65501212	65501553	12:65501212-65501553	ENSG00000215208
chr12	65513656	65514342	12:65513656-65514342	ENSG00000257083,ENSG00000256420,ENSG00000256285,ENSG00000155974,ENSG00000251857,ENSG00000276878,ENSG00000256083,ENSG00000277945,ENSG00000149948,ENSG00000241749,ENSG00000213344,ENSG00000256915,ENSG00000215208,ENSG00000255700,ENSG00000207099,ENSG00000156076,ENSG00000198671,ENSG00000248995,ENSG00000255693,ENSG00000243020
chr12	65532257	65532558	12:65532257-65532558	ENSG00000256420,ENSG00000256285,ENSG00000251857,ENSG00000256083,ENSG00000277945,ENSG00000149948,ENSG00000213344,ENSG00000256915,ENSG00000250748,ENSG00000215208,ENSG00000207099,ENSG00000255693
chr12	65532798	65532904	12:65532798-65532904	ENSG00000213344,ENSG00000256915,ENSG00000250748,ENSG00000215208
chr12	65536886	65537490	12:65536886-65537490	ENSG00000256420,ENSG00000256285,ENSG00000251857,ENSG00000256083,ENSG00000277945,ENSG00000149948,ENSG00000213344,ENSG00000256915,ENSG00000255866,ENSG00000250748,ENSG00000215208,ENSG00000207099,ENSG00000156076,ENSG00000198671,ENSG00000255693,ENSG00000243020
chr12	65546481	65546843	12:65546481-65546843	ENSG00000256420,ENSG00000256285,ENSG00000155974,ENSG00000251857,ENSG00000276878,ENSG00000256083,ENSG00000277945,ENSG00000149948,ENSG00000241749,ENSG00000213344,ENSG00000256915,ENSG00000255866,ENSG00000250748,ENSG00000215208,ENSG00000207099,ENSG00000156076,ENSG00000198671,ENSG00000255693,ENSG00000243020
chr12	65556804	65557029	12:65556804-65557029	ENSG00000251857,ENSG00000256083,ENSG00000277945,ENSG00000149948,ENSG00000213344,ENSG00000256915,ENSG00000255866,ENSG00000250748
chr12	65602617	65602856	12:65602617-65602856	ENSG00000256420,ENSG00000251857,ENSG00000276878,ENSG00000256083,ENSG00000277945,ENSG00000149948,ENSG00000241749,ENSG00000213344,ENSG00000256915,ENSG00000256268,ENSG00000250748,ENSG00000215208,ENSG00000243020
chr12	65741300	65741602	12:65741300-65741602	ENSG00000251857,ENSG00000256083,ENSG00000277945,ENSG00000149948,ENSG00000241749,ENSG00000213344,ENSG00000256915
chr12	65742338	65742536	12:65742338-65742536	ENSG00000256083,ENSG00000277945,ENSG00000149948,ENSG00000241749,ENSG00000213344,ENSG00000256915
chr12	65881513	65881854	12:65881513-65881854	ENSG00000256083,ENSG00000197301,ENSG00000277945,ENSG00000149948,ENSG00000241749
chr12	65882208	65882413	12:65882208-65882413	ENSG00000256083,ENSG00000197301,ENSG00000277945,ENSG00000149948,ENSG00000241749
chr12	65892062	65892279	12:65892062-65892279	ENSG00000256083,ENSG00000197301,ENSG00000277945,ENSG00000149948,ENSG00000241749
chr12	66036251	66036628	12:66036251-66036628	ENSG00000256285,ENSG00000155974,ENSG00000251857,ENSG00000213343,ENSG00000256259,ENSG00000276878,ENSG00000256083,ENSG00000277945,ENSG00000149948,ENSG00000241749,ENSG00000213344,ENSG00000256915,ENSG00000207099,ENSG00000243020
chr12	66130555	66131037	12:66130555-66131037	ENSG00000256420,ENSG00000256285,ENSG00000155974,ENSG00000256777,ENSG00000256072,ENSG00000155957,ENSG00000239335,ENSG00000228144,ENSG00000139233,ENSG00000251857
chr12	66145225	66145381	12:66145225-66145381	ENSG00000256420,ENSG00000256285,ENSG00000155974,ENSG00000256777,ENSG00000256072,ENSG00000155957,ENSG00000239335,ENSG00000228144,ENSG00000139233
chr12	66169137	66170159	12:66169137-66170159	ENSG00000256420,ENSG00000256285,ENSG00000155974,ENSG00000256777,ENSG00000256072,ENSG00000284011,ENSG00000090376,ENSG00000155957,ENSG00000239335,ENSG00000228144,ENSG00000139233
chr12	66188800	66189822	12:66188800-66189822	ENSG00000256420,ENSG00000256285,ENSG00000155974,ENSG00000256777,ENSG00000256072,ENSG00000284011,ENSG00000090376,ENSG00000155957,ENSG00000228144
chr12	66235082	66235563	12:66235082-66235563	ENSG00000256420,ENSG00000256285,ENSG00000155974,ENSG00000222744,ENSG00000256777,ENSG00000256072,ENSG00000284011,ENSG00000225422
chr12	66302110	66302861	12:66302110-66302861	ENSG00000279310,ENSG00000257083,ENSG00000256420,ENSG00000256285,ENSG00000155974,ENSG00000127311,ENSG00000222744,ENSG00000256777,ENSG00000256072,ENSG00000284011
chr12	67268428	67270291	12:67268428-67270291	ENSG00000111537,ENSG00000256708,ENSG00000236946,ENSG00000244432,ENSG00000255733,ENSG00000256835,ENSG00000286563,ENSG00000111530,ENSG00000237766,ENSG00000255976,ENSG00000279310,ENSG00000257083,ENSG00000256420,ENSG00000256285,ENSG00000155974
chr12	67355960	67356135	12:67355960-67356135	ENSG00000111537,ENSG00000236946,ENSG00000244432,ENSG00000255733,ENSG00000256835,ENSG00000255772,ENSG00000256355,ENSG00000256037,ENSG00000286563,ENSG00000255976,ENSG00000279310,ENSG00000257083
chr12	67394592	67394900	12:67394592-67394900	ENSG00000256708,ENSG00000236946,ENSG00000244432,ENSG00000255733,ENSG00000256835,ENSG00000255772,ENSG00000256077,ENSG00000256355,ENSG00000286563,ENSG00000255976,ENSG00000279310,ENSG00000257083
chr12	67430773	67431354	12:67430773-67431354	ENSG00000111537,ENSG00000256708,ENSG00000236946,ENSG00000244432,ENSG00000255733,ENSG00000256835,ENSG00000255772,ENSG00000279505,ENSG00000256077,ENSG00000203585,ENSG00000256172,ENSG00000256355,ENSG00000256037,ENSG00000286563,ENSG00000255976,ENSG00000279310,ENSG00000257083,ENSG00000256420,ENSG00000256285,ENSG00000155974
chr12	67434752	67435080	12:67434752-67435080	ENSG00000244432,ENSG00000255733,ENSG00000256835,ENSG00000255772,ENSG00000256077,ENSG00000203585,ENSG00000256172,ENSG00000256355,ENSG00000286563,ENSG00000255976,ENSG00000257083
chr12	67441814	67442048	12:67441814-67442048	ENSG00000111537,ENSG00000256708,ENSG00000236946,ENSG00000244432,ENSG00000255733,ENSG00000256835,ENSG00000255772,ENSG00000256077,ENSG00000203585,ENSG00000256172,ENSG00000256355,ENSG00000256037,ENSG00000286563,ENSG00000255976,ENSG00000279310,ENSG00000257083
chr12	67647850	67649637	12:67647850-67649637	ENSG00000244432,ENSG00000255733,ENSG00000256835,ENSG00000255772,ENSG00000279505,ENSG00000127334,ENSG00000256077
chr12	67649675	67650049	12:67649675-67650049	ENSG00000127334,ENSG00000256077
chr12	67650185	67650534	12:67650185-67650534	ENSG00000255733,ENSG00000255772,ENSG00000279505,ENSG00000127334,ENSG00000256077
chr12	67651453	67651553	12:67651453-67651553	ENSG00000255772,ENSG00000127334,ENSG00000256077
chr12	67666725	67666872	12:67666725-67666872	ENSG00000256835,ENSG00000255772,ENSG00000279505,ENSG00000235872,ENSG00000256077
chr12	67667879	67668009	12:67667879-67668009	ENSG00000256835,ENSG00000235872,ENSG00000256077
chr12	67678813	67678969	12:67678813-67678969	ENSG00000256835,ENSG00000255772,ENSG00000279505,ENSG00000235872,ENSG00000256077
chr12	67681203	67681451	12:67681203-67681451	ENSG00000111537,ENSG00000244432,ENSG00000255733,ENSG00000256835,ENSG00000255772,ENSG00000279505,ENSG00000235872,ENSG00000256077,ENSG00000286563,ENSG00000255976,ENSG00000279310,ENSG00000257083
chr12	67705883	67706576	12:67705883-67706576	ENSG00000111537,ENSG00000256708,ENSG00000236946,ENSG00000244432,ENSG00000255733,ENSG00000256835,ENSG00000255772,ENSG00000279505,ENSG00000256077,ENSG00000255976,ENSG00000279310,ENSG00000257083,ENSG00000256285
chr12	67720322	67720610	12:67720322-67720610	ENSG00000111537,ENSG00000256708,ENSG00000236946,ENSG00000244432,ENSG00000255733,ENSG00000256835,ENSG00000255772,ENSG00000279505,ENSG00000255970,ENSG00000256077,ENSG00000286563,ENSG00000255976,ENSG00000279310,ENSG00000257083,ENSG00000256285
chr12	67772761	67773099	12:67772761-67773099	ENSG00000111537,ENSG00000256708,ENSG00000236946,ENSG00000244432,ENSG00000255733,ENSG00000256835,ENSG00000255772,ENSG00000279505,ENSG00000256077,ENSG00000255976,ENSG00000279310,ENSG00000257083
chr12	67797326	67797513	12:67797326-67797513	ENSG00000236946,ENSG00000244432,ENSG00000255733,ENSG00000256835,ENSG00000255772,ENSG00000279505,ENSG00000256077,ENSG00000255976
chr12	67827961	67828326	12:67827961-67828326	ENSG00000111537,ENSG00000256708,ENSG00000236946,ENSG00000244432,ENSG00000255733,ENSG00000256835,ENSG00000255772,ENSG00000279505,ENSG00000256077,ENSG00000255976,ENSG00000279310
chr12	67943423	67943536	12:67943423-67943536	ENSG00000111537,ENSG00000236946,ENSG00000244432,ENSG00000255733,ENSG00000256835,ENSG00000255772,ENSG00000256077,ENSG00000256037,ENSG00000286563,ENSG00000255976,ENSG00000279310,ENSG00000257083
chr12	68223198	68223450	12:68223198-68223450	ENSG00000233560,ENSG00000234925,ENSG00000256273,ENSG00000111554,ENSG00000127318,ENSG00000111536,ENSG00000111537,ENSG00000256708,ENSG00000236946,ENSG00000244432
chr12	68236707	68236843	12:68236707-68236843	ENSG00000127318,ENSG00000111536,ENSG00000111537,ENSG00000256708,ENSG00000236946
chr12	68241083	68241253	12:68241083-68241253	ENSG00000127318,ENSG00000111536,ENSG00000111537,ENSG00000256708,ENSG00000236946
chr12	68331970	68332809	12:68331970-68332809	ENSG00000233560,ENSG00000111581,ENSG00000247363,ENSG00000234925,ENSG00000206650,ENSG00000234040,ENSG00000127314,ENSG00000274459,ENSG00000256273,ENSG00000251301,ENSG00000111554,ENSG00000111537,ENSG00000256708,ENSG00000236946,ENSG00000244432
chr12	68358827	68359106	12:68358827-68359106	ENSG00000233560,ENSG00000234925,ENSG00000206650,ENSG00000234040,ENSG00000274459,ENSG00000256273
chr12	68365002	68365613	12:68365002-68365613	ENSG00000233560,ENSG00000111581,ENSG00000241825,ENSG00000247363,ENSG00000234925,ENSG00000206650,ENSG00000234040,ENSG00000127314,ENSG00000274459,ENSG00000240087,ENSG00000256075,ENSG00000273824,ENSG00000256273,ENSG00000251301,ENSG00000111537,ENSG00000236946
chr12	68405373	68405473	12:68405373-68405473	ENSG00000274459,ENSG00000273824,ENSG00000251301
chr12	68406004	68406568	12:68406004-68406568	ENSG00000233560,ENSG00000234925,ENSG00000206650,ENSG00000234040,ENSG00000127314,ENSG00000274459,ENSG00000240087,ENSG00000256075,ENSG00000273824,ENSG00000256273,ENSG00000251301,ENSG00000111537,ENSG00000256708,ENSG00000236946
chr12	68482081	68482479	12:68482081-68482479	ENSG00000234925,ENSG00000206650,ENSG00000234040,ENSG00000274459,ENSG00000240087,ENSG00000256917,ENSG00000256075,ENSG00000273824,ENSG00000251301
chr12	68495819	68495951	12:68495819-68495951	ENSG00000274459,ENSG00000240087,ENSG00000256917,ENSG00000256075
chr12	68521417	68521518	12:68521417-68521518	ENSG00000274459,ENSG00000240087,ENSG00000256075,ENSG00000273824
chr12	68530884	68531268	12:68530884-68531268	ENSG00000234925,ENSG00000206650,ENSG00000234040,ENSG00000274459,ENSG00000240087,ENSG00000256075,ENSG00000273824
chr12	68538802	68539103	12:68538802-68539103	ENSG00000234925,ENSG00000206650,ENSG00000234040,ENSG00000274459,ENSG00000240087,ENSG00000256075,ENSG00000273824
chr12	68539169	68539350	12:68539169-68539350	ENSG00000234925,ENSG00000274459,ENSG00000240087
chr12	68610378	68611828	12:68610378-68611828	ENSG00000233560,ENSG00000234925,ENSG00000206650,ENSG00000234040,ENSG00000127314,ENSG00000274459
chr12	68686541	68687178	12:68686541-68687178	ENSG00000233560,ENSG00000111581,ENSG00000241825,ENSG00000247363,ENSG00000234925,ENSG00000206650,ENSG00000234040,ENSG00000127314,ENSG00000274459
chr12	68745839	68746524	12:68745839-68746524	ENSG00000256325,ENSG00000135679,ENSG00000256678,ENSG00000175782,ENSG00000233560
chr12	68746719	68746841	12:68746719-68746841	ENSG00000175782,ENSG00000233560
chr12	68787406	68787805	12:68787406-68787805	ENSG00000256325,ENSG00000135679,ENSG00000256678,ENSG00000175782,ENSG00000233560
chr12	68807534	68809064	12:68807534-68809064	ENSG00000256325,ENSG00000135679,ENSG00000256678
chr12	68835623	68835728	12:68835623-68835728	ENSG00000256664,ENSG00000257181,ENSG00000256325,ENSG00000135679
chr12	68876516	68876905	12:68876516-68876905	ENSG00000135678,ENSG00000256325
chr12	68889712	68890030	12:68889712-68890030	ENSG00000258140,ENSG00000256325
chr12	68890522	68891267	12:68890522-68891267	ENSG00000258140,ENSG00000257289,ENSG00000252770,ENSG00000135678,ENSG00000256664,ENSG00000257181,ENSG00000256325,ENSG00000111537
chr12	68896917	68897489	12:68896917-68897489	-
chr12	68897666	68898039	12:68897666-68898039	ENSG00000257289,ENSG00000252770,ENSG00000256325
chr12	68899325	68899425	12:68899325-68899425	-
chr12	68899486	68899603	12:68899486-68899603	-
chr12	68913681	68914037	12:68913681-68914037	ENSG00000257289,ENSG00000252770
chr12	68915012	68915406	12:68915012-68915406	ENSG00000257289,ENSG00000252770,ENSG00000135678
chr12	68932517	68933788	12:68932517-68933788	ENSG00000135678
chr12	68951658	68952040	12:68951658-68952040	ENSG00000257336,ENSG00000135678
chr12	69007268	69007370	12:69007268-69007370	-
chr12	69070385	69070591	12:69070385-69070591	ENSG00000256325
chr12	69157135	69157352	12:69157135-69157352	ENSG00000274979,ENSG00000283476,ENSG00000111605,ENSG00000258140
chr12	69239210	69240344	12:69239210-69240344	ENSG00000274979,ENSG00000283476,ENSG00000111605,ENSG00000258140
chr12	69284187	69284476	12:69284187-69284476	ENSG00000127325,ENSG00000198812,ENSG00000090382,ENSG00000274979,ENSG00000257818,ENSG00000283476,ENSG00000258140
chr12	69357546	69357746	12:69357546-69357746	ENSG00000279551,ENSG00000198812,ENSG00000266185,ENSG00000127337,ENSG00000257764,ENSG00000090382,ENSG00000274979
chr12	69359550	69360501	12:69359550-69360501	ENSG00000279551,ENSG00000127325,ENSG00000198812,ENSG00000283677,ENSG00000264405,ENSG00000266185,ENSG00000127337,ENSG00000257764,ENSG00000090382,ENSG00000274979
chr12	69415818	69416135	12:69415818-69416135	ENSG00000279551,ENSG00000198812,ENSG00000257507,ENSG00000241765,ENSG00000266185
chr12	69431190	69431561	12:69431190-69431561	ENSG00000198812,ENSG00000257507,ENSG00000241765,ENSG00000266185
chr12	69431654	69432123	12:69431654-69432123	ENSG00000279551,ENSG00000198812,ENSG00000257507,ENSG00000241765,ENSG00000266185,ENSG00000274979
chr12	69470085	69470634	12:69470085-69470634	ENSG00000279551,ENSG00000198812,ENSG00000283677,ENSG00000264405,ENSG00000166225,ENSG00000257507,ENSG00000266185,ENSG00000274979
chr12	69534442	69534726	12:69534442-69534726	ENSG00000279551,ENSG00000198812,ENSG00000257507,ENSG00000266185,ENSG00000274979
chr12	69585202	69585988	12:69585202-69585988	ENSG00000279551,ENSG00000127325,ENSG00000198812,ENSG00000166226,ENSG00000283677,ENSG00000264405,ENSG00000266185,ENSG00000090382,ENSG00000274979
chr12	69639541	69639641	12:69639541-69639641	ENSG00000279551,ENSG00000127325,ENSG00000198812,ENSG00000266185,ENSG00000090382
chr12	69738466	69739297	12:69738466-69739297	ENSG00000258052,ENSG00000127328,ENSG00000247131,ENSG00000279551,ENSG00000127325,ENSG00000198812
chr12	69739333	69739446	12:69739333-69739446	ENSG00000258052,ENSG00000127328,ENSG00000247131,ENSG00000279551,ENSG00000127325
chr12	69739486	69739837	12:69739486-69739837	ENSG00000258052,ENSG00000127328,ENSG00000247131,ENSG00000279551,ENSG00000127325
chr12	69879494	69879631	12:69879494-69879631	ENSG00000258168,ENSG00000222405,ENSG00000279530,ENSG00000257139,ENSG00000166268,ENSG00000258052,ENSG00000127325
chr12	69916687	69916872	12:69916687-69916872	ENSG00000258168,ENSG00000257139,ENSG00000257241,ENSG00000166268
chr12	69916912	69917262	12:69916912-69917262	ENSG00000258168,ENSG00000222405,ENSG00000257139,ENSG00000257241,ENSG00000166268,ENSG00000258052
chr12	69966445	69966746	12:69966445-69966746	ENSG00000258168,ENSG00000222405,ENSG00000279530,ENSG00000257139,ENSG00000257241,ENSG00000166268,ENSG00000258052
chr12	69988519	69988782	12:69988519-69988782	ENSG00000258168,ENSG00000222405,ENSG00000257139,ENSG00000257241,ENSG00000166268,ENSG00000258052
chr12	69996914	69997018	12:69996914-69997018	ENSG00000258168,ENSG00000257139,ENSG00000257241,ENSG00000166268
chr12	70040219	70040493	12:70040219-70040493	ENSG00000258168,ENSG00000279530,ENSG00000257139,ENSG00000257241
chr12	70045138	70045362	12:70045138-70045362	ENSG00000258168,ENSG00000222405,ENSG00000279530,ENSG00000257139,ENSG00000257241,ENSG00000166268,ENSG00000258052
chr12	70045428	70045528	12:70045428-70045528	ENSG00000257139,ENSG00000257241
chr12	70053129	70053256	12:70053129-70053256	ENSG00000258168,ENSG00000279530,ENSG00000257139
chr12	70242735	70244309	12:70242735-70244309	ENSG00000279530,ENSG00000111596,ENSG00000287132,ENSG00000257139,ENSG00000257815
chr12	70255413	70255549	12:70255413-70255549	ENSG00000279530,ENSG00000111596,ENSG00000257815
chr12	70365712	70365912	12:70365712-70365912	ENSG00000258168,ENSG00000222405,ENSG00000135643,ENSG00000279530,ENSG00000111596
chr12	70366024	70366530	12:70366024-70366530	ENSG00000258168,ENSG00000222405,ENSG00000135643,ENSG00000279530,ENSG00000111596,ENSG00000257139,ENSG00000257815
chr12	70366689	70367067	12:70366689-70367067	ENSG00000258168,ENSG00000222405,ENSG00000135643,ENSG00000279530,ENSG00000111596,ENSG00000257139
chr12	70367669	70367769	12:70367669-70367769	ENSG00000258168,ENSG00000222405,ENSG00000135643,ENSG00000279530,ENSG00000111596
chr12	70367843	70367994	12:70367843-70367994	ENSG00000258168,ENSG00000222405,ENSG00000135643,ENSG00000279530,ENSG00000111596
chr12	70413432	70413591	12:70413432-70413591	ENSG00000258168,ENSG00000222405,ENSG00000135643,ENSG00000279530,ENSG00000257139
chr12	70577160	70577273	12:70577160-70577273	ENSG00000277247,ENSG00000258168,ENSG00000222405
chr12	70590055	70590239	12:70590055-70590239	ENSG00000257302,ENSG00000153233,ENSG00000277247,ENSG00000127329,ENSG00000258168,ENSG00000222405,ENSG00000258052
chr12	70609765	70610192	12:70609765-70610192	ENSG00000257302,ENSG00000153233,ENSG00000127329
chr12	70645676	70646252	12:70645676-70646252	ENSG00000257302,ENSG00000153233,ENSG00000127329
chr12	70648717	70649124	12:70648717-70649124	ENSG00000258294,ENSG00000207387,ENSG00000257302,ENSG00000153233,ENSG00000127329,ENSG00000258052
chr12	70691141	70691587	12:70691141-70691587	ENSG00000258123,ENSG00000258294,ENSG00000257723,ENSG00000257287,ENSG00000236333,ENSG00000277223,ENSG00000207387,ENSG00000257302,ENSG00000153233,ENSG00000127329,ENSG00000258168,ENSG00000222405,ENSG00000258052
chr12	70719768	70720055	12:70719768-70720055	ENSG00000257682,ENSG00000257302,ENSG00000153233
chr12	70723093	70723216	12:70723093-70723216	ENSG00000257302,ENSG00000153233
chr12	70949117	70949232	12:70949117-70949232	ENSG00000257682,ENSG00000258294,ENSG00000257287,ENSG00000277223,ENSG00000257265,ENSG00000207387,ENSG00000153233
chr12	70994186	70994421	12:70994186-70994421	ENSG00000257682,ENSG00000258123,ENSG00000258294,ENSG00000258235,ENSG00000257723,ENSG00000257287,ENSG00000236333,ENSG00000277223,ENSG00000139292,ENSG00000257454,ENSG00000257265,ENSG00000207387
chr12	71055603	71055828	12:71055603-71055828	ENSG00000257682,ENSG00000258123,ENSG00000258294,ENSG00000258235,ENSG00000257723,ENSG00000257287,ENSG00000236333,ENSG00000277223,ENSG00000139292,ENSG00000258053,ENSG00000257454,ENSG00000257265,ENSG00000207387
chr12	71125624	71125791	12:71125624-71125791	ENSG00000257682,ENSG00000258123,ENSG00000258235,ENSG00000257723,ENSG00000257287,ENSG00000236333,ENSG00000277223,ENSG00000139292,ENSG00000127324,ENSG00000258053,ENSG00000257454,ENSG00000257265,ENSG00000207387
chr12	71141361	71141599	12:71141361-71141599	ENSG00000257682,ENSG00000258123,ENSG00000258294,ENSG00000258235,ENSG00000257723,ENSG00000257287,ENSG00000277223,ENSG00000139292,ENSG00000127324,ENSG00000258053,ENSG00000257454,ENSG00000257265,ENSG00000207387
chr12	71141641	71141861	12:71141641-71141861	ENSG00000257682,ENSG00000258294,ENSG00000258235,ENSG00000257723,ENSG00000257287,ENSG00000277223,ENSG00000127324,ENSG00000258053,ENSG00000257454,ENSG00000257265,ENSG00000207387
chr12	71144488	71144775	12:71144488-71144775	ENSG00000277223,ENSG00000127324,ENSG00000258053,ENSG00000257454
chr12	71144963	71145166	12:71144963-71145166	ENSG00000257682,ENSG00000258123,ENSG00000258294,ENSG00000258235,ENSG00000257723,ENSG00000257287,ENSG00000236333,ENSG00000277223,ENSG00000139292,ENSG00000127324,ENSG00000258053,ENSG00000257454,ENSG00000257265,ENSG00000207387
chr12	71589479	71589625	12:71589479-71589625	ENSG00000258235,ENSG00000257723,ENSG00000257287,ENSG00000236333,ENSG00000139287,ENSG00000257515,ENSG00000257761,ENSG00000288530,ENSG00000277223,ENSG00000139292
chr12	71645397	71645538	12:71645397-71645538	ENSG00000257682,ENSG00000258123,ENSG00000258294,ENSG00000258235,ENSG00000257287,ENSG00000139287,ENSG00000257515,ENSG00000258064,ENSG00000173451,ENSG00000212461,ENSG00000133858,ENSG00000277223,ENSG00000139292
chr12	71662879	71664698	12:71662879-71664698	ENSG00000257682,ENSG00000258123,ENSG00000258294,ENSG00000258235,ENSG00000257723,ENSG00000257287,ENSG00000236333,ENSG00000139287,ENSG00000257802,ENSG00000257410,ENSG00000080371,ENSG00000257515,ENSG00000139291,ENSG00000258064,ENSG00000173451,ENSG00000212461,ENSG00000133858,ENSG00000277223,ENSG00000139292
chr12	71685902	71686600	12:71685902-71686600	ENSG00000257682,ENSG00000258123,ENSG00000258294,ENSG00000258235,ENSG00000257723,ENSG00000257287,ENSG00000236333,ENSG00000139287,ENSG00000257802,ENSG00000257410,ENSG00000080371,ENSG00000257515,ENSG00000139291,ENSG00000258064,ENSG00000173451,ENSG00000212461,ENSG00000133858,ENSG00000277223,ENSG00000139292
chr12	71754552	71755846	12:71754552-71755846	ENSG00000257682,ENSG00000258123,ENSG00000258294,ENSG00000258235,ENSG00000257723,ENSG00000257287,ENSG00000236333,ENSG00000139287,ENSG00000257802,ENSG00000257410,ENSG00000080371,ENSG00000257515,ENSG00000258064,ENSG00000212461,ENSG00000133858,ENSG00000277223,ENSG00000139292
chr12	71839344	71840055	12:71839344-71840055	ENSG00000257682,ENSG00000258123,ENSG00000258294,ENSG00000258235,ENSG00000257723,ENSG00000257287,ENSG00000236333,ENSG00000139287,ENSG00000257802,ENSG00000121749,ENSG00000257991,ENSG00000257410,ENSG00000080371,ENSG00000257515,ENSG00000277223
chr12	72072626	72072874	12:72072626-72072874	ENSG00000257364,ENSG00000257113,ENSG00000257183,ENSG00000258332,ENSG00000257587,ENSG00000251138,ENSG00000201809,ENSG00000257750,ENSG00000252415,ENSG00000243164,ENSG00000257682,ENSG00000258123,ENSG00000258294,ENSG00000258235,ENSG00000257723,ENSG00000257287,ENSG00000236333,ENSG00000072657,ENSG00000258115,ENSG00000139287,ENSG00000277223
chr12	74537292	74538334	12:74537292-74538334	ENSG00000258112,ENSG00000254451,ENSG00000166006,ENSG00000257434,ENSG00000257998,ENSG00000188646,ENSG00000257323,ENSG00000257386,ENSG00000253719,ENSG00000257364,ENSG00000257113,ENSG00000257183,ENSG00000258320,ENSG00000258332,ENSG00000257587,ENSG00000251138,ENSG00000201809,ENSG00000257750,ENSG00000252415,ENSG00000243164,ENSG00000257682,ENSG00000258123,ENSG00000258294,ENSG00000258235,ENSG00000257723,ENSG00000257287,ENSG00000236333,ENSG00000072657
chr12	75329934	75330502	12:75329934-75330502	ENSG00000180481,ENSG00000173401,ENSG00000273987,ENSG00000257823,ENSG00000180881,ENSG00000258112,ENSG00000254451,ENSG00000166006,ENSG00000257434,ENSG00000257998,ENSG00000188646,ENSG00000257323,ENSG00000257364,ENSG00000257113,ENSG00000257183,ENSG00000258320,ENSG00000258332,ENSG00000257587,ENSG00000251138,ENSG00000201809,ENSG00000257750,ENSG00000252415,ENSG00000243164,ENSG00000257682,ENSG00000258123,ENSG00000258294
chr12	75334381	75334849	12:75334381-75334849	ENSG00000173401,ENSG00000273987,ENSG00000257823,ENSG00000180881,ENSG00000258112,ENSG00000254451,ENSG00000166006,ENSG00000257434,ENSG00000257998,ENSG00000188646,ENSG00000257323,ENSG00000257113,ENSG00000257183,ENSG00000258320,ENSG00000257750,ENSG00000252415,ENSG00000258123,ENSG00000258294
chr12	75390751	75391586	12:75390751-75391586	ENSG00000252858,ENSG00000257872,ENSG00000257497,ENSG00000139278,ENSG00000180481,ENSG00000173401,ENSG00000257823,ENSG00000180881,ENSG00000258112,ENSG00000254451,ENSG00000166006,ENSG00000257434,ENSG00000257998,ENSG00000188646,ENSG00000257323,ENSG00000257364,ENSG00000257113,ENSG00000257183,ENSG00000258332,ENSG00000257587,ENSG00000251138,ENSG00000201809,ENSG00000257750,ENSG00000252415,ENSG00000243164,ENSG00000257682,ENSG00000258123,ENSG00000258294
chr12	75480508	75480998	12:75480508-75480998	ENSG00000257497,ENSG00000139278,ENSG00000166006,ENSG00000257998,ENSG00000257113
chr12	75488699	75488806	12:75488699-75488806	ENSG00000257497,ENSG00000139278
chr12	75511398	75512037	12:75511398-75512037	ENSG00000223273,ENSG00000257219,ENSG00000252858,ENSG00000257872,ENSG00000258304,ENSG00000257941,ENSG00000111615,ENSG00000257497,ENSG00000139278,ENSG00000257823,ENSG00000258112,ENSG00000254451,ENSG00000166006,ENSG00000257434,ENSG00000257998,ENSG00000188646,ENSG00000257323,ENSG00000257113,ENSG00000257183,ENSG00000258320,ENSG00000258332,ENSG00000252415,ENSG00000257682
chr12	75646701	75646814	12:75646701-75646814	ENSG00000258088,ENSG00000251893,ENSG00000258245,ENSG00000286259,ENSG00000257777
chr12	75651136	75651316	12:75651136-75651316	ENSG00000258088,ENSG00000251893,ENSG00000258245,ENSG00000286259,ENSG00000257777,ENSG00000258320
chr12	75662048	75662148	12:75662048-75662148	ENSG00000258088,ENSG00000251893,ENSG00000258245,ENSG00000257777
chr12	75722748	75722947	12:75722748-75722947	ENSG00000258088,ENSG00000251893,ENSG00000258245,ENSG00000257777,ENSG00000257434,ENSG00000257998,ENSG00000188646,ENSG00000257323,ENSG00000257587,ENSG00000201809,ENSG00000257750
chr12	75724966	75725295	12:75724966-75725295	ENSG00000223273,ENSG00000257219,ENSG00000252858,ENSG00000257872,ENSG00000258304,ENSG00000258088,ENSG00000251893,ENSG00000258245,ENSG00000257777,ENSG00000258112,ENSG00000254451,ENSG00000166006,ENSG00000257434,ENSG00000257998,ENSG00000188646,ENSG00000257323,ENSG00000257364,ENSG00000257113,ENSG00000257183,ENSG00000258320,ENSG00000258332,ENSG00000257587,ENSG00000251138,ENSG00000201809,ENSG00000257750,ENSG00000252415,ENSG00000243164
chr12	75781513	75781749	12:75781513-75781749	ENSG00000258088,ENSG00000251893,ENSG00000258245,ENSG00000257777,ENSG00000258320
chr12	75782924	75783581	12:75782924-75783581	ENSG00000223273,ENSG00000257219,ENSG00000252858,ENSG00000257872,ENSG00000258304,ENSG00000258088,ENSG00000251893,ENSG00000258245,ENSG00000257777,ENSG00000166006,ENSG00000257434,ENSG00000257998,ENSG00000188646,ENSG00000257323,ENSG00000257364,ENSG00000257113,ENSG00000257183,ENSG00000258320,ENSG00000258332,ENSG00000257587,ENSG00000251138,ENSG00000257750,ENSG00000252415,ENSG00000243164
chr12	75815357	75815694	12:75815357-75815694	ENSG00000223273,ENSG00000257219,ENSG00000258304,ENSG00000258088,ENSG00000251893,ENSG00000258245,ENSG00000257777,ENSG00000257434,ENSG00000188646,ENSG00000257364,ENSG00000258320,ENSG00000201809,ENSG00000257750,ENSG00000252415,ENSG00000243164
chr12	75831370	75831745	12:75831370-75831745	ENSG00000252858,ENSG00000257872,ENSG00000258088,ENSG00000257777,ENSG00000166006,ENSG00000257434,ENSG00000257998,ENSG00000257364,ENSG00000258320,ENSG00000257587,ENSG00000201809,ENSG00000243164
chr12	75878448	75878591	12:75878448-75878591	ENSG00000201809
chr12	75889384	75889484	12:75889384-75889484	-
chr12	75906902	75907059	12:75906902-75907059	-
chr12	75908888	75909690	12:75908888-75909690	ENSG00000223273,ENSG00000257219,ENSG00000252858,ENSG00000257872,ENSG00000258304,ENSG00000258091,ENSG00000258088,ENSG00000251893,ENSG00000258245,ENSG00000257777,ENSG00000258112,ENSG00000166006,ENSG00000257434,ENSG00000257998,ENSG00000188646,ENSG00000257323,ENSG00000257113,ENSG00000257183,ENSG00000258332,ENSG00000201809,ENSG00000257750,ENSG00000252415,ENSG00000243164
chr12	75909758	75910011	12:75909758-75910011	ENSG00000257777,ENSG00000201809
chr12	75913832	75913987	12:75913832-75913987	ENSG00000258091,ENSG00000257777,ENSG00000257434,ENSG00000252415,ENSG00000243164
chr12	75934466	75934780	12:75934466-75934780	ENSG00000258091
chr12	75944001	75944128	12:75944001-75944128	-
chr12	75944164	75944425	12:75944164-75944425	ENSG00000257219,ENSG00000198923,ENSG00000257329,ENSG00000243420,ENSG00000258091,ENSG00000257777,ENSG00000166006,ENSG00000257998,ENSG00000257364,ENSG00000258332,ENSG00000257587,ENSG00000252415,ENSG00000243164
chr12	75952028	75952253	12:75952028-75952253	ENSG00000198923,ENSG00000257329,ENSG00000243420
chr12	75953365	75953660	12:75953365-75953660	ENSG00000198923,ENSG00000257329,ENSG00000243420
chr12	75954181	75954295	12:75954181-75954295	ENSG00000198923,ENSG00000257329,ENSG00000243420
chr12	75959576	75959721	12:75959576-75959721	ENSG00000198923,ENSG00000257329,ENSG00000243420
chr12	75977818	75978441	12:75977818-75978441	ENSG00000252858,ENSG00000257872,ENSG00000258304,ENSG00000257941,ENSG00000198923,ENSG00000257329,ENSG00000243420,ENSG00000258088,ENSG00000258077,ENSG00000166006,ENSG00000257434,ENSG00000257364,ENSG00000257113,ENSG00000257183,ENSG00000258320,ENSG00000258332,ENSG00000257587,ENSG00000251138,ENSG00000201809,ENSG00000243164
chr12	75982133	75982620	12:75982133-75982620	ENSG00000257219,ENSG00000252858,ENSG00000257872,ENSG00000198923,ENSG00000257329,ENSG00000257777,ENSG00000258077,ENSG00000166006,ENSG00000257434,ENSG00000252415,ENSG00000243164
chr12	75983143	75983274	12:75983143-75983274	ENSG00000258077
chr12	75996833	75997399	12:75996833-75997399	ENSG00000257219,ENSG00000257941,ENSG00000257777,ENSG00000258112,ENSG00000257434,ENSG00000257323,ENSG00000257183,ENSG00000258332,ENSG00000252415,ENSG00000243164
chr12	76010755	76011297	12:76010755-76011297	ENSG00000257777
chr12	76020765	76021281	12:76020765-76021281	ENSG00000257941,ENSG00000257839,ENSG00000257453,ENSG00000139289,ENSG00000257777
chr12	76025058	76025176	12:76025058-76025176	ENSG00000257839,ENSG00000257453,ENSG00000139289
chr12	76026674	76027101	12:76026674-76027101	ENSG00000257219,ENSG00000252858,ENSG00000257872,ENSG00000257941,ENSG00000257839,ENSG00000257453,ENSG00000139289,ENSG00000251893,ENSG00000258245,ENSG00000257777,ENSG00000258320,ENSG00000201809
chr12	76030016	76030527	12:76030016-76030527	ENSG00000257941,ENSG00000257839,ENSG00000257453,ENSG00000139289
chr12	76030610	76032601	12:76030610-76032601	ENSG00000223273,ENSG00000257219,ENSG00000252858,ENSG00000257872,ENSG00000258304,ENSG00000257941,ENSG00000257839,ENSG00000257453,ENSG00000139289,ENSG00000258088,ENSG00000251893,ENSG00000258245,ENSG00000257777,ENSG00000257434,ENSG00000243164
chr12	76032633	76032749	12:76032633-76032749	ENSG00000257839,ENSG00000257453,ENSG00000139289
chr12	76037194	76037411	12:76037194-76037411	ENSG00000258304,ENSG00000257941,ENSG00000257839,ENSG00000257453,ENSG00000139289
chr12	76072379	76072479	12:76072379-76072479	ENSG00000257941,ENSG00000187109
chr12	76083815	76085425	12:76083815-76085425	ENSG00000223273,ENSG00000257219,ENSG00000252858,ENSG00000257872,ENSG00000258304,ENSG00000257941,ENSG00000187109
chr12	76085577	76085740	12:76085577-76085740	ENSG00000257219,ENSG00000252858,ENSG00000257872,ENSG00000258304,ENSG00000187109
chr12	76348140	76348748	12:76348140-76348748	ENSG00000213272,ENSG00000179941,ENSG00000223273,ENSG00000257219,ENSG00000252858,ENSG00000257872,ENSG00000258304,ENSG00000257941,ENSG00000257323
chr12	76470664	76470825	12:76470664-76470825	ENSG00000213272,ENSG00000091039,ENSG00000223273,ENSG00000257219,ENSG00000258304
chr12	76533380	76533550	12:76533380-76533550	ENSG00000213272,ENSG00000257526
chr12	76558822	76559081	12:76558822-76559081	ENSG00000257526,ENSG00000091039
chr12	76559343	76560186	12:76559343-76560186	ENSG00000213272,ENSG00000287030,ENSG00000257526,ENSG00000091039,ENSG00000257219
chr12	76611759	76611882	12:76611759-76611882	ENSG00000241045,ENSG00000243071,ENSG00000271142,ENSG00000213272,ENSG00000287030
chr12	76621602	76621761	12:76621602-76621761	ENSG00000257199,ENSG00000241045,ENSG00000243071,ENSG00000271142,ENSG00000213272,ENSG00000287030
chr12	76763503	76764781	12:76763503-76764781	ENSG00000186908,ENSG00000258090,ENSG00000241045,ENSG00000243071,ENSG00000213272,ENSG00000287030
chr12	76863968	76864081	12:76863968-76864081	ENSG00000175183
chr12	76878381	76879812	12:76878381-76879812	ENSG00000286476,ENSG00000257199,ENSG00000257910,ENSG00000175183,ENSG00000241045,ENSG00000243071
chr12	76880314	76880522	12:76880314-76880522	ENSG00000257910,ENSG00000175183
chr12	76883800	76884361	12:76883800-76884361	ENSG00000257199,ENSG00000257910,ENSG00000175183,ENSG00000241045,ENSG00000243071,ENSG00000213272
chr12	76898585	76898803	12:76898585-76898803	ENSG00000257199,ENSG00000241045,ENSG00000243071
chr12	76910558	76910847	12:76910558-76910847	ENSG00000286476,ENSG00000257199,ENSG00000241045,ENSG00000243071
chr12	76915630	76916189	12:76915630-76916189	ENSG00000257835,ENSG00000286476,ENSG00000257199,ENSG00000241045,ENSG00000243071,ENSG00000213272,ENSG00000287030
chr12	76922056	76922602	12:76922056-76922602	ENSG00000257879,ENSG00000258084,ENSG00000257220,ENSG00000257835,ENSG00000286476,ENSG00000257199,ENSG00000241045,ENSG00000243071,ENSG00000213272,ENSG00000287030,ENSG00000166006,ENSG00000257434,ENSG00000188646
chr12	77011048	77011173	12:77011048-77011173	ENSG00000257835,ENSG00000286476,ENSG00000257199,ENSG00000241045,ENSG00000243071,ENSG00000287030
chr12	77065374	77066131	12:77065374-77066131	ENSG00000257835,ENSG00000286476,ENSG00000165891
chr12	77324774	77325001	12:77324774-77325001	ENSG00000257835,ENSG00000067798,ENSG00000257677,ENSG00000286476
chr12	77724531	77724640	12:77724531-77724640	ENSG00000257564,ENSG00000257165,ENSG00000257879,ENSG00000258084,ENSG00000258220,ENSG00000257220,ENSG00000258225,ENSG00000258066,ENSG00000257835,ENSG00000286476
chr12	77830604	77830898	12:77830604-77830898	ENSG00000257165,ENSG00000258220,ENSG00000257220,ENSG00000258225,ENSG00000258066,ENSG00000257835,ENSG00000067798
chr12	77833425	77833530	12:77833425-77833530	ENSG00000258225,ENSG00000258066,ENSG00000067798
chr12	77835819	77835993	12:77835819-77835993	ENSG00000258220,ENSG00000257220,ENSG00000258225,ENSG00000258066,ENSG00000067798
chr12	77837879	77838158	12:77837879-77838158	ENSG00000257191,ENSG00000257948,ENSG00000257564,ENSG00000257879,ENSG00000258084,ENSG00000258220,ENSG00000257220,ENSG00000258225,ENSG00000258066,ENSG00000257835,ENSG00000067798,ENSG00000286476
chr12	77841534	77841635	12:77841534-77841635	ENSG00000257564,ENSG00000257165,ENSG00000257879,ENSG00000258084,ENSG00000258220,ENSG00000257220,ENSG00000258225,ENSG00000258066,ENSG00000067798
chr12	77848218	77848443	12:77848218-77848443	ENSG00000257948,ENSG00000257165,ENSG00000257879,ENSG00000258084,ENSG00000258220,ENSG00000257220,ENSG00000258225,ENSG00000258066,ENSG00000257835
chr12	77925568	77925921	12:77925568-77925921	ENSG00000257191,ENSG00000257948,ENSG00000257165,ENSG00000257879,ENSG00000258084,ENSG00000258220,ENSG00000257220,ENSG00000258225,ENSG00000258066,ENSG00000257835,ENSG00000286476
chr12	78864601	78864711	12:78864601-78864711	ENSG00000257191,ENSG00000067715,ENSG00000257948,ENSG00000257564,ENSG00000257165,ENSG00000258084
chr12	79408070	79408222	12:79408070-79408222	ENSG00000257604,ENSG00000221788,ENSG00000257948,ENSG00000257564,ENSG00000257165,ENSG00000257879,ENSG00000258084,ENSG00000258220,ENSG00000257220
chr12	79442509	79442855	12:79442509-79442855	ENSG00000222880,ENSG00000257604,ENSG00000221788,ENSG00000257894,ENSG00000257191,ENSG00000257948,ENSG00000257564,ENSG00000257165,ENSG00000257879,ENSG00000258084,ENSG00000258220,ENSG00000257220,ENSG00000258225
chr12	79444381	79444481	12:79444381-79444481	ENSG00000257604,ENSG00000221788,ENSG00000257894,ENSG00000257165,ENSG00000257879,ENSG00000258084
chr12	79452104	79452302	12:79452104-79452302	ENSG00000257604,ENSG00000221788,ENSG00000257894,ENSG00000257191,ENSG00000257564,ENSG00000257165,ENSG00000257879,ENSG00000258084
chr12	79547993	79548274	12:79547993-79548274	ENSG00000257474,ENSG00000257604,ENSG00000221788
chr12	79557730	79558433	12:79557730-79558433	ENSG00000222880,ENSG00000201942,ENSG00000258048,ENSG00000177425,ENSG00000257956,ENSG00000257474,ENSG00000257604,ENSG00000221788,ENSG00000257191,ENSG00000257948,ENSG00000257564,ENSG00000257165,ENSG00000257879,ENSG00000258084,ENSG00000258220
chr12	79558985	79559227	12:79558985-79559227	ENSG00000257956,ENSG00000257474,ENSG00000257604,ENSG00000258220
chr12	79560405	79560543	12:79560405-79560543	ENSG00000257956,ENSG00000257474,ENSG00000257604
chr12	79688046	79688253	12:79688046-79688253	ENSG00000258048,ENSG00000177425
chr12	79689481	79691631	12:79689481-79691631	ENSG00000258048,ENSG00000177425
chr12	79763720	79764041	12:79763720-79764041	ENSG00000222880,ENSG00000201942,ENSG00000257604
chr12	79775781	79775944	12:79775781-79775944	ENSG00000058272
chr12	79782303	79782536	12:79782303-79782536	ENSG00000058272
chr12	79818964	79819211	12:79818964-79819211	ENSG00000201942,ENSG00000258044,ENSG00000277130,ENSG00000058272
chr12	79848456	79848556	12:79848456-79848556	ENSG00000201942,ENSG00000258044
chr12	79908369	79908479	12:79908369-79908479	ENSG00000201942,ENSG00000058272
chr12	79933645	79933797	12:79933645-79933797	ENSG00000257557,ENSG00000201942,ENSG00000058272
chr12	79933932	79934197	12:79933932-79934197	ENSG00000257557,ENSG00000201942,ENSG00000058272
chr12	79934250	79936002	12:79934250-79936002	ENSG00000271496,ENSG00000257557,ENSG00000201942,ENSG00000058272
chr12	79959530	79959792	12:79959530-79959792	ENSG00000271496,ENSG00000201942,ENSG00000257191
chr12	79975484	79975706	12:79975484-79975706	ENSG00000271496,ENSG00000201942
chr12	80016747	80017046	12:80016747-80017046	ENSG00000165899,ENSG00000239473,ENSG00000271496
chr12	80031588	80031777	12:80031588-80031777	ENSG00000230291,ENSG00000165899,ENSG00000238842,ENSG00000239473,ENSG00000271496
chr12	80033540	80033774	12:80033540-80033774	ENSG00000230291,ENSG00000165899,ENSG00000238842,ENSG00000239473,ENSG00000271496,ENSG00000201942,ENSG00000257165
chr12	80044790	80044985	12:80044790-80044985	ENSG00000230291,ENSG00000165899,ENSG00000238842,ENSG00000271496,ENSG00000257191
chr12	80053031	80053405	12:80053031-80053405	ENSG00000222880,ENSG00000230291,ENSG00000165899,ENSG00000238842,ENSG00000271496,ENSG00000201942,ENSG00000257191,ENSG00000257948,ENSG00000257564,ENSG00000257165,ENSG00000258084,ENSG00000258220,ENSG00000258225
chr12	80056886	80057218	12:80056886-80057218	ENSG00000222880,ENSG00000230291,ENSG00000165899,ENSG00000238842,ENSG00000271496,ENSG00000201942,ENSG00000257191
chr12	80118633	80119283	12:80118633-80119283	ENSG00000222880,ENSG00000230291,ENSG00000165899,ENSG00000238842,ENSG00000271496,ENSG00000257948,ENSG00000257564,ENSG00000258084
chr12	80186561	80187291	12:80186561-80187291	ENSG00000222880,ENSG00000230291,ENSG00000165899,ENSG00000271496,ENSG00000201942,ENSG00000257604,ENSG00000257191,ENSG00000257948,ENSG00000257165,ENSG00000257879,ENSG00000258220
chr12	80187738	80188117	12:80187738-80188117	ENSG00000222880,ENSG00000230291,ENSG00000165899,ENSG00000201942,ENSG00000257604
chr12	80190118	80190265	12:80190118-80190265	ENSG00000222880
chr12	80194004	80194180	12:80194004-80194180	ENSG00000222880
chr12	80195205	80195408	12:80195205-80195408	ENSG00000222880
chr12	80219320	80219682	12:80219320-80219682	ENSG00000222880,ENSG00000230291,ENSG00000165899,ENSG00000201942,ENSG00000257604,ENSG00000257191,ENSG00000257948,ENSG00000257564,ENSG00000257165,ENSG00000257879,ENSG00000258084,ENSG00000258220,ENSG00000257220
chr12	80473041	80473155	12:80473041-80473155	ENSG00000257741,ENSG00000257429,ENSG00000257786
chr12	80627710	80628142	12:80627710-80628142	ENSG00000257467,ENSG00000257741,ENSG00000257429,ENSG00000257786,ENSG00000139304,ENSG00000222880,ENSG00000257191,ENSG00000257165
chr12	80702883	80703289	12:80702883-80703289	ENSG00000111046,ENSG00000257429,ENSG00000257786
chr12	80703362	80703462	12:80703362-80703462	ENSG00000111046,ENSG00000257429,ENSG00000257786
chr12	80705805	80705952	12:80705805-80705952	ENSG00000257741,ENSG00000111049,ENSG00000111046,ENSG00000257429,ENSG00000257786
chr12	80706070	80706180	12:80706070-80706180	ENSG00000111049,ENSG00000111046,ENSG00000257429,ENSG00000257786
chr12	80713791	80714055	12:80713791-80714055	ENSG00000257741,ENSG00000111049,ENSG00000111046,ENSG00000257429,ENSG00000257786
chr12	80714112	80714212	12:80714112-80714212	ENSG00000257741,ENSG00000111049,ENSG00000111046,ENSG00000257429,ENSG00000257786
chr12	80777959	80778536	12:80777959-80778536	ENSG00000257431,ENSG00000258193,ENSG00000257747,ENSG00000258375,ENSG00000257467,ENSG00000265227,ENSG00000258026,ENSG00000257741,ENSG00000257429,ENSG00000257786,ENSG00000222880
chr12	80837483	80837670	12:80837483-80837670	ENSG00000257467,ENSG00000265227,ENSG00000258026,ENSG00000207763
chr12	80838128	80838233	12:80838128-80838233	ENSG00000257467,ENSG00000258026,ENSG00000207763
chr12	80857687	80857822	12:80857687-80857822	ENSG00000258215
chr12	80858455	80858739	12:80858455-80858739	ENSG00000257467,ENSG00000265227,ENSG00000258026,ENSG00000258215,ENSG00000222880
chr12	80864161	80864620	12:80864161-80864620	ENSG00000258215
chr12	80877652	80878357	12:80877652-80878357	ENSG00000257837,ENSG00000258193,ENSG00000257747,ENSG00000257467,ENSG00000265227,ENSG00000258026,ENSG00000208022,ENSG00000258215,ENSG00000111052,ENSG00000257429,ENSG00000257786,ENSG00000257191,ENSG00000257165
chr12	80878393	80878610	12:80878393-80878610	-
chr12	80879688	80879805	12:80879688-80879805	-
chr12	80883774	80883971	12:80883774-80883971	ENSG00000257467,ENSG00000111052
chr12	80895352	80895506	12:80895352-80895506	ENSG00000257467,ENSG00000265227,ENSG00000111052
chr12	80936452	80938018	12:80936452-80938018	ENSG00000257467,ENSG00000258026,ENSG00000111058,ENSG00000208022,ENSG00000111052
chr12	80939629	80939803	12:80939629-80939803	ENSG00000111058,ENSG00000208022,ENSG00000111052
chr12	80986287	80986411	12:80986287-80986411	ENSG00000257467,ENSG00000265227
chr12	81021964	81022097	12:81021964-81022097	ENSG00000257467,ENSG00000265227,ENSG00000258026
chr12	81077341	81078329	12:81077341-81078329	ENSG00000257467,ENSG00000265227,ENSG00000258026,ENSG00000111058
chr12	81078905	81079086	12:81078905-81079086	ENSG00000257467,ENSG00000265227,ENSG00000258026,ENSG00000111058
chr12	81080555	81080704	12:81080555-81080704	ENSG00000257467,ENSG00000265227,ENSG00000258026,ENSG00000111058
chr12	81203959	81204107	12:81203959-81204107	ENSG00000257467,ENSG00000265227,ENSG00000258026
chr12	81398719	81398834	12:81398719-81398834	ENSG00000258375,ENSG00000258162,ENSG00000257467
chr12	81451292	81451392	12:81451292-81451392	ENSG00000257747,ENSG00000258375,ENSG00000258162,ENSG00000257467,ENSG00000139220
chr12	81492282	81492494	12:81492282-81492494	ENSG00000257837,ENSG00000257875,ENSG00000258193,ENSG00000257747,ENSG00000257609,ENSG00000258375,ENSG00000258162,ENSG00000257467
chr12	81758621	81758870	12:81758621-81758870	ENSG00000258193,ENSG00000257747,ENSG00000257609,ENSG00000139220
chr12	81759293	81759598	12:81759293-81759598	ENSG00000258193,ENSG00000257747,ENSG00000257609,ENSG00000139220
chr12	81800946	81801146	12:81800946-81801146	ENSG00000257124,ENSG00000257431,ENSG00000257837,ENSG00000258170,ENSG00000257875,ENSG00000258193,ENSG00000257747,ENSG00000257609,ENSG00000258375
chr12	81810354	81810539	12:81810354-81810539	ENSG00000213270,ENSG00000257837,ENSG00000258170,ENSG00000257875,ENSG00000258193,ENSG00000257747,ENSG00000257609,ENSG00000258375
chr12	82358093	82359402	12:82358093-82359402	ENSG00000258338,ENSG00000213270,ENSG00000252220,ENSG00000257431,ENSG00000257837,ENSG00000258170,ENSG00000257875,ENSG00000127720,ENSG00000133773,ENSG00000258193,ENSG00000257747,ENSG00000257609
chr12	82685799	82687446	12:82685799-82687446	ENSG00000258073,ENSG00000221148,ENSG00000257729,ENSG00000285191,ENSG00000257124,ENSG00000258338,ENSG00000213270,ENSG00000252220,ENSG00000179104,ENSG00000286043,ENSG00000257431,ENSG00000257837,ENSG00000258170,ENSG00000257875
chr12	84506370	84506696	12:84506370-84506696	ENSG00000258185,ENSG00000257897,ENSG00000258178,ENSG00000182050,ENSG00000133636,ENSG00000198774,ENSG00000258206,ENSG00000257855,ENSG00000180318,ENSG00000258073,ENSG00000072041,ENSG00000257296,ENSG00000258358,ENSG00000221148,ENSG00000257729,ENSG00000285191,ENSG00000257124,ENSG00000258338,ENSG00000213270,ENSG00000252220,ENSG00000257431,ENSG00000257837,ENSG00000258170,ENSG00000257875
chr12	84508009	84508291	12:84508009-84508291	ENSG00000258185,ENSG00000257897,ENSG00000258178,ENSG00000182050,ENSG00000133636,ENSG00000198774,ENSG00000258206,ENSG00000257855,ENSG00000180318,ENSG00000258073,ENSG00000072041,ENSG00000257296,ENSG00000258358,ENSG00000221148,ENSG00000257729,ENSG00000285191,ENSG00000257124,ENSG00000258338,ENSG00000213270,ENSG00000252220,ENSG00000257431,ENSG00000257837,ENSG00000258170,ENSG00000257875
chr12	84508397	84508547	12:84508397-84508547	ENSG00000257897,ENSG00000258178,ENSG00000182050,ENSG00000133636,ENSG00000198774,ENSG00000258206,ENSG00000257855,ENSG00000180318,ENSG00000258073,ENSG00000072041,ENSG00000257296,ENSG00000258358,ENSG00000221148,ENSG00000257729,ENSG00000285191,ENSG00000257124,ENSG00000258338,ENSG00000213270,ENSG00000252220,ENSG00000257431,ENSG00000257837,ENSG00000258170,ENSG00000257875
chr12	84508714	84508858	12:84508714-84508858	ENSG00000258185,ENSG00000257897,ENSG00000258178,ENSG00000182050,ENSG00000133636,ENSG00000198774,ENSG00000258206,ENSG00000257855,ENSG00000180318,ENSG00000258073,ENSG00000072041,ENSG00000257296,ENSG00000258358,ENSG00000221148,ENSG00000257729,ENSG00000285191,ENSG00000257124,ENSG00000258338,ENSG00000213270,ENSG00000252220,ENSG00000257431,ENSG00000257837,ENSG00000258170,ENSG00000257875
chr12	84508969	84509194	12:84508969-84509194	ENSG00000258185,ENSG00000257897,ENSG00000258178,ENSG00000182050,ENSG00000133636,ENSG00000198774,ENSG00000258206,ENSG00000257855,ENSG00000180318,ENSG00000258073,ENSG00000072041,ENSG00000257296,ENSG00000258358,ENSG00000221148,ENSG00000257729,ENSG00000285191,ENSG00000257124,ENSG00000258338,ENSG00000213270,ENSG00000252220,ENSG00000257431,ENSG00000257837,ENSG00000258170,ENSG00000257875
chr12	85036433	85036533	12:85036433-85036533	ENSG00000257897,ENSG00000198774,ENSG00000258206,ENSG00000257855,ENSG00000133640,ENSG00000231738,ENSG00000258073,ENSG00000072041
chr12	85363806	85363946	12:85363806-85363946	ENSG00000258179,ENSG00000257940,ENSG00000258128,ENSG00000258173,ENSG00000257648,ENSG00000258205,ENSG00000242850,ENSG00000280049,ENSG00000258185,ENSG00000257897,ENSG00000258178,ENSG00000182050,ENSG00000133636,ENSG00000198774,ENSG00000258206,ENSG00000257855,ENSG00000258815,ENSG00000180318,ENSG00000258073,ENSG00000072041,ENSG00000257296,ENSG00000258338
chr12	87995712	87995829	12:87995712-87995829	ENSG00000257752,ENSG00000252747,ENSG00000165805,ENSG00000240721,ENSG00000258179,ENSG00000257940,ENSG00000257912,ENSG00000258128,ENSG00000258173,ENSG00000257648,ENSG00000258205,ENSG00000242850,ENSG00000280049,ENSG00000258185,ENSG00000257897,ENSG00000258178,ENSG00000182050,ENSG00000133636,ENSG00000198774,ENSG00000258206,ENSG00000257855
chr12	88035298	88035905	12:88035298-88035905	ENSG00000257752,ENSG00000252747,ENSG00000133641,ENSG00000165805,ENSG00000240721,ENSG00000258179,ENSG00000257940,ENSG00000257912,ENSG00000258128,ENSG00000258173,ENSG00000257648,ENSG00000258205,ENSG00000242850,ENSG00000280049,ENSG00000258185,ENSG00000257897,ENSG00000258178,ENSG00000182050,ENSG00000133636,ENSG00000198774,ENSG00000258206,ENSG00000257855
chr12	88141666	88142712	12:88141666-88142712	ENSG00000139324,ENSG00000257752,ENSG00000252747,ENSG00000198707,ENSG00000257912,ENSG00000258205,ENSG00000242850,ENSG00000280049,ENSG00000258185,ENSG00000198774
chr12	88309529	88310468	12:88309529-88310468	ENSG00000257752,ENSG00000240721,ENSG00000258179,ENSG00000257940,ENSG00000257912,ENSG00000258128,ENSG00000258173,ENSG00000257648,ENSG00000258205,ENSG00000242850,ENSG00000280049,ENSG00000258185,ENSG00000257897,ENSG00000258178,ENSG00000182050,ENSG00000133636,ENSG00000198774
chr12	88310641	88310971	12:88310641-88310971	ENSG00000257752,ENSG00000240721,ENSG00000258179,ENSG00000257940,ENSG00000257912,ENSG00000258128,ENSG00000258173,ENSG00000257648,ENSG00000258205,ENSG00000242850,ENSG00000280049,ENSG00000258185,ENSG00000257897,ENSG00000182050,ENSG00000133636,ENSG00000198774
chr12	88325165	88326147	12:88325165-88326147	ENSG00000240721,ENSG00000258179,ENSG00000257940,ENSG00000257912,ENSG00000258128,ENSG00000258173,ENSG00000257648,ENSG00000258205,ENSG00000242850,ENSG00000280049,ENSG00000258185,ENSG00000257897,ENSG00000198774
chr12	88416330	88416430	12:88416330-88416430	ENSG00000278011,ENSG00000199245,ENSG00000258179,ENSG00000257940,ENSG00000257912,ENSG00000258128,ENSG00000258205,ENSG00000242850,ENSG00000280049,ENSG00000258185
chr12	88419234	88419373	12:88419234-88419373	ENSG00000278011,ENSG00000199245,ENSG00000258179,ENSG00000257940,ENSG00000257912,ENSG00000258128,ENSG00000258205,ENSG00000242850,ENSG00000280049,ENSG00000258185
chr12	88420483	88420877	12:88420483-88420877	ENSG00000278011,ENSG00000199245,ENSG00000240721,ENSG00000258179,ENSG00000257940,ENSG00000257912,ENSG00000258128,ENSG00000258173,ENSG00000257648,ENSG00000258205,ENSG00000242850,ENSG00000280049,ENSG00000258185,ENSG00000258178,ENSG00000182050
chr12	88432584	88432809	12:88432584-88432809	ENSG00000278011,ENSG00000199245,ENSG00000240721,ENSG00000258179,ENSG00000257940,ENSG00000257912,ENSG00000258128,ENSG00000258173,ENSG00000257648,ENSG00000258205,ENSG00000242850,ENSG00000280049,ENSG00000258185,ENSG00000182050
chr12	88469169	88469558	12:88469169-88469558	ENSG00000257995,ENSG00000258290,ENSG00000258302,ENSG00000278011,ENSG00000199245,ENSG00000257752,ENSG00000240721,ENSG00000258179,ENSG00000257940,ENSG00000257912,ENSG00000258128,ENSG00000258173,ENSG00000257648,ENSG00000258205,ENSG00000242850,ENSG00000280049,ENSG00000258185,ENSG00000257897,ENSG00000182050
chr12	88471751	88471917	12:88471751-88471917	ENSG00000240721,ENSG00000258179,ENSG00000257940,ENSG00000257912,ENSG00000258128,ENSG00000258173,ENSG00000257648,ENSG00000242850,ENSG00000280049,ENSG00000258185,ENSG00000257897,ENSG00000182050
chr12	88512252	88512425	12:88512252-88512425	ENSG00000278011,ENSG00000240721,ENSG00000258179,ENSG00000257940,ENSG00000257912,ENSG00000258128,ENSG00000258173,ENSG00000257648,ENSG00000258205,ENSG00000242850,ENSG00000280049,ENSG00000258185
chr12	88551599	88551859	12:88551599-88551859	ENSG00000278011,ENSG00000258179,ENSG00000257940,ENSG00000257912,ENSG00000258128,ENSG00000280049
chr12	88553924	88554180	12:88553924-88554180	ENSG00000278011,ENSG00000258179,ENSG00000257940,ENSG00000257912,ENSG00000258128,ENSG00000280049
chr12	88579002	88579181	12:88579002-88579181	ENSG00000278011,ENSG00000252850,ENSG00000281333,ENSG00000049130
chr12	88579215	88579388	12:88579215-88579388	ENSG00000278011,ENSG00000252850,ENSG00000281333,ENSG00000049130
chr12	88579637	88580799	12:88579637-88580799	ENSG00000278011,ENSG00000252850,ENSG00000281333,ENSG00000049130,ENSG00000257940,ENSG00000258128,ENSG00000258205,ENSG00000258185
chr12	88639116	88639226	12:88639116-88639226	ENSG00000278011,ENSG00000258128
chr12	88897894	88898020	12:88897894-88898020	ENSG00000257912,ENSG00000258128
chr12	89019685	89019850	12:89019685-89019850	ENSG00000258302,ENSG00000279939,ENSG00000270344,ENSG00000257594,ENSG00000259075,ENSG00000226982,ENSG00000139323,ENSG00000257629,ENSG00000246363
chr12	89326731	89326949	12:89326731-89326949	ENSG00000258302,ENSG00000271327,ENSG00000257820,ENSG00000238302,ENSG00000246363
chr12	89343172	89343468	12:89343172-89343468	ENSG00000271259,ENSG00000271327,ENSG00000286608,ENSG00000274021,ENSG00000139318,ENSG00000257820,ENSG00000238302,ENSG00000246363
chr12	89346546	89346679	12:89346546-89346679	ENSG00000271327,ENSG00000286608,ENSG00000274021,ENSG00000139318,ENSG00000238302
chr12	89346772	89346972	12:89346772-89346972	ENSG00000271259,ENSG00000271327,ENSG00000286608,ENSG00000274021,ENSG00000139318,ENSG00000257820,ENSG00000238302
chr12	89351427	89351872	12:89351427-89351872	ENSG00000271259,ENSG00000271327,ENSG00000286608,ENSG00000274021,ENSG00000139318,ENSG00000238302
chr12	89351981	89352949	12:89351981-89352949	ENSG00000271259,ENSG00000271327,ENSG00000286608,ENSG00000274021,ENSG00000139318,ENSG00000257820,ENSG00000238302
chr12	89352988	89353109	12:89352988-89353109	ENSG00000271259,ENSG00000271327,ENSG00000286608,ENSG00000274021,ENSG00000139318,ENSG00000238302
chr12	89353235	89354522	12:89353235-89354522	ENSG00000271259,ENSG00000271327,ENSG00000286608,ENSG00000274021,ENSG00000139318,ENSG00000257820,ENSG00000238302
chr12	89384459	89384598	12:89384459-89384598	ENSG00000271259,ENSG00000271327,ENSG00000238302
chr12	89451961	89452277	12:89451961-89452277	ENSG00000258302,ENSG00000279939,ENSG00000226982,ENSG00000271259,ENSG00000271327,ENSG00000238302,ENSG00000257629
chr12	89453606	89453853	12:89453606-89453853	ENSG00000226982,ENSG00000271259,ENSG00000271327,ENSG00000238302,ENSG00000257629
chr12	89454103	89454340	12:89454103-89454340	ENSG00000258302,ENSG00000279939,ENSG00000226982,ENSG00000271259,ENSG00000271327,ENSG00000238302,ENSG00000257629
chr12	89461820	89462004	12:89461820-89462004	ENSG00000258302,ENSG00000279939,ENSG00000270344,ENSG00000259075,ENSG00000226982,ENSG00000139323,ENSG00000271259,ENSG00000271327,ENSG00000238302,ENSG00000257629,ENSG00000246363
chr12	89470889	89470989	12:89470889-89470989	ENSG00000258302,ENSG00000279939,ENSG00000270344,ENSG00000257594,ENSG00000259075,ENSG00000226982,ENSG00000139323,ENSG00000257629
chr12	89524495	89525134	12:89524495-89525134	ENSG00000257194,ENSG00000258302,ENSG00000279939,ENSG00000270344,ENSG00000257594,ENSG00000259075,ENSG00000226982,ENSG00000139323,ENSG00000257629,ENSG00000246363
chr12	89525250	89526409	12:89525250-89526409	ENSG00000258302,ENSG00000279939,ENSG00000270344,ENSG00000257594,ENSG00000259075,ENSG00000226982,ENSG00000139323,ENSG00000257629,ENSG00000246363
chr12	89708334	89710361	12:89708334-89710361	ENSG00000257787,ENSG00000288102,ENSG00000257995,ENSG00000286021,ENSG00000257194,ENSG00000257725,ENSG00000258290,ENSG00000252823,ENSG00000257480,ENSG00000252207,ENSG00000258216,ENSG00000271614,ENSG00000070961,ENSG00000258302,ENSG00000279939,ENSG00000226982,ENSG00000238302,ENSG00000257940,ENSG00000258173,ENSG00000257648,ENSG00000258205
chr12	90250695	90251099	12:90250695-90251099	ENSG00000257787,ENSG00000288102,ENSG00000257995,ENSG00000286021,ENSG00000258183,ENSG00000257194,ENSG00000257725,ENSG00000258290,ENSG00000252823,ENSG00000257480,ENSG00000252207,ENSG00000258302,ENSG00000279939
chr12	90299795	90299905	12:90299795-90299905	ENSG00000286021,ENSG00000258183,ENSG00000257194
chr12	90922254	90922362	12:90922254-90922362	ENSG00000196243,ENSG00000197651,ENSG00000257787,ENSG00000288102,ENSG00000257995,ENSG00000286021
chr12	90978147	90978419	12:90978147-90978419	ENSG00000139329,ENSG00000139330,ENSG00000083782,ENSG00000197651,ENSG00000257787,ENSG00000288102,ENSG00000257995,ENSG00000286021
chr12	91140342	91140576	12:91140342-91140576	ENSG00000011465,ENSG00000139329,ENSG00000139330,ENSG00000083782
chr12	91142203	91142508	12:91142203-91142508	ENSG00000258148,ENSG00000011465,ENSG00000139329,ENSG00000139330,ENSG00000083782
chr12	91173221	91173637	12:91173221-91173637	ENSG00000258148,ENSG00000011465,ENSG00000139329,ENSG00000139330
chr12	91178127	91178590	12:91178127-91178590	ENSG00000258148,ENSG00000011465,ENSG00000139329
chr12	91179435	91179644	12:91179435-91179644	ENSG00000258148,ENSG00000011465
chr12	91180569	91180934	12:91180569-91180934	ENSG00000258148,ENSG00000011465
chr12	91181081	91181245	12:91181081-91181245	ENSG00000258148,ENSG00000011465
chr12	91182750	91182908	12:91182750-91182908	ENSG00000258148,ENSG00000011465
chr12	91216254	91216385	12:91216254-91216385	ENSG00000258148,ENSG00000139330
chr12	91239703	91239836	12:91239703-91239836	ENSG00000258148,ENSG00000139330
chr12	91250368	91250734	12:91250368-91250734	ENSG00000258148,ENSG00000139329,ENSG00000139330,ENSG00000083782,ENSG00000197651,ENSG00000257787,ENSG00000288102,ENSG00000257995,ENSG00000286021
chr12	91272334	91273062	12:91272334-91273062	ENSG00000258148,ENSG00000139329,ENSG00000139330,ENSG00000083782,ENSG00000197651,ENSG00000257787,ENSG00000288102,ENSG00000257995,ENSG00000286021,ENSG00000258290
chr12	91274894	91275279	12:91274894-91275279	ENSG00000258148,ENSG00000139329,ENSG00000139330,ENSG00000083782
chr12	91326139	91326430	12:91326139-91326430	ENSG00000258100
chr12	91326559	91326667	12:91326559-91326667	ENSG00000258100
chr12	91355504	91355677	12:91355504-91355677	ENSG00000258100,ENSG00000083782,ENSG00000197651
chr12	91381286	91381767	12:91381286-91381767	ENSG00000187510,ENSG00000286049
chr12	91382100	91382362	12:91382100-91382362	ENSG00000286049
chr12	91388563	91388967	12:91388563-91388967	ENSG00000187510,ENSG00000286049
chr12	91400358	91400534	12:91400358-91400534	ENSG00000286049
chr12	91507836	91508099	12:91507836-91508099	ENSG00000286049
chr12	91566605	91566759	12:91566605-91566759	ENSG00000286049
chr12	91578018	91578118	12:91578018-91578118	-
chr12	91578824	91579066	12:91578824-91579066	-
chr12	91603139	91603356	12:91603139-91603356	ENSG00000258125,ENSG00000277738,ENSG00000274647,ENSG00000286049,ENSG00000286021
chr12	91630980	91631179	12:91630980-91631179	ENSG00000258125,ENSG00000277738,ENSG00000274647
chr12	91665521	91665669	12:91665521-91665669	ENSG00000258125
chr12	91779064	91779236	12:91779064-91779236	-
chr12	91852818	91853156	12:91852818-91853156	ENSG00000257863,ENSG00000257893,ENSG00000258224
chr12	91854723	91855149	12:91854723-91855149	ENSG00000257863,ENSG00000257893,ENSG00000258224,ENSG00000258125,ENSG00000286049
chr12	91892143	91892517	12:91892143-91892517	ENSG00000257863,ENSG00000257893,ENSG00000258224
chr12	91937097	91937258	12:91937097-91937258	ENSG00000257863
chr12	91978366	91978528	12:91978366-91978528	ENSG00000257893
chr12	91980327	91980921	12:91980327-91980921	ENSG00000286907,ENSG00000257242,ENSG00000257863
chr12	91990603	91990839	12:91990603-91990839	ENSG00000286907,ENSG00000257242
chr12	92002773	92002909	12:92002773-92002909	ENSG00000286907
chr12	92030446	92031063	12:92030446-92031063	ENSG00000287714,ENSG00000286907,ENSG00000257242,ENSG00000257893
chr12	92032260	92032377	12:92032260-92032377	ENSG00000287714,ENSG00000257242
chr12	92034986	92035293	12:92034986-92035293	ENSG00000287714,ENSG00000286907
chr12	92056333	92056913	12:92056333-92056913	ENSG00000258224
chr12	92060070	92060219	12:92060070-92060219	-
chr12	92075557	92075675	12:92075557-92075675	-
chr12	92078166	92078532	12:92078166-92078532	ENSG00000257893
chr12	92088952	92089068	12:92088952-92089068	-
chr12	92108705	92108931	12:92108705-92108931	-
chr12	92133217	92133512	12:92133217-92133512	ENSG00000133639,ENSG00000257242
chr12	92144048	92146776	12:92144048-92146776	ENSG00000199895,ENSG00000239201,ENSG00000245904,ENSG00000133639,ENSG00000257242
chr12	92146936	92147143	12:92146936-92147143	ENSG00000199895,ENSG00000239201,ENSG00000245904,ENSG00000133639,ENSG00000257242
chr12	92147641	92147868	12:92147641-92147868	ENSG00000239201,ENSG00000245904,ENSG00000133639,ENSG00000257242
chr12	92156230	92156409	12:92156230-92156409	ENSG00000199895,ENSG00000239201,ENSG00000245904,ENSG00000133639
chr12	92208798	92208901	12:92208798-92208901	ENSG00000199895,ENSG00000239201
chr12	92216182	92216292	12:92216182-92216292	ENSG00000199895,ENSG00000239201
chr12	92224600	92225106	12:92224600-92225106	ENSG00000199895,ENSG00000239201
chr12	92226319	92226585	12:92226319-92226585	ENSG00000199895,ENSG00000239201
chr12	92232039	92232211	12:92232039-92232211	ENSG00000199895
chr12	92242973	92243171	12:92242973-92243171	-
chr12	92244019	92244354	12:92244019-92244354	ENSG00000199895,ENSG00000239201
chr12	92278374	92278957	12:92278374-92278957	ENSG00000199895,ENSG00000239201
chr12	92363760	92364026	12:92363760-92364026	ENSG00000277851
chr12	92396970	92397176	12:92396970-92397176	ENSG00000266923,ENSG00000257127
chr12	92433133	92433358	12:92433133-92433358	ENSG00000266923,ENSG00000257127,ENSG00000205057
chr12	92436967	92437192	12:92436967-92437192	ENSG00000266923,ENSG00000257127,ENSG00000205057
chr12	92444890	92445062	12:92444890-92445062	ENSG00000266923,ENSG00000257127,ENSG00000205057
chr12	92445321	92445745	12:92445321-92445745	ENSG00000187510,ENSG00000205056,ENSG00000266923,ENSG00000257127,ENSG00000205057,ENSG00000199895,ENSG00000239201
chr12	92445830	92445930	12:92445830-92445930	ENSG00000266923,ENSG00000257127
chr12	92469912	92470219	12:92469912-92470219	ENSG00000205056,ENSG00000266923,ENSG00000257127
chr12	92485295	92485823	12:92485295-92485823	ENSG00000205056,ENSG00000266923,ENSG00000257127
chr12	92486015	92486215	12:92486015-92486215	-
chr12	92495044	92495378	12:92495044-92495378	-
chr12	92498448	92498794	12:92498448-92498794	ENSG00000266923,ENSG00000257127
chr12	92503477	92503642	12:92503477-92503642	-
chr12	92504704	92504918	12:92504704-92504918	-
chr12	92505402	92506315	12:92505402-92506315	-
chr12	92533515	92533868	12:92533515-92533868	ENSG00000258262
chr12	92540293	92540776	12:92540293-92540776	ENSG00000258262
chr12	92553546	92553718	12:92553546-92553718	-
chr12	92554317	92554651	12:92554317-92554651	-
chr12	92561677	92561875	12:92561677-92561875	ENSG00000266923,ENSG00000257127
chr12	92570444	92570601	12:92570444-92570601	-
chr12	92604894	92605048	12:92604894-92605048	-
chr12	92608524	92608736	12:92608524-92608736	ENSG00000187510
chr12	92650031	92650202	12:92650031-92650202	ENSG00000187510
chr12	92785233	92785354	12:92785233-92785354	ENSG00000202534,ENSG00000257195,ENSG00000258012,ENSG00000187510
chr12	92899402	92900093	12:92899402-92900093	ENSG00000202534,ENSG00000257195,ENSG00000258012
chr12	92927191	92927291	12:92927191-92927291	ENSG00000202534,ENSG00000258012,ENSG00000102189
chr12	92928399	92929919	12:92928399-92929919	ENSG00000207365,ENSG00000257345,ENSG00000202534,ENSG00000257195,ENSG00000258012,ENSG00000102189,ENSG00000187510
chr12	92987440	92987585	12:92987440-92987585	ENSG00000257746,ENSG00000270506,ENSG00000207365,ENSG00000257345,ENSG00000202534
chr12	93060865	93061184	12:93060865-93061184	ENSG00000257746,ENSG00000256393,ENSG00000270506,ENSG00000207365,ENSG00000257345
chr12	93115442	93115565	12:93115442-93115565	ENSG00000257210,ENSG00000257746,ENSG00000256393,ENSG00000270506,ENSG00000207365
chr12	93115806	93115939	12:93115806-93115939	ENSG00000257210,ENSG00000257746,ENSG00000256393,ENSG00000270506,ENSG00000207365
chr12	93127340	93127969	12:93127340-93127969	ENSG00000257210,ENSG00000257746,ENSG00000256393,ENSG00000270506,ENSG00000207365,ENSG00000257322
chr12	93167899	93168278	12:93167899-93168278	ENSG00000258171,ENSG00000257746,ENSG00000270506
chr12	93176206	93176423	12:93176206-93176423	ENSG00000258171
chr12	93183885	93184262	12:93183885-93184262	ENSG00000258171,ENSG00000257746,ENSG00000256393,ENSG00000270506,ENSG00000207365,ENSG00000257322
chr12	93184296	93184657	12:93184296-93184657	ENSG00000258171,ENSG00000257746,ENSG00000256393,ENSG00000270506,ENSG00000207365,ENSG00000257322
chr12	93184713	93184813	12:93184713-93184813	ENSG00000258171
chr12	93223404	93223728	12:93223404-93223728	ENSG00000257322
chr12	93237363	93237945	12:93237363-93237945	ENSG00000201502,ENSG00000257746,ENSG00000256393,ENSG00000270506,ENSG00000207365,ENSG00000257322
chr12	93242290	93242542	12:93242290-93242542	ENSG00000201502,ENSG00000257746,ENSG00000256393,ENSG00000270506,ENSG00000207365
chr12	93242573	93242827	12:93242573-93242827	ENSG00000201502
chr12	93243661	93243897	12:93243661-93243897	ENSG00000201502
chr12	93243938	93244114	12:93243938-93244114	ENSG00000201502
chr12	93244222	93244428	12:93244222-93244428	ENSG00000201502
chr12	93247290	93247647	12:93247290-93247647	ENSG00000201502,ENSG00000257746
chr12	93259541	93259707	12:93259541-93259707	ENSG00000201502
chr12	93296851	93297353	12:93296851-93297353	ENSG00000257512,ENSG00000201502,ENSG00000257746,ENSG00000256393,ENSG00000270506,ENSG00000207365,ENSG00000257345
chr12	93297387	93297507	12:93297387-93297507	ENSG00000201502
chr12	93300654	93301038	12:93300654-93301038	ENSG00000257512,ENSG00000201502,ENSG00000257746,ENSG00000256393,ENSG00000270506,ENSG00000207365
chr12	93302654	93303212	12:93302654-93303212	ENSG00000257512,ENSG00000201502,ENSG00000257746,ENSG00000256393,ENSG00000270506,ENSG00000207365,ENSG00000257345,ENSG00000202534
chr12	93316274	93316378	12:93316274-93316378	ENSG00000257512
chr12	93376469	93376960	12:93376469-93376960	ENSG00000173598,ENSG00000257252,ENSG00000257746,ENSG00000207365
chr12	93377066	93377266	12:93377066-93377266	ENSG00000173598,ENSG00000257252
chr12	93377431	93378283	12:93377431-93378283	ENSG00000173598,ENSG00000257252,ENSG00000257746,ENSG00000256393,ENSG00000270506,ENSG00000207365,ENSG00000257345
chr12	93378344	93378821	12:93378344-93378821	ENSG00000173598,ENSG00000257252
chr12	93379151	93379263	12:93379151-93379263	ENSG00000173598,ENSG00000257252
chr12	93415765	93415888	12:93415765-93415888	ENSG00000207365,ENSG00000257345
chr12	93434482	93434720	12:93434482-93434720	ENSG00000177889
chr12	93441149	93442655	12:93441149-93442655	ENSG00000198015,ENSG00000200011,ENSG00000177889
chr12	93467218	93467865	12:93467218-93467865	ENSG00000198015,ENSG00000200011,ENSG00000177889
chr12	93536839	93536999	12:93536839-93536999	ENSG00000258271,ENSG00000243015
chr12	93540400	93540749	12:93540400-93540749	ENSG00000258271,ENSG00000243015
chr12	93569525	93569965	12:93569525-93569965	ENSG00000120833,ENSG00000246985,ENSG00000258271,ENSG00000243015
chr12	93570015	93572192	12:93570015-93572192	ENSG00000120833,ENSG00000246985
chr12	93572493	93573678	12:93572493-93573678	ENSG00000120833,ENSG00000246985
chr12	93578370	93578482	12:93578370-93578482	ENSG00000120833,ENSG00000246985
chr12	93578803	93579005	12:93578803-93579005	ENSG00000120833,ENSG00000246985
chr12	93591260	93591931	12:93591260-93591931	ENSG00000186076,ENSG00000120833,ENSG00000246985
chr12	93592803	93592945	12:93592803-93592945	-
chr12	93593008	93593344	12:93593008-93593344	-
chr12	93593982	93594089	12:93593982-93594089	-
chr12	93602872	93603208	12:93602872-93603208	ENSG00000186076
chr12	93625096	93625320	12:93625096-93625320	ENSG00000186076
chr12	93634602	93634709	12:93634602-93634709	ENSG00000186076
chr12	93672148	93672356	12:93672148-93672356	ENSG00000169372,ENSG00000186076
chr12	93677029	93678124	12:93677029-93678124	ENSG00000169372,ENSG00000186076
chr12	93698793	93698952	12:93698793-93698952	-
chr12	93704277	93704682	12:93704277-93704682	-
chr12	93704766	93704888	12:93704766-93704888	-
chr12	93711598	93711790	12:93711598-93711790	-
chr12	93714611	93714808	12:93714611-93714808	-
chr12	93737803	93737915	12:93737803-93737915	ENSG00000258274,ENSG00000169372
chr12	93738004	93738525	12:93738004-93738525	ENSG00000258274,ENSG00000169372
chr12	93740851	93741035	12:93740851-93741035	ENSG00000258274
chr12	93741671	93742911	12:93741671-93742911	ENSG00000258274
chr12	93746880	93747005	12:93746880-93747005	-
chr12	93759739	93759881	12:93759739-93759881	-
chr12	93762084	93762299	12:93762084-93762299	-
chr12	93767295	93767460	12:93767295-93767460	-
chr12	93777289	93777604	12:93777289-93777604	-
chr12	93778313	93778727	12:93778313-93778727	ENSG00000271382,ENSG00000257283
chr12	93784451	93784764	12:93784451-93784764	-
chr12	93785277	93785599	12:93785277-93785599	ENSG00000271382,ENSG00000257283
chr12	93802838	93802949	12:93802838-93802949	-
chr12	93813261	93813513	12:93813261-93813513	ENSG00000169372
chr12	93813834	93814784	12:93813834-93814784	ENSG00000271382,ENSG00000257283,ENSG00000169372
chr12	93818627	93818928	12:93818627-93818928	ENSG00000169372
chr12	93819043	93819335	12:93819043-93819335	ENSG00000257283,ENSG00000169372
chr12	93829012	93829487	12:93829012-93829487	ENSG00000271382,ENSG00000257283,ENSG00000258303,ENSG00000264978,ENSG00000169372
chr12	93836975	93837169	12:93836975-93837169	ENSG00000271382,ENSG00000257283,ENSG00000258303,ENSG00000264978
chr12	93838135	93838628	12:93838135-93838628	ENSG00000271382,ENSG00000257283,ENSG00000258303,ENSG00000264978
chr12	93868866	93869077	12:93868866-93869077	ENSG00000271382,ENSG00000257283
chr12	93879978	93880094	12:93879978-93880094	ENSG00000271382,ENSG00000257283
chr12	93892784	93893056	12:93892784-93893056	ENSG00000271382,ENSG00000257283
chr12	93894431	93895314	12:93894431-93895314	ENSG00000271382,ENSG00000257283
chr12	93991160	93991348	12:93991160-93991348	ENSG00000223126,ENSG00000271382,ENSG00000257283
chr12	93991513	93991745	12:93991513-93991745	ENSG00000223126,ENSG00000271382,ENSG00000257283
chr12	94057456	94057568	12:94057456-94057568	ENSG00000223126
chr12	94057664	94058123	12:94057664-94058123	ENSG00000223126,ENSG00000271382,ENSG00000257283
chr12	94074642	94074901	12:94074642-94074901	ENSG00000223126,ENSG00000271382,ENSG00000257283,ENSG00000243015
chr12	94075335	94075638	12:94075335-94075638	ENSG00000258357,ENSG00000223126,ENSG00000271382,ENSG00000257283,ENSG00000258271,ENSG00000243015
chr12	94080452	94080647	12:94080452-94080647	ENSG00000243015
chr12	94101435	94101708	12:94101435-94101708	ENSG00000258271,ENSG00000243015
chr12	94101989	94102588	12:94101989-94102588	ENSG00000258271,ENSG00000243015
chr12	94148659	94148793	12:94148659-94148793	ENSG00000258357,ENSG00000244091,ENSG00000257400,ENSG00000213250,ENSG00000258365,ENSG00000258172,ENSG00000258035,ENSG00000136040,ENSG00000257360
chr12	94207877	94208167	12:94207877-94208167	ENSG00000258357,ENSG00000244091,ENSG00000257400,ENSG00000213250,ENSG00000244391,ENSG00000258365,ENSG00000258172,ENSG00000258035,ENSG00000136040
chr12	94262259	94262675	12:94262259-94262675	ENSG00000258357,ENSG00000244091,ENSG00000257400,ENSG00000213250,ENSG00000244391,ENSG00000258365,ENSG00000258172,ENSG00000287237,ENSG00000258035,ENSG00000136040
chr12	94386500	94386729	12:94386500-94386729	ENSG00000258357,ENSG00000244091,ENSG00000257400,ENSG00000213250,ENSG00000244391,ENSG00000173588,ENSG00000258365,ENSG00000258172,ENSG00000258035
chr12	94459552	94460532	12:94459552-94460532	ENSG00000258357,ENSG00000244091,ENSG00000257400,ENSG00000278916,ENSG00000213250,ENSG00000244391,ENSG00000173588,ENSG00000258365,ENSG00000258172,ENSG00000258035
chr12	94546293	94546481	12:94546293-94546481	ENSG00000266099,ENSG00000236349,ENSG00000258357,ENSG00000244091,ENSG00000257400
chr12	94576093	94576281	12:94576093-94576281	ENSG00000257847,ENSG00000283818,ENSG00000266099,ENSG00000258357,ENSG00000244091
chr12	94593931	94594161	12:94593931-94594161	ENSG00000257847,ENSG00000266099
chr12	94615529	94615682	12:94615529-94615682	ENSG00000057704,ENSG00000266099
chr12	94649689	94650197	12:94649689-94650197	ENSG00000057704,ENSG00000266099
chr12	94650309	94650430	12:94650309-94650430	ENSG00000057704
chr12	94650482	94650664	12:94650482-94650664	ENSG00000057704,ENSG00000266099
chr12	94704551	94704982	12:94704551-94704982	ENSG00000266099,ENSG00000244091,ENSG00000257400
chr12	94707964	94708263	12:94707964-94708263	ENSG00000266099,ENSG00000258357,ENSG00000244091,ENSG00000257400,ENSG00000213250
chr12	94792832	94792963	12:94792832-94792963	-
chr12	94819106	94819249	12:94819106-94819249	ENSG00000283998,ENSG00000216306
chr12	94833120	94833349	12:94833120-94833349	ENSG00000283998,ENSG00000216306
chr12	94855994	94856096	12:94855994-94856096	-
chr12	94857916	94858194	12:94857916-94858194	-
chr12	94873528	94873934	12:94873528-94873934	ENSG00000283998,ENSG00000216306,ENSG00000266099,ENSG00000258357,ENSG00000244091
chr12	94941088	94942025	12:94941088-94942025	ENSG00000212535,ENSG00000257121,ENSG00000184752,ENSG00000258357
chr12	95003270	95004131	12:95003270-95004131	ENSG00000184752
chr12	95072716	95073800	12:95072716-95073800	ENSG00000265917,ENSG00000199172,ENSG00000212535,ENSG00000257666,ENSG00000202470,ENSG00000237774,ENSG00000257121,ENSG00000120798
chr12	95117252	95117370	12:95117252-95117370	ENSG00000265917,ENSG00000199172,ENSG00000212535,ENSG00000257666,ENSG00000202470,ENSG00000028203,ENSG00000237774,ENSG00000257121,ENSG00000180263
chr12	95217082	95218400	12:95217082-95218400	ENSG00000265917,ENSG00000199172,ENSG00000212535,ENSG00000257666,ENSG00000202470,ENSG00000028203,ENSG00000237774,ENSG00000257121,ENSG00000180263
chr12	95336532	95336698	12:95336532-95336698	ENSG00000265917,ENSG00000199172,ENSG00000212535,ENSG00000257666,ENSG00000202470,ENSG00000237774,ENSG00000257121,ENSG00000180263
chr12	95383936	95384139	12:95383936-95384139	ENSG00000258313,ENSG00000257943,ENSG00000265917,ENSG00000199172,ENSG00000212535,ENSG00000257666,ENSG00000202470
chr12	95385759	95385924	12:95385759-95385924	ENSG00000222544,ENSG00000258313,ENSG00000257943,ENSG00000265917,ENSG00000199172,ENSG00000212535,ENSG00000257666
chr12	95418224	95418424	12:95418224-95418424	ENSG00000222544,ENSG00000257943,ENSG00000265917,ENSG00000199172,ENSG00000212535,ENSG00000257666,ENSG00000202470
chr12	95446592	95446834	12:95446592-95446834	ENSG00000241556,ENSG00000222544,ENSG00000257943,ENSG00000265917,ENSG00000199172,ENSG00000212535,ENSG00000257666,ENSG00000202470
chr12	95473497	95474513	12:95473497-95474513	ENSG00000111142,ENSG00000241556,ENSG00000222544,ENSG00000265917,ENSG00000199172,ENSG00000212535,ENSG00000257666,ENSG00000202470,ENSG00000237774,ENSG00000257121
chr12	95548629	95549073	12:95548629-95549073	ENSG00000257150,ENSG00000136014,ENSG00000212535,ENSG00000257666,ENSG00000257121
chr12	95593579	95593679	12:95593579-95593679	-
chr12	95601830	95601960	12:95601830-95601960	-
chr12	95623598	95623877	12:95623598-95623877	ENSG00000258292,ENSG00000212448
chr12	95646961	95647061	12:95646961-95647061	ENSG00000257150
chr12	95653670	95654587	12:95653670-95654587	ENSG00000285030,ENSG00000258292,ENSG00000257150
chr12	95674736	95674961	12:95674736-95674961	ENSG00000257150
chr12	95694172	95694473	12:95694172-95694473	ENSG00000285030
chr12	95701296	95701562	12:95701296-95701562	-
chr12	95702276	95702433	12:95702276-95702433	-
chr12	95705269	95705370	12:95705269-95705370	-
chr12	95733245	95733345	12:95733245-95733345	ENSG00000074527
chr12	95736720	95736931	12:95736720-95736931	ENSG00000285030,ENSG00000258292,ENSG00000074527
chr12	95755380	95755496	12:95755380-95755496	-
chr12	95755539	95755690	12:95755539-95755690	-
chr12	95763850	95764383	12:95763850-95764383	ENSG00000285030,ENSG00000258292
chr12	95786534	95786635	12:95786534-95786635	ENSG00000258292,ENSG00000199506,ENSG00000074527
chr12	95789311	95789415	12:95789311-95789415	ENSG00000258292,ENSG00000199506,ENSG00000074527
chr12	95789542	95789708	12:95789542-95789708	ENSG00000258292,ENSG00000199506,ENSG00000074527
chr12	95790027	95791082	12:95790027-95791082	ENSG00000258292,ENSG00000199506,ENSG00000074527
chr12	95791138	95791685	12:95791138-95791685	ENSG00000258292,ENSG00000199506,ENSG00000074527
chr12	95858593	95859244	12:95858593-95859244	ENSG00000139344,ENSG00000285030,ENSG00000165972,ENSG00000139343,ENSG00000258343
chr12	95998763	95998881	12:95998763-95998881	ENSG00000257878,ENSG00000084110,ENSG00000139344,ENSG00000285030,ENSG00000165972
chr12	96034640	96034768	12:96034640-96034768	ENSG00000257715,ENSG00000111144,ENSG00000139344,ENSG00000165972
chr12	96035028	96035139	12:96035028-96035139	ENSG00000257715,ENSG00000111144,ENSG00000139344
chr12	96035205	96036292	12:96035205-96036292	ENSG00000283422,ENSG00000277062,ENSG00000257715,ENSG00000111144,ENSG00000139344,ENSG00000285030,ENSG00000165972
chr12	96044310	96044570	12:96044310-96044570	ENSG00000277062,ENSG00000257715,ENSG00000111144,ENSG00000139344
chr12	96044696	96044874	12:96044696-96044874	ENSG00000111144,ENSG00000139344
chr12	96051611	96051927	12:96051611-96051927	ENSG00000277062,ENSG00000258251
chr12	96054285	96054583	12:96054285-96054583	ENSG00000283422,ENSG00000277062,ENSG00000258251,ENSG00000139344
chr12	96061994	96062108	12:96061994-96062108	ENSG00000283422,ENSG00000277062,ENSG00000258251
chr12	96078398	96078555	12:96078398-96078555	ENSG00000283422,ENSG00000277062,ENSG00000258251
chr12	96193802	96193962	12:96193802-96193962	ENSG00000111145,ENSG00000283422,ENSG00000277062
chr12	96194154	96194630	12:96194154-96194630	ENSG00000111145,ENSG00000283422,ENSG00000277062
chr12	96195688	96195862	12:96195688-96195862	ENSG00000111145,ENSG00000283422,ENSG00000277062
chr12	96215295	96215467	12:96215295-96215467	ENSG00000258177,ENSG00000283422,ENSG00000277062,ENSG00000258251
chr12	96234081	96234418	12:96234081-96234418	ENSG00000201435,ENSG00000287454,ENSG00000258177
chr12	96241992	96242182	12:96241992-96242182	ENSG00000201435,ENSG00000287454,ENSG00000111145
chr12	96249236	96249751	12:96249236-96249751	ENSG00000286434,ENSG00000257169,ENSG00000201435,ENSG00000287454,ENSG00000258177,ENSG00000111145,ENSG00000283422,ENSG00000277062
chr12	96255091	96255538	12:96255091-96255538	ENSG00000257470,ENSG00000257169,ENSG00000201435,ENSG00000287454,ENSG00000258177,ENSG00000111145
chr12	96258536	96258955	12:96258536-96258955	ENSG00000257470,ENSG00000257169,ENSG00000201435,ENSG00000287454,ENSG00000258177,ENSG00000111145,ENSG00000283422,ENSG00000277062
chr12	96346852	96346956	12:96346852-96346956	ENSG00000257169,ENSG00000201435
chr12	96398966	96399116	12:96398966-96399116	ENSG00000257169,ENSG00000201435,ENSG00000059758
chr12	96399337	96400963	12:96399337-96400963	ENSG00000188596,ENSG00000258272,ENSG00000257169,ENSG00000201435,ENSG00000059758
chr12	96401091	96401538	12:96401091-96401538	ENSG00000257169,ENSG00000201435,ENSG00000059758
chr12	96407644	96408079	12:96407644-96408079	ENSG00000202368,ENSG00000257169,ENSG00000201435,ENSG00000059758
chr12	96427280	96427652	12:96427280-96427652	ENSG00000251844,ENSG00000274819,ENSG00000275971,ENSG00000275231,ENSG00000274230,ENSG00000273942,ENSG00000221479,ENSG00000257920,ENSG00000286434,ENSG00000257470,ENSG00000202368,ENSG00000188596,ENSG00000252827,ENSG00000258272,ENSG00000257169,ENSG00000201435,ENSG00000059758,ENSG00000283422,ENSG00000277062
chr12	96428622	96428818	12:96428622-96428818	ENSG00000257920,ENSG00000252827,ENSG00000257169,ENSG00000201435
chr12	96445984	96446134	12:96445984-96446134	-
chr12	96489388	96489753	12:96489388-96489753	ENSG00000286434,ENSG00000202368,ENSG00000188596,ENSG00000258272,ENSG00000257169,ENSG00000201435
chr12	96906948	96907627	12:96906948-96907627	ENSG00000257470,ENSG00000258131,ENSG00000202368,ENSG00000139350,ENSG00000258846
chr12	97767470	97767618	12:97767470-97767618	ENSG00000258312,ENSG00000263890,ENSG00000265861,ENSG00000206899,ENSG00000257501,ENSG00000257157,ENSG00000277081,ENSG00000207586,ENSG00000279798,ENSG00000276398,ENSG00000278802,ENSG00000251844,ENSG00000274819,ENSG00000275971,ENSG00000273570,ENSG00000275231,ENSG00000274230,ENSG00000273942,ENSG00000221479,ENSG00000255794,ENSG00000257920,ENSG00000286434,ENSG00000279190,ENSG00000257470
chr12	98106173	98106413	12:98106173-98106413	ENSG00000257580,ENSG00000258312,ENSG00000263890,ENSG00000265861,ENSG00000206899,ENSG00000257157,ENSG00000277081,ENSG00000207586,ENSG00000279798,ENSG00000276398,ENSG00000278802,ENSG00000251844,ENSG00000274819,ENSG00000275971,ENSG00000273570,ENSG00000275231,ENSG00000274230,ENSG00000273942,ENSG00000221479,ENSG00000255794,ENSG00000257920,ENSG00000286434,ENSG00000279190,ENSG00000257470,ENSG00000202368
chr12	98370588	98370735	12:98370588-98370735	ENSG00000258204,ENSG00000257580,ENSG00000258312,ENSG00000263890,ENSG00000265861,ENSG00000206899,ENSG00000257157,ENSG00000277081,ENSG00000207586,ENSG00000279798,ENSG00000276398,ENSG00000278802,ENSG00000251844,ENSG00000274819,ENSG00000275971,ENSG00000273570,ENSG00000275231,ENSG00000274230,ENSG00000273942,ENSG00000221479,ENSG00000255794,ENSG00000257920,ENSG00000286434,ENSG00000279190,ENSG00000257470,ENSG00000258131,ENSG00000202368
chr12	98397375	98397527	12:98397375-98397527	ENSG00000257580,ENSG00000258312,ENSG00000263890,ENSG00000265861,ENSG00000206899,ENSG00000257157,ENSG00000277081,ENSG00000207586,ENSG00000279798,ENSG00000276398,ENSG00000278802,ENSG00000251844,ENSG00000274819,ENSG00000275971,ENSG00000273570,ENSG00000275231,ENSG00000274230,ENSG00000273942,ENSG00000221479,ENSG00000255794,ENSG00000257920,ENSG00000286434,ENSG00000279190,ENSG00000257470,ENSG00000258131,ENSG00000202368
chr12	98397575	98397775	12:98397575-98397775	ENSG00000258204,ENSG00000227825,ENSG00000201296,ENSG00000257580,ENSG00000258312,ENSG00000263890,ENSG00000265861,ENSG00000206899,ENSG00000257157,ENSG00000277081,ENSG00000207586,ENSG00000279798,ENSG00000276398,ENSG00000278802,ENSG00000251844,ENSG00000274819,ENSG00000275971,ENSG00000273570,ENSG00000275231,ENSG00000274230,ENSG00000273942,ENSG00000221479,ENSG00000255794,ENSG00000257920,ENSG00000286434,ENSG00000279190,ENSG00000257470,ENSG00000258131,ENSG00000202368
chr12	98418356	98418592	12:98418356-98418592	ENSG00000227825,ENSG00000286056,ENSG00000201296,ENSG00000257580,ENSG00000258312
chr12	98418771	98418977	12:98418771-98418977	ENSG00000227825,ENSG00000286056,ENSG00000201296,ENSG00000257580,ENSG00000258312
chr12	98439811	98439919	12:98439811-98439919	ENSG00000258204,ENSG00000227825,ENSG00000286056,ENSG00000257580,ENSG00000258312,ENSG00000277081,ENSG00000207586,ENSG00000279798,ENSG00000276398,ENSG00000278802,ENSG00000251844,ENSG00000273570,ENSG00000255794,ENSG00000257470
chr12	98440136	98440305	12:98440136-98440305	ENSG00000227825,ENSG00000286056,ENSG00000257580,ENSG00000258312,ENSG00000265861,ENSG00000277081,ENSG00000207586,ENSG00000279798,ENSG00000276398,ENSG00000278802,ENSG00000251844,ENSG00000274819,ENSG00000275971,ENSG00000273570,ENSG00000255794
chr12	98475487	98475592	12:98475487-98475592	ENSG00000227825,ENSG00000273570
chr12	98491016	98491266	12:98491016-98491266	ENSG00000120802,ENSG00000257167,ENSG00000245017,ENSG00000227825
chr12	98502895	98504385	12:98502895-98504385	ENSG00000258204,ENSG00000120802,ENSG00000257167,ENSG00000245017,ENSG00000227825,ENSG00000263890,ENSG00000206899,ENSG00000277081,ENSG00000207586,ENSG00000279798,ENSG00000276398,ENSG00000278802,ENSG00000274819,ENSG00000275971,ENSG00000273570,ENSG00000275231,ENSG00000274230,ENSG00000273942,ENSG00000221479,ENSG00000255794,ENSG00000257920,ENSG00000279190
chr12	98504450	98504586	12:98504450-98504586	ENSG00000120802,ENSG00000257167,ENSG00000245017
chr12	98515157	98516265	12:98515157-98516265	ENSG00000120802,ENSG00000257167,ENSG00000245017,ENSG00000227825
chr12	98516331	98516690	12:98516331-98516690	ENSG00000120802,ENSG00000257167,ENSG00000245017
chr12	98566958	98567068	12:98566958-98567068	ENSG00000120868
chr12	98593261	98594473	12:98593261-98594473	ENSG00000120868,ENSG00000166130,ENSG00000212443,ENSG00000075415,ENSG00000225185
chr12	98644073	98645640	12:98644073-98645640	ENSG00000120868,ENSG00000166130,ENSG00000212443,ENSG00000075415,ENSG00000225185
chr12	98645679	98645784	12:98645679-98645784	ENSG00000120868,ENSG00000166130
chr12	98698900	98699096	12:98698900-98699096	ENSG00000257458,ENSG00000258204,ENSG00000120868
chr12	98699733	98699833	12:98699733-98699833	ENSG00000258204,ENSG00000120868
chr12	98885260	98885426	12:98885260-98885426	ENSG00000257458,ENSG00000258204,ENSG00000185046
chr12	98911239	98911344	12:98911239-98911344	ENSG00000257458,ENSG00000258204
chr12	98998827	98998934	12:98998827-98998934	ENSG00000180219,ENSG00000257458,ENSG00000258204,ENSG00000273570
chr12	99059850	99060085	12:99059850-99060085	ENSG00000207414,ENSG00000256870,ENSG00000258033,ENSG00000258007,ENSG00000257325,ENSG00000280088,ENSG00000279148,ENSG00000214203,ENSG00000180219,ENSG00000258039,ENSG00000202324,ENSG00000257458,ENSG00000258204,ENSG00000185046,ENSG00000257580,ENSG00000258312,ENSG00000263890,ENSG00000265861,ENSG00000206899,ENSG00000277081,ENSG00000207586,ENSG00000279798,ENSG00000276398,ENSG00000278802,ENSG00000251844,ENSG00000274819,ENSG00000275971,ENSG00000273570,ENSG00000275231,ENSG00000274230,ENSG00000273942,ENSG00000221479,ENSG00000255794,ENSG00000257920,ENSG00000286434,ENSG00000279190
chr12	99131244	99131465	12:99131244-99131465	ENSG00000180219,ENSG00000258039,ENSG00000202324
chr12	99131699	99132243	12:99131699-99132243	ENSG00000258033,ENSG00000258007,ENSG00000279148,ENSG00000180219,ENSG00000258039,ENSG00000202324,ENSG00000257458,ENSG00000258204,ENSG00000185046,ENSG00000257580,ENSG00000265861,ENSG00000257157,ENSG00000251844,ENSG00000274819,ENSG00000275971,ENSG00000273570,ENSG00000275231,ENSG00000274230,ENSG00000273942,ENSG00000221479,ENSG00000255794,ENSG00000257920
chr12	99146251	99146484	12:99146251-99146484	ENSG00000258039,ENSG00000202324,ENSG00000185046
chr12	99147188	99147429	12:99147188-99147429	ENSG00000258039,ENSG00000202324,ENSG00000185046
chr12	99154730	99155023	12:99154730-99155023	ENSG00000185046
chr12	99257766	99257984	12:99257766-99257984	ENSG00000256870,ENSG00000258033,ENSG00000258007,ENSG00000257325,ENSG00000180219,ENSG00000258039,ENSG00000202324,ENSG00000258204,ENSG00000265861,ENSG00000257157,ENSG00000273570,ENSG00000257920
chr12	99259438	99259967	12:99259438-99259967	ENSG00000180219
chr12	99453177	99453667	12:99453177-99453667	ENSG00000256870,ENSG00000258007,ENSG00000257325,ENSG00000180219
chr12	99454027	99454129	12:99454027-99454129	ENSG00000256870,ENSG00000258007,ENSG00000257325,ENSG00000180219
chr12	99911176	99911406	12:99911176-99911406	ENSG00000207414,ENSG00000258033,ENSG00000258007,ENSG00000257325,ENSG00000280088,ENSG00000279148,ENSG00000214203,ENSG00000180219
chr12	99984576	99985078	12:99984576-99985078	ENSG00000280088,ENSG00000279148,ENSG00000214203,ENSG00000287675,ENSG00000185046
chr12	100077519	100077641	12:100077519-100077641	ENSG00000280088,ENSG00000111647,ENSG00000279148,ENSG00000214203
chr12	100128228	100128519	12:100128228-100128519	ENSG00000257696,ENSG00000280088,ENSG00000111647,ENSG00000279148,ENSG00000214203
chr12	100138481	100138614	12:100138481-100138614	ENSG00000257696,ENSG00000280088,ENSG00000111647,ENSG00000279148
chr12	100141697	100141932	12:100141697-100141932	ENSG00000257696,ENSG00000111647
chr12	100142036	100143482	12:100142036-100143482	ENSG00000258033,ENSG00000258007,ENSG00000179520,ENSG00000075089,ENSG00000266610,ENSG00000238105,ENSG00000257696,ENSG00000280088,ENSG00000111647,ENSG00000279148,ENSG00000214203
chr12	100154812	100155013	12:100154812-100155013	ENSG00000266610,ENSG00000238105,ENSG00000257696,ENSG00000280088,ENSG00000111647,ENSG00000279148
chr12	100163974	100164140	12:100163974-100164140	ENSG00000266610,ENSG00000238105,ENSG00000280088,ENSG00000279148
chr12	100171388	100171502	12:100171388-100171502	ENSG00000257489,ENSG00000238105
chr12	100189677	100190450	12:100189677-100190450	ENSG00000206790,ENSG00000075089,ENSG00000221476,ENSG00000257489,ENSG00000238105,ENSG00000280088,ENSG00000279148,ENSG00000214203
chr12	100193134	100193574	12:100193134-100193574	ENSG00000206790,ENSG00000075089,ENSG00000221476,ENSG00000257489,ENSG00000238105,ENSG00000280088,ENSG00000279148,ENSG00000214203
chr12	100199955	100200242	12:100199955-100200242	ENSG00000075089,ENSG00000257489
chr12	100200352	100200490	12:100200352-100200490	ENSG00000075089,ENSG00000257489
chr12	100200527	100201045	12:100200527-100201045	ENSG00000206790,ENSG00000075089,ENSG00000257489,ENSG00000280088,ENSG00000279148
chr12	100234284	100234643	12:100234284-100234643	ENSG00000256870,ENSG00000012504,ENSG00000179520,ENSG00000206790,ENSG00000280088,ENSG00000279148
chr12	100234723	100234959	12:100234723-100234959	ENSG00000012504,ENSG00000179520,ENSG00000206790,ENSG00000280088,ENSG00000279148
chr12	100266630	100268011	12:100266630-100268011	ENSG00000258033,ENSG00000258007,ENSG00000012504,ENSG00000179520,ENSG00000136021,ENSG00000206790,ENSG00000166153
chr12	100311453	100311589	12:100311453-100311589	ENSG00000012504,ENSG00000179520,ENSG00000136021,ENSG00000206790
chr12	100554667	100554939	12:100554667-100554939	ENSG00000241744,ENSG00000207414,ENSG00000256870,ENSG00000258033,ENSG00000258007,ENSG00000257325,ENSG00000271177,ENSG00000012504,ENSG00000179520,ENSG00000279148
chr12	100573363	100573871	12:100573363-100573871	ENSG00000282964,ENSG00000257254,ENSG00000258142,ENSG00000252366,ENSG00000241744,ENSG00000207414,ENSG00000256870,ENSG00000258033,ENSG00000258007,ENSG00000257325,ENSG00000257803,ENSG00000139354,ENSG00000271177,ENSG00000012504,ENSG00000179520,ENSG00000206790,ENSG00000214203
chr12	100573918	100574018	12:100573918-100574018	ENSG00000257803,ENSG00000139354,ENSG00000271177,ENSG00000012504,ENSG00000179520
chr12	100716947	100717435	12:100716947-100717435	ENSG00000283052,ENSG00000241744,ENSG00000207414,ENSG00000256870,ENSG00000258033,ENSG00000258007,ENSG00000257325,ENSG00000151572,ENSG00000012504,ENSG00000179520
chr12	101279921	101280333	12:101279921-101280333	ENSG00000257703,ENSG00000288092,ENSG00000282964,ENSG00000171759,ENSG00000258169,ENSG00000257254,ENSG00000017427,ENSG00000283052,ENSG00000258142,ENSG00000264554,ENSG00000281344,ENSG00000183395,ENSG00000258288,ENSG00000258308,ENSG00000257514,ENSG00000166211,ENSG00000252366,ENSG00000202249,ENSG00000206929,ENSG00000239413,ENSG00000120800,ENSG00000241744,ENSG00000207414,ENSG00000256870,ENSG00000258033,ENSG00000258007,ENSG00000257325
chr12	101407351	101408341	12:101407351-101408341	ENSG00000257254,ENSG00000017427,ENSG00000283052,ENSG00000264554,ENSG00000222932,ENSG00000139351,ENSG00000257514,ENSG00000166211,ENSG00000252366,ENSG00000202249,ENSG00000206929,ENSG00000239413,ENSG00000222890,ENSG00000257543,ENSG00000120805,ENSG00000241744,ENSG00000207414,ENSG00000256870,ENSG00000258033
chr12	101616099	101616482	12:101616099-101616482	ENSG00000257254,ENSG00000264554,ENSG00000139351,ENSG00000257514,ENSG00000196091,ENSG00000166211,ENSG00000252366,ENSG00000202249,ENSG00000206929,ENSG00000239413
chr12	101696754	101696906	12:101696754-101696906	ENSG00000139351,ENSG00000111666,ENSG00000274560,ENSG00000257514,ENSG00000166211,ENSG00000252366,ENSG00000202249,ENSG00000206929,ENSG00000239413
chr12	101697171	101698483	12:101697171-101698483	ENSG00000288092,ENSG00000017427,ENSG00000264554,ENSG00000281344,ENSG00000183395,ENSG00000139351,ENSG00000199933,ENSG00000111666,ENSG00000274560,ENSG00000257514,ENSG00000196091,ENSG00000166211,ENSG00000252366,ENSG00000202249,ENSG00000206929,ENSG00000239413
chr12	101713215	101713611	12:101713215-101713611	ENSG00000288092,ENSG00000139352,ENSG00000171759,ENSG00000258169,ENSG00000257254,ENSG00000283052,ENSG00000258142,ENSG00000264554,ENSG00000281344,ENSG00000183395,ENSG00000258288,ENSG00000258308,ENSG00000222932,ENSG00000139351,ENSG00000199933,ENSG00000111666,ENSG00000274560,ENSG00000257514,ENSG00000196091,ENSG00000166211,ENSG00000252366,ENSG00000202249,ENSG00000206929,ENSG00000239413
chr12	101773707	101773842	12:101773707-101773842	ENSG00000258169,ENSG00000017427,ENSG00000283052,ENSG00000258142,ENSG00000264554,ENSG00000281344,ENSG00000183395,ENSG00000258288,ENSG00000258308,ENSG00000223046,ENSG00000222932,ENSG00000201168,ENSG00000258230,ENSG00000222255,ENSG00000111670,ENSG00000139351,ENSG00000257514,ENSG00000166211,ENSG00000252366,ENSG00000202249,ENSG00000206929,ENSG00000239413
chr12	101830432	101831212	12:101830432-101831212	ENSG00000257860,ENSG00000257703,ENSG00000288092,ENSG00000139352,ENSG00000282964,ENSG00000171759,ENSG00000258169,ENSG00000257254,ENSG00000017427,ENSG00000283052,ENSG00000258142,ENSG00000264554,ENSG00000281344,ENSG00000183395,ENSG00000258288,ENSG00000258308,ENSG00000241917,ENSG00000223046,ENSG00000222932,ENSG00000201168,ENSG00000258230,ENSG00000222255,ENSG00000111670,ENSG00000139351,ENSG00000257514,ENSG00000166211,ENSG00000252366,ENSG00000202249,ENSG00000206929,ENSG00000239413,ENSG00000207414,ENSG00000256870,ENSG00000258033,ENSG00000257325
chr12	101876802	101878148	12:101876802-101878148	ENSG00000257994,ENSG00000257415,ENSG00000179088,ENSG00000257860,ENSG00000257703,ENSG00000288092,ENSG00000139352,ENSG00000282964,ENSG00000171759,ENSG00000258169,ENSG00000257254,ENSG00000017427,ENSG00000283052,ENSG00000258142,ENSG00000264554,ENSG00000281344,ENSG00000183395,ENSG00000258288,ENSG00000258308,ENSG00000241917,ENSG00000136048,ENSG00000258153,ENSG00000252863,ENSG00000222932,ENSG00000139351,ENSG00000257514,ENSG00000166211,ENSG00000252366,ENSG00000202249,ENSG00000206929,ENSG00000239413
chr12	101925536	101925645	12:101925536-101925645	ENSG00000257994,ENSG00000282964,ENSG00000171759,ENSG00000258169,ENSG00000257254,ENSG00000017427,ENSG00000283052,ENSG00000258142,ENSG00000264554,ENSG00000281344,ENSG00000183395,ENSG00000258288,ENSG00000258308,ENSG00000241917,ENSG00000257202,ENSG00000136048
chr12	102061623	102062416	12:102061623-102062416	ENSG00000257860,ENSG00000257703,ENSG00000288092,ENSG00000139352,ENSG00000282964,ENSG00000171759,ENSG00000258169,ENSG00000257254,ENSG00000017427,ENSG00000283052,ENSG00000258142,ENSG00000264554,ENSG00000281344,ENSG00000183395,ENSG00000185480,ENSG00000075188,ENSG00000257222,ENSG00000120860,ENSG00000258288,ENSG00000258308,ENSG00000241917,ENSG00000252366,ENSG00000202249
chr12	102119802	102120337	12:102119802-102120337	ENSG00000257762,ENSG00000179088,ENSG00000257860,ENSG00000257703,ENSG00000288092,ENSG00000139352,ENSG00000282964,ENSG00000171759,ENSG00000258169,ENSG00000257254,ENSG00000017427,ENSG00000283052,ENSG00000258142,ENSG00000264554,ENSG00000281344,ENSG00000183395,ENSG00000185480,ENSG00000075188,ENSG00000258288,ENSG00000258308,ENSG00000241917
chr12	103575449	103575588	12:103575449-103575588	ENSG00000257681,ENSG00000257766,ENSG00000257737,ENSG00000212594,ENSG00000136011,ENSG00000257762,ENSG00000286197,ENSG00000257994,ENSG00000257415,ENSG00000179088,ENSG00000257860,ENSG00000257703,ENSG00000288092,ENSG00000139352,ENSG00000282964,ENSG00000171759,ENSG00000258169,ENSG00000257254
chr12	103800437	103800537	12:103800437-103800537	ENSG00000257754,ENSG00000111696,ENSG00000257681,ENSG00000257766,ENSG00000257737,ENSG00000136011,ENSG00000257994,ENSG00000257860,ENSG00000257703,ENSG00000171759
chr12	103841059	103841757	12:103841059-103841757	ENSG00000257327,ENSG00000257754,ENSG00000111696,ENSG00000257681,ENSG00000257766,ENSG00000257737,ENSG00000212594,ENSG00000136011,ENSG00000257762,ENSG00000257994,ENSG00000257415,ENSG00000179088,ENSG00000257860,ENSG00000257703,ENSG00000288092,ENSG00000139352,ENSG00000282964,ENSG00000171759,ENSG00000258169
chr12	103841812	103842049	12:103841812-103842049	ENSG00000257327,ENSG00000257754,ENSG00000111696,ENSG00000257681,ENSG00000257766,ENSG00000257737,ENSG00000136011,ENSG00000288092
chr12	103859221	103859342	12:103859221-103859342	ENSG00000257754,ENSG00000257681,ENSG00000257766,ENSG00000257737,ENSG00000136011,ENSG00000257415,ENSG00000179088,ENSG00000257703,ENSG00000282964,ENSG00000171759
chr12	103929197	103931289	12:103929197-103931289	ENSG00000139372,ENSG00000204954,ENSG00000284503,ENSG00000166598,ENSG00000214198,ENSG00000257681,ENSG00000257737
chr12	103956705	103957849	12:103956705-103957849	ENSG00000139372,ENSG00000204954,ENSG00000284503,ENSG00000166598,ENSG00000214198
chr12	103965535	103966318	12:103965535-103966318	ENSG00000216285,ENSG00000139372,ENSG00000204954,ENSG00000284503,ENSG00000166598,ENSG00000214198,ENSG00000139352
chr12	104049875	104050282	12:104049875-104050282	ENSG00000111727,ENSG00000216285,ENSG00000120820
chr12	104063993	104065041	12:104063993-104065041	ENSG00000199415,ENSG00000111727,ENSG00000216285,ENSG00000120820,ENSG00000139372,ENSG00000214198,ENSG00000257681,ENSG00000257766,ENSG00000257737,ENSG00000257415,ENSG00000257860,ENSG00000257703,ENSG00000288092,ENSG00000139352,ENSG00000171759
chr12	104065126	104065248	12:104065126-104065248	ENSG00000111727,ENSG00000216285,ENSG00000120820
chr12	104137352	104138839	12:104137352-104138839	ENSG00000199415,ENSG00000120837,ENSG00000216285,ENSG00000257766,ENSG00000257994,ENSG00000257415,ENSG00000257860,ENSG00000257703,ENSG00000139352
chr12	104138887	104139087	12:104138887-104139087	ENSG00000199415,ENSG00000120837
chr12	104177602	104177960	12:104177602-104177960	ENSG00000286258,ENSG00000257193
chr12	104215639	104216099	12:104215639-104216099	ENSG00000255150,ENSG00000213442,ENSG00000198431
chr12	104219367	104219835	12:104219367-104219835	ENSG00000213442,ENSG00000198431
chr12	104220142	104220263	12:104220142-104220263	ENSG00000213442,ENSG00000198431
chr12	104286439	104287450	12:104286439-104287450	ENSG00000255150,ENSG00000213442,ENSG00000257732,ENSG00000198431
chr12	104288712	104289201	12:104288712-104289201	ENSG00000255150,ENSG00000213442,ENSG00000257732,ENSG00000198431
chr12	104303517	104304166	12:104303517-104304166	ENSG00000255150,ENSG00000213442,ENSG00000257732,ENSG00000198431
chr12	104340360	104340493	12:104340360-104340493	ENSG00000213442
chr12	104358502	104358607	12:104358502-104358607	ENSG00000213442
chr12	104381960	104382070	12:104381960-104382070	ENSG00000264295,ENSG00000279176
chr12	104408790	104408914	12:104408790-104408914	ENSG00000264295,ENSG00000279176
chr12	104456637	104457683	12:104456637-104457683	ENSG00000264295,ENSG00000279176,ENSG00000171310,ENSG00000257415,ENSG00000257860,ENSG00000257703,ENSG00000139352
chr12	104457926	104458068	12:104457926-104458068	ENSG00000264295,ENSG00000279176,ENSG00000171310
chr12	104473419	104473540	12:104473419-104473540	ENSG00000264295,ENSG00000279176,ENSG00000171310
chr12	104494144	104494703	12:104494144-104494703	ENSG00000264295,ENSG00000279176,ENSG00000258111,ENSG00000179088
chr12	104496385	104496734	12:104496385-104496734	ENSG00000264295,ENSG00000279176,ENSG00000258111
chr12	104506725	104506841	12:104506725-104506841	ENSG00000264295,ENSG00000279176,ENSG00000258111
chr12	104628216	104628345	12:104628216-104628345	ENSG00000264295,ENSG00000279176
chr12	104628376	104628561	12:104628376-104628561	ENSG00000264295,ENSG00000279176
chr12	104702853	104703154	12:104702853-104703154	ENSG00000264295,ENSG00000279176
chr12	104711094	104711220	12:104711094-104711220	ENSG00000264295,ENSG00000279176
chr12	104748968	104749068	12:104748968-104749068	ENSG00000264295
chr12	104855678	104855831	12:104855678-104855831	ENSG00000286410,ENSG00000222579
chr12	104863641	104863828	12:104863641-104863828	ENSG00000286410,ENSG00000222579,ENSG00000264295
chr12	104958085	104958813	12:104958085-104958813	ENSG00000257758,ENSG00000136052
chr12	104986109	104986590	12:104986109-104986590	ENSG00000151131,ENSG00000257758,ENSG00000136052
chr12	105025066	105025230	12:105025066-105025230	ENSG00000136010,ENSG00000257758
chr12	105026006	105026274	12:105026006-105026274	ENSG00000136010,ENSG00000257758,ENSG00000257703
chr12	105069953	105070214	12:105069953-105070214	ENSG00000136010
chr12	105083609	105083912	12:105083609-105083912	ENSG00000136051,ENSG00000136010
chr12	105083990	105084090	12:105083990-105084090	ENSG00000136010
chr12	105084343	105084902	12:105084343-105084902	ENSG00000136051,ENSG00000136010
chr12	105107254	105108348	12:105107254-105108348	ENSG00000136051,ENSG00000136010
chr12	105218321	105218737	12:105218321-105218737	ENSG00000136044
chr12	105226309	105226523	12:105226309-105226523	ENSG00000286903,ENSG00000136044
chr12	105235572	105236442	12:105235572-105236442	ENSG00000286903,ENSG00000235162,ENSG00000136044
chr12	105330507	105330712	12:105330507-105330712	ENSG00000257642,ENSG00000235162
chr12	105409990	105410300	12:105409990-105410300	-
chr12	105523235	105523431	12:105523235-105523431	-
chr12	105611478	105611666	12:105611478-105611666	-
chr12	105641743	105642183	12:105641743-105642183	ENSG00000286678,ENSG00000257773,ENSG00000286520,ENSG00000257415,ENSG00000257860,ENSG00000257703
chr12	105672565	105672856	12:105672565-105672856	ENSG00000286520,ENSG00000257994
chr12	105674833	105675120	12:105674833-105675120	ENSG00000286520
chr12	105714057	105714246	12:105714057-105714246	ENSG00000257859,ENSG00000286520
chr12	105738463	105738604	12:105738463-105738604	ENSG00000257859,ENSG00000286520
chr12	105741189	105741309	12:105741189-105741309	ENSG00000257859,ENSG00000286520
chr12	105741828	105742162	12:105741828-105742162	ENSG00000257859,ENSG00000286520
chr12	105742196	105742769	12:105742196-105742769	ENSG00000257859,ENSG00000286520
chr12	105798641	105798746	12:105798641-105798746	-
chr12	105852832	105852961	12:105852832-105852961	-
chr12	105853145	105853245	12:105853145-105853245	-
chr12	105962431	105962554	12:105962431-105962554	ENSG00000257773
chr12	105967284	105967658	12:105967284-105967658	ENSG00000257890,ENSG00000257773
chr12	106044908	106045057	12:106044908-106045057	ENSG00000257890,ENSG00000257773
chr12	106080411	106080759	12:106080411-106080759	ENSG00000257438,ENSG00000074590,ENSG00000257890,ENSG00000257773
chr12	106091138	106091447	12:106091138-106091447	ENSG00000257438,ENSG00000074590,ENSG00000257890,ENSG00000257773
chr12	106109596	106109703	12:106109596-106109703	ENSG00000257438,ENSG00000257890
chr12	106114135	106114235	12:106114135-106114235	ENSG00000257438,ENSG00000257890,ENSG00000257773
chr12	106119645	106119767	12:106119645-106119767	ENSG00000257438,ENSG00000257890
chr12	106120347	106121005	12:106120347-106121005	ENSG00000257438,ENSG00000074590,ENSG00000257890,ENSG00000257773,ENSG00000286520
chr12	106121042	106121142	12:106121042-106121142	-
chr12	106123466	106124202	12:106123466-106124202	ENSG00000257438,ENSG00000074590,ENSG00000257890,ENSG00000257773,ENSG00000286520
chr12	106126620	106126775	12:106126620-106126775	ENSG00000257773
chr12	106127554	106127730	12:106127554-106127730	ENSG00000257773
chr12	106131837	106131952	12:106131837-106131952	ENSG00000074590
chr12	106135104	106135325	12:106135104-106135325	ENSG00000074590,ENSG00000286520
chr12	106136238	106136557	12:106136238-106136557	ENSG00000074590,ENSG00000257890,ENSG00000257773,ENSG00000286520
chr12	106137837	106137959	12:106137837-106137959	ENSG00000074590
chr12	106138445	106139927	12:106138445-106139927	ENSG00000074590,ENSG00000257890,ENSG00000257773,ENSG00000286520
chr12	106139977	106140177	12:106139977-106140177	ENSG00000074590
chr12	106179074	106179593	12:106179074-106179593	ENSG00000222302,ENSG00000257611
chr12	106187603	106187758	12:106187603-106187758	-
chr12	106188287	106188401	12:106188287-106188401	-
chr12	106195740	106195927	12:106195740-106195927	-
chr12	106220585	106220906	12:106220585-106220906	ENSG00000238609
chr12	106224220	106224346	12:106224220-106224346	ENSG00000238609
chr12	106246985	106248929	12:106246985-106248929	ENSG00000166046,ENSG00000238609,ENSG00000277715,ENSG00000258355,ENSG00000136026
chr12	106301289	106301590	12:106301289-106301590	ENSG00000166046,ENSG00000238609,ENSG00000136026
chr12	106302042	106302310	12:106302042-106302310	ENSG00000166046,ENSG00000238609,ENSG00000136026
chr12	106302380	106303596	12:106302380-106303596	ENSG00000166046,ENSG00000238609,ENSG00000258355,ENSG00000136026
chr12	106342815	106343216	12:106342815-106343216	ENSG00000013503,ENSG00000238609
chr12	106357421	106358649	12:106357421-106358649	ENSG00000240631,ENSG00000287957,ENSG00000111783,ENSG00000013503,ENSG00000166046,ENSG00000238609
chr12	106757683	106757794	12:106757683-106757794	ENSG00000287957,ENSG00000257918,ENSG00000257711,ENSG00000111783
chr12	106759940	106760042	12:106759940-106760042	ENSG00000287957,ENSG00000257918,ENSG00000257711,ENSG00000111783
chr12	106760153	106760332	12:106760153-106760332	ENSG00000287957,ENSG00000111785,ENSG00000257918,ENSG00000257711,ENSG00000111783,ENSG00000257545
chr12	106773875	106774966	12:106773875-106774966	ENSG00000222302,ENSG00000257444,ENSG00000240631,ENSG00000287957,ENSG00000111785,ENSG00000257918,ENSG00000257711,ENSG00000111783,ENSG00000257545
chr12	106841528	106841725	12:106841528-106841725	ENSG00000240631,ENSG00000287957,ENSG00000257918,ENSG00000257711,ENSG00000111783
chr12	106841806	106841907	12:106841806-106841907	ENSG00000240631,ENSG00000287957,ENSG00000257918,ENSG00000257711,ENSG00000111783
chr12	106903648	106903813	12:106903648-106903813	ENSG00000240631,ENSG00000257119,ENSG00000287957,ENSG00000257711,ENSG00000111783
chr12	106954878	106956345	12:106954878-106956345	ENSG00000222160,ENSG00000257579,ENSG00000222302,ENSG00000200897,ENSG00000257444,ENSG00000286678,ENSG00000120832,ENSG00000151135,ENSG00000260329,ENSG00000240631,ENSG00000287957,ENSG00000111783
chr12	106956407	106956932	12:106956407-106956932	ENSG00000151135,ENSG00000260329
chr12	106981955	106982084	12:106981955-106982084	ENSG00000120832
chr12	106986684	106987392	12:106986684-106987392	ENSG00000222160,ENSG00000257579,ENSG00000222302,ENSG00000200897,ENSG00000257444,ENSG00000286678,ENSG00000008405,ENSG00000120832,ENSG00000151135,ENSG00000260329,ENSG00000240631,ENSG00000287957
chr12	107027663	107027912	12:107027663-107027912	ENSG00000257426,ENSG00000222160,ENSG00000257579,ENSG00000222302,ENSG00000200897,ENSG00000257444,ENSG00000286678,ENSG00000008405
chr12	107031138	107031326	12:107031138-107031326	ENSG00000222160,ENSG00000222302,ENSG00000286678
chr12	107091436	107091557	12:107091436-107091557	ENSG00000257579,ENSG00000257548,ENSG00000008405
chr12	107091590	107091767	12:107091590-107091767	ENSG00000257579,ENSG00000200897,ENSG00000286678,ENSG00000257548,ENSG00000008405
chr12	107092037	107092412	12:107092037-107092412	ENSG00000257579,ENSG00000200897,ENSG00000286678,ENSG00000257548,ENSG00000008405
chr12	107093096	107094267	12:107093096-107094267	ENSG00000257426,ENSG00000222160,ENSG00000257579,ENSG00000222302,ENSG00000200897,ENSG00000257444,ENSG00000286678,ENSG00000257548,ENSG00000008405,ENSG00000120832,ENSG00000151135,ENSG00000287957,ENSG00000111783
chr12	107318316	107318468	12:107318316-107318468	ENSG00000257579,ENSG00000222302,ENSG00000200897,ENSG00000151136,ENSG00000257444,ENSG00000286678
chr12	107685554	107686009	12:107685554-107686009	ENSG00000257129,ENSG00000258072,ENSG00000257426,ENSG00000257392,ENSG00000257951,ENSG00000257398,ENSG00000258136,ENSG00000240441,ENSG00000136045,ENSG00000222160,ENSG00000257579,ENSG00000222302,ENSG00000286678
chr12	107760785	107761593	12:107760785-107761593	ENSG00000075035,ENSG00000257129,ENSG00000258072,ENSG00000257426,ENSG00000257392,ENSG00000257951,ENSG00000257398,ENSG00000187855,ENSG00000258136,ENSG00000110851,ENSG00000240441,ENSG00000136045,ENSG00000222160,ENSG00000257579,ENSG00000222302,ENSG00000200897,ENSG00000257444,ENSG00000286678
chr12	108047162	108047547	12:108047162-108047547	ENSG00000257281,ENSG00000075035,ENSG00000257129,ENSG00000258072,ENSG00000257426,ENSG00000257398,ENSG00000222302
chr12	108303073	108303186	12:108303073-108303186	ENSG00000174600,ENSG00000257281,ENSG00000075035,ENSG00000257129
chr12	108305624	108305867	12:108305624-108305867	ENSG00000174600,ENSG00000257281,ENSG00000075035,ENSG00000257129
chr12	108514909	108515637	12:108514909-108515637	ENSG00000198855,ENSG00000247213,ENSG00000075035,ENSG00000257129,ENSG00000258072,ENSG00000257426,ENSG00000222160,ENSG00000075856,ENSG00000287202
chr12	108560810	108561536	12:108560810-108561536	ENSG00000075856,ENSG00000287202,ENSG00000136003,ENSG00000110876,ENSG00000257221,ENSG00000284388
chr12	108562181	108562925	12:108562181-108562925	ENSG00000075856,ENSG00000287202,ENSG00000136003,ENSG00000183160,ENSG00000110876,ENSG00000257221,ENSG00000284388
chr12	108563050	108563178	12:108563050-108563178	ENSG00000075856,ENSG00000136003
chr12	108563482	108563826	12:108563482-108563826	ENSG00000075856,ENSG00000287202,ENSG00000136003,ENSG00000110876,ENSG00000257221,ENSG00000284388
chr12	108580585	108580975	12:108580585-108580975	ENSG00000183160,ENSG00000257221,ENSG00000284388,ENSG00000201324
chr12	108584090	108584422	12:108584090-108584422	ENSG00000183160,ENSG00000110876,ENSG00000257221,ENSG00000284388,ENSG00000201324
chr12	108609585	108609952	12:108609585-108609952	ENSG00000183160,ENSG00000110876,ENSG00000257221,ENSG00000284388
chr12	108618158	108618357	12:108618158-108618357	ENSG00000075856,ENSG00000136003,ENSG00000183160,ENSG00000110876,ENSG00000257221,ENSG00000284388
chr12	108664611	108664786	12:108664611-108664786	ENSG00000257221,ENSG00000284388,ENSG00000110880,ENSG00000238457
chr12	108664851	108665112	12:108664851-108665112	ENSG00000110876,ENSG00000257221,ENSG00000284388,ENSG00000110880,ENSG00000238457,ENSG00000201324
chr12	108685609	108685843	12:108685609-108685843	ENSG00000110880,ENSG00000238457
chr12	108689971	108690202	12:108689971-108690202	ENSG00000110880,ENSG00000238457
chr12	108691290	108692298	12:108691290-108692298	ENSG00000257221,ENSG00000284388,ENSG00000110880,ENSG00000238457
chr12	108722977	108723184	12:108722977-108723184	ENSG00000110880
chr12	108730416	108732549	12:108730416-108732549	ENSG00000257221,ENSG00000284388,ENSG00000110880,ENSG00000238457,ENSG00000200060
chr12	108773811	108774079	12:108773811-108774079	ENSG00000273499,ENSG00000280110
chr12	108785449	108785566	12:108785449-108785566	ENSG00000273499,ENSG00000280110
chr12	108801792	108802051	12:108801792-108802051	ENSG00000257221,ENSG00000284388,ENSG00000238457,ENSG00000084112
chr12	108802272	108802632	12:108802272-108802632	ENSG00000238457
chr12	108803492	108803784	12:108803492-108803784	ENSG00000257221,ENSG00000284388,ENSG00000238457,ENSG00000084112
chr12	108804788	108804909	12:108804788-108804909	ENSG00000238457
chr12	108826252	108826975	12:108826252-108826975	ENSG00000084112,ENSG00000274598,ENSG00000207622,ENSG00000201324
chr12	108827292	108827533	12:108827292-108827533	ENSG00000084112,ENSG00000274598
chr12	108832819	108833184	12:108832819-108833184	ENSG00000084112,ENSG00000274598,ENSG00000207622
chr12	108833507	108833709	12:108833507-108833709	ENSG00000084112,ENSG00000274598,ENSG00000207622
chr12	108833760	108834039	12:108833760-108834039	ENSG00000084112,ENSG00000274598,ENSG00000207622,ENSG00000201324
chr12	108838413	108838709	12:108838413-108838709	ENSG00000084112,ENSG00000274598,ENSG00000207622,ENSG00000201324
chr12	108839250	108839412	12:108839250-108839412	ENSG00000274598,ENSG00000207622
chr12	108842462	108842658	12:108842462-108842658	ENSG00000207622,ENSG00000201324
chr12	108850873	108851175	12:108850873-108851175	ENSG00000084112,ENSG00000207622,ENSG00000110887,ENSG00000201324
chr12	108854178	108854333	12:108854178-108854333	ENSG00000084112,ENSG00000110887
chr12	108854539	108854899	12:108854539-108854899	ENSG00000084112,ENSG00000110887
chr12	108856311	108856581	12:108856311-108856581	ENSG00000084112,ENSG00000110887,ENSG00000201324
chr12	108856623	108856741	12:108856623-108856741	ENSG00000084112,ENSG00000110887,ENSG00000201324
chr12	108856896	108857042	12:108856896-108857042	ENSG00000084112,ENSG00000110887,ENSG00000201324
chr12	108857152	108858233	12:108857152-108858233	ENSG00000284388,ENSG00000084112,ENSG00000110887,ENSG00000201324
chr12	109020901	109021148	12:109020901-109021148	ENSG00000166111,ENSG00000201324,ENSG00000279630,ENSG00000135093
chr12	109052261	109052962	12:109052261-109052962	ENSG00000201324,ENSG00000135093,ENSG00000256262,ENSG00000212138
chr12	109093303	109093831	12:109093303-109093831	ENSG00000201324,ENSG00000135093,ENSG00000256262,ENSG00000189046,ENSG00000076248
chr12	109097787	109098643	12:109097787-109098643	ENSG00000201324,ENSG00000135093,ENSG00000256262,ENSG00000189046,ENSG00000076248,ENSG00000139445
chr12	109110944	109111691	12:109110944-109111691	ENSG00000076248,ENSG00000256139,ENSG00000076555,ENSG00000139445,ENSG00000256560
chr12	109111837	109112082	12:109111837-109112082	ENSG00000256139,ENSG00000076555,ENSG00000139445,ENSG00000256560
chr12	109115853	109116118	12:109115853-109116118	ENSG00000256139,ENSG00000076555,ENSG00000139445
chr12	109116329	109116686	12:109116329-109116686	ENSG00000256139,ENSG00000076555,ENSG00000139445,ENSG00000256560
chr12	109116980	109117080	12:109116980-109117080	ENSG00000256139,ENSG00000076555
chr12	109125062	109125193	12:109125062-109125193	ENSG00000076555
chr12	109126764	109127110	12:109126764-109127110	ENSG00000076555,ENSG00000139445,ENSG00000256560
chr12	109148092	109148336	12:109148092-109148336	ENSG00000076555,ENSG00000139445,ENSG00000256560
chr12	109154421	109155200	12:109154421-109155200	ENSG00000076555,ENSG00000139445,ENSG00000256560
chr12	109160562	109160804	12:109160562-109160804	ENSG00000076555,ENSG00000139445,ENSG00000256560
chr12	109428140	109428279	12:109428140-109428279	ENSG00000139445,ENSG00000174527,ENSG00000256560,ENSG00000255655,ENSG00000151148,ENSG00000255650
chr12	109433578	109434095	12:109433578-109434095	ENSG00000139445,ENSG00000174527,ENSG00000256560,ENSG00000255655,ENSG00000110906,ENSG00000151148,ENSG00000255650
chr12	109461159	109461436	12:109461159-109461436	ENSG00000174527,ENSG00000255655,ENSG00000110906,ENSG00000151148
chr12	109462423	109462807	12:109462423-109462807	ENSG00000174527,ENSG00000255655,ENSG00000110906,ENSG00000151148
chr12	109463111	109463476	12:109463111-109463476	ENSG00000174527,ENSG00000255655,ENSG00000110906,ENSG00000151148
chr12	109463957	109464098	12:109463957-109464098	ENSG00000255655,ENSG00000110906
chr12	109477230	109477881	12:109477230-109477881	ENSG00000174527,ENSG00000255655,ENSG00000110906,ENSG00000151148
chr12	109518931	109519458	12:109518931-109519458	ENSG00000151148,ENSG00000255650
chr12	109563659	109564038	12:109563659-109564038	ENSG00000139428,ENSG00000200274,ENSG00000110921
chr12	109573176	109573962	12:109573176-109573962	ENSG00000139428,ENSG00000200274,ENSG00000110921
chr12	109597805	109598052	12:109597805-109598052	ENSG00000110921,ENSG00000200794,ENSG00000255650,ENSG00000111199,ENSG00000263510
chr12	109654552	109654652	12:109654552-109654652	ENSG00000200794,ENSG00000255650
chr12	109713400	109714057	12:109713400-109714057	ENSG00000139445,ENSG00000256560,ENSG00000139428,ENSG00000110921,ENSG00000200794,ENSG00000139438,ENSG00000255650,ENSG00000111199,ENSG00000263510,ENSG00000256351,ENSG00000241413
chr12	109714089	109714501	12:109714089-109714501	ENSG00000200794,ENSG00000139438,ENSG00000255650
chr12	109845403	109845589	12:109845403-109845589	ENSG00000111199,ENSG00000263510,ENSG00000256351,ENSG00000241413
chr12	109880181	109880926	12:109880181-109880926	ENSG00000111199,ENSG00000263510,ENSG00000139433,ENSG00000256351,ENSG00000241413,ENSG00000249094,ENSG00000139437,ENSG00000277299
chr12	109900122	109900547	12:109900122-109900547	ENSG00000111199,ENSG00000263510,ENSG00000256351,ENSG00000241413,ENSG00000139437,ENSG00000277299
chr12	109919379	109919727	12:109919379-109919727	ENSG00000256351,ENSG00000241413,ENSG00000139437,ENSG00000277299
chr12	109932939	109933431	12:109932939-109933431	ENSG00000256351,ENSG00000241413,ENSG00000139437,ENSG00000139436,ENSG00000277299
chr12	109995927	109996649	12:109995927-109996649	ENSG00000139436,ENSG00000277299,ENSG00000280426,ENSG00000076513,ENSG00000277595
chr12	109998961	109999577	12:109998961-109999577	ENSG00000139436,ENSG00000277299,ENSG00000280426,ENSG00000076513,ENSG00000277595
chr12	110000060	110000164	12:110000060-110000164	ENSG00000139436,ENSG00000277299,ENSG00000280426,ENSG00000076513,ENSG00000277595
chr12	110012344	110012531	12:110012344-110012531	ENSG00000076513,ENSG00000277595
chr12	110024641	110024779	12:110024641-110024779	ENSG00000076513,ENSG00000277595
chr12	110048223	110048827	12:110048223-110048827	ENSG00000277299,ENSG00000076513,ENSG00000174456,ENSG00000277595,ENSG00000286220,ENSG00000279360
chr12	110100323	110100450	12:110100323-110100450	ENSG00000286220,ENSG00000258011
chr12	110107847	110108151	12:110107847-110108151	ENSG00000286220
chr12	110109126	110109614	12:110109126-110109614	ENSG00000286220,ENSG00000279360,ENSG00000122970,ENSG00000276956,ENSG00000258011
chr12	110111492	110111743	12:110111492-110111743	ENSG00000122970
chr12	110118118	110118294	12:110118118-110118294	ENSG00000122970
chr12	110124035	110124742	12:110124035-110124742	ENSG00000286220,ENSG00000279360,ENSG00000122970
chr12	110124777	110124887	12:110124777-110124887	ENSG00000122970
chr12	110176817	110177036	12:110176817-110177036	ENSG00000122970
chr12	110224263	110224583	12:110224263-110224583	-
chr12	110224757	110224899	12:110224757-110224899	-
chr12	110234867	110235006	12:110234867-110235006	-
chr12	110246623	110247549	12:110246623-110247549	ENSG00000286220,ENSG00000174437,ENSG00000276956
chr12	110247706	110247867	12:110247706-110247867	-
chr12	110250022	110250124	12:110250022-110250124	-
chr12	110252334	110252483	12:110252334-110252483	-
chr12	110252766	110253063	12:110252766-110253063	-
chr12	110253097	110253547	12:110253097-110253547	ENSG00000286220,ENSG00000174437,ENSG00000276956
chr12	110256719	110257620	12:110256719-110257620	ENSG00000286220,ENSG00000174437,ENSG00000276956
chr12	110267079	110267620	12:110267079-110267620	ENSG00000174437,ENSG00000276956
chr12	110269709	110269912	12:110269709-110269912	ENSG00000174437
chr12	110270675	110270836	12:110270675-110270836	ENSG00000174437
chr12	110280359	110282368	12:110280359-110282368	ENSG00000174437,ENSG00000276956
chr12	110318021	110318138	12:110318021-110318138	ENSG00000174437,ENSG00000276956
chr12	110371498	110371648	12:110371498-110371648	ENSG00000276956,ENSG00000196510
chr12	110403401	110403842	12:110403401-110403842	ENSG00000276956,ENSG00000196510,ENSG00000258011
chr12	110403975	110404181	12:110403975-110404181	ENSG00000276956,ENSG00000196510
chr12	110431513	110431905	12:110431513-110431905	ENSG00000276956,ENSG00000258210,ENSG00000258011,ENSG00000111229
chr12	110450026	110450577	12:110450026-110450577	ENSG00000258210,ENSG00000111229,ENSG00000111231,ENSG00000241680,ENSG00000204856,ENSG00000111237,ENSG00000278993,ENSG00000151164
chr12	110456626	110456865	12:110456626-110456865	ENSG00000258210,ENSG00000111229,ENSG00000111231,ENSG00000241680,ENSG00000204856
chr12	110468062	110469625	12:110468062-110469625	ENSG00000258210,ENSG00000111229,ENSG00000111231,ENSG00000241680,ENSG00000204856,ENSG00000111237,ENSG00000202335,ENSG00000278993,ENSG00000151164
chr12	110501639	110502600	12:110501639-110502600	ENSG00000111231,ENSG00000204856,ENSG00000111237,ENSG00000202335,ENSG00000278993,ENSG00000151164
chr12	110543597	110543882	12:110543597-110543882	ENSG00000196850
chr12	110582622	110583589	12:110582622-110583589	ENSG00000111237,ENSG00000278993,ENSG00000151164,ENSG00000196850
chr12	110613570	110613712	12:110613570-110613712	ENSG00000204852,ENSG00000263537
chr12	110613770	110614453	12:110613770-110614453	ENSG00000204852,ENSG00000263537
chr12	110639873	110640031	12:110639873-110640031	ENSG00000204852,ENSG00000263537
chr12	110640398	110640683	12:110640398-110640683	ENSG00000204852,ENSG00000263537
chr12	110641638	110641783	12:110641638-110641783	ENSG00000204852,ENSG00000263537
chr12	110677548	110677841	12:110677548-110677841	ENSG00000263537,ENSG00000122986
chr12	110688844	110688979	12:110688844-110688979	ENSG00000122986
chr12	110689013	110689936	12:110689013-110689936	ENSG00000263537,ENSG00000122986
chr12	110698375	110698815	12:110698375-110698815	ENSG00000263537,ENSG00000122986
chr12	110699080	110699419	12:110699080-110699419	ENSG00000263537,ENSG00000122986
chr12	110742332	110743257	12:110742332-110743257	ENSG00000186298,ENSG00000279925
chr12	110754207	110754457	12:110754207-110754457	ENSG00000186298,ENSG00000279925,ENSG00000111245,ENSG00000185847,ENSG00000258240,ENSG00000111249
chr12	110783316	110783437	12:110783316-110783437	ENSG00000111245,ENSG00000258240
chr12	110795024	110795124	12:110795024-110795124	ENSG00000111245,ENSG00000258240
chr12	110826727	110826921	12:110826727-110826921	ENSG00000257268,ENSG00000241286,ENSG00000173093,ENSG00000111245,ENSG00000258240
chr12	110847060	110847191	12:110847060-110847191	ENSG00000257268,ENSG00000241286,ENSG00000173093,ENSG00000111245,ENSG00000185847
chr12	110885579	110885750	12:110885579-110885750	ENSG00000111245,ENSG00000185847,ENSG00000258240,ENSG00000111249,ENSG00000273700
chr12	110888021	110888253	12:110888021-110888253	ENSG00000173093,ENSG00000111245,ENSG00000185847,ENSG00000258240,ENSG00000111249,ENSG00000273700
chr12	111368789	111369429	12:111368789-111369429	ENSG00000111245,ENSG00000185847,ENSG00000258240,ENSG00000111249,ENSG00000273700,ENSG00000253080,ENSG00000198324,ENSG00000257595,ENSG00000257539,ENSG00000272215
chr12	111396950	111397343	12:111396950-111397343	ENSG00000273700,ENSG00000253080,ENSG00000257595,ENSG00000257539,ENSG00000272215,ENSG00000258359
chr12	111402997	111403143	12:111402997-111403143	ENSG00000257595,ENSG00000257539
chr12	111405264	111406372	12:111405264-111406372	ENSG00000185847,ENSG00000258240,ENSG00000111249,ENSG00000273700,ENSG00000253080,ENSG00000257595,ENSG00000257539,ENSG00000111252,ENSG00000272215,ENSG00000258359
chr12	111406530	111406784	12:111406530-111406784	ENSG00000111252
chr12	111407325	111407488	12:111407325-111407488	ENSG00000257539,ENSG00000111252
chr12	111407551	111407831	12:111407551-111407831	ENSG00000257539,ENSG00000111252
chr12	111409458	111410638	12:111409458-111410638	ENSG00000258240,ENSG00000111249,ENSG00000273700,ENSG00000253080,ENSG00000257595,ENSG00000257539,ENSG00000111252
chr12	111410857	111410974	12:111410857-111410974	ENSG00000111252
chr12	111412243	111412535	12:111412243-111412535	ENSG00000111252
chr12	111412583	111412684	12:111412583-111412684	ENSG00000111252
chr12	111428761	111429210	12:111428761-111429210	ENSG00000253080,ENSG00000257539,ENSG00000111252
chr12	111434718	111435165	12:111434718-111435165	ENSG00000253080,ENSG00000257539,ENSG00000111252
chr12	111437970	111438077	12:111437970-111438077	ENSG00000111252
chr12	111440253	111440395	12:111440253-111440395	ENSG00000253080
chr12	111445045	111445317	12:111445045-111445317	ENSG00000273700,ENSG00000253080,ENSG00000257595,ENSG00000257539
chr12	111446083	111446277	12:111446083-111446277	ENSG00000253080,ENSG00000257539
chr12	111488301	111488671	12:111488301-111488671	ENSG00000273700,ENSG00000253080,ENSG00000257539,ENSG00000204842,ENSG00000272215,ENSG00000238168,ENSG00000258359
chr12	111492699	111492927	12:111492699-111492927	ENSG00000204842,ENSG00000272215,ENSG00000258359
chr12	111493076	111493217	12:111493076-111493217	ENSG00000204842,ENSG00000272215
chr12	111597342	111597547	12:111597342-111597547	ENSG00000204842,ENSG00000272215,ENSG00000238168,ENSG00000258099
chr12	111597954	111598794	12:111597954-111598794	ENSG00000204842,ENSG00000272215,ENSG00000238168,ENSG00000258099
chr12	111598917	111599916	12:111598917-111599916	ENSG00000204842,ENSG00000272215,ENSG00000238168,ENSG00000258099,ENSG00000258359
chr12	111599955	111600055	12:111599955-111600055	ENSG00000204842,ENSG00000272215,ENSG00000238168,ENSG00000258099
chr12	111643443	111643670	12:111643443-111643670	ENSG00000272215,ENSG00000238168,ENSG00000258359
chr12	111685579	111686270	12:111685579-111686270	ENSG00000272215,ENSG00000238168,ENSG00000089234,ENSG00000258359,ENSG00000111271
chr12	111753292	111753475	12:111753292-111753475	ENSG00000111271,ENSG00000257767,ENSG00000111275,ENSG00000274697,ENSG00000244060,ENSG00000229186
chr12	111766691	111767152	12:111766691-111767152	ENSG00000258359,ENSG00000111271,ENSG00000257767,ENSG00000111275,ENSG00000274697,ENSG00000244060,ENSG00000229186
chr12	111775461	111775561	12:111775461-111775561	ENSG00000257767,ENSG00000111275,ENSG00000274697
chr12	111775606	111776047	12:111775606-111776047	ENSG00000258359,ENSG00000111271,ENSG00000257767,ENSG00000111275,ENSG00000274697,ENSG00000244060,ENSG00000229186
chr12	111813267	111813389	12:111813267-111813389	ENSG00000111271,ENSG00000257767,ENSG00000111275,ENSG00000274697,ENSG00000244060,ENSG00000229186
chr12	111841763	111842649	12:111841763-111842649	ENSG00000234608,ENSG00000089022,ENSG00000244060,ENSG00000229186
chr12	111937551	111937731	12:111937551-111937731	ENSG00000244060,ENSG00000229186,ENSG00000226469,ENSG00000258373,ENSG00000257624,ENSG00000274227,ENSG00000266370,ENSG00000258323,ENSG00000200688,ENSG00000283793,ENSG00000257494
chr12	112012655	112013802	12:112012655-112013802	ENSG00000244060,ENSG00000229186,ENSG00000198270,ENSG00000258373,ENSG00000257624,ENSG00000089248,ENSG00000274227,ENSG00000266370,ENSG00000258323,ENSG00000200688
chr12	112108406	112109599	12:112108406-112109599	ENSG00000111300,ENSG00000266370,ENSG00000258323,ENSG00000200688,ENSG00000135148,ENSG00000200135,ENSG00000283793
chr12	112116595	112116881	12:112116595-112116881	ENSG00000244060,ENSG00000229186,ENSG00000257624,ENSG00000111300,ENSG00000266370,ENSG00000258323,ENSG00000200688,ENSG00000135148,ENSG00000200135,ENSG00000283793,ENSG00000257494,ENSG00000201428
chr12	112121932	112122137	12:112121932-112122137	ENSG00000258323,ENSG00000200688,ENSG00000135148,ENSG00000200135,ENSG00000283793
chr12	112122808	112123244	12:112122808-112123244	ENSG00000111300,ENSG00000266370,ENSG00000258323,ENSG00000200688,ENSG00000135148,ENSG00000200135,ENSG00000283793
chr12	112125264	112125996	12:112125264-112125996	ENSG00000244060,ENSG00000229186,ENSG00000258373,ENSG00000257624,ENSG00000111300,ENSG00000266370,ENSG00000258323,ENSG00000200688,ENSG00000135148,ENSG00000200135,ENSG00000283793,ENSG00000257494,ENSG00000201428,ENSG00000213152,ENSG00000257658,ENSG00000283507
chr12	112382027	112382696	12:112382027-112382696	ENSG00000244060,ENSG00000229186,ENSG00000258373,ENSG00000266370,ENSG00000258323,ENSG00000200688,ENSG00000200135,ENSG00000173064,ENSG00000283793,ENSG00000257494,ENSG00000201428,ENSG00000213152,ENSG00000257658,ENSG00000089009,ENSG00000283507
chr12	112386782	112386989	12:112386782-112386989	ENSG00000258323,ENSG00000200688,ENSG00000173064,ENSG00000283793,ENSG00000257494,ENSG00000201428,ENSG00000213152,ENSG00000257658
chr12	112387449	112387646	12:112387449-112387646	ENSG00000258323,ENSG00000200688,ENSG00000173064,ENSG00000283793,ENSG00000257494,ENSG00000201428,ENSG00000213152,ENSG00000257658
chr12	112409180	112409882	12:112409180-112409882	ENSG00000257494,ENSG00000201428,ENSG00000213152,ENSG00000257658,ENSG00000089009,ENSG00000179295
chr12	112418677	112419717	12:112418677-112419717	ENSG00000257494,ENSG00000201428,ENSG00000213152,ENSG00000257658,ENSG00000089009,ENSG00000179295
chr12	112422614	112422796	12:112422614-112422796	ENSG00000089009,ENSG00000179295
chr12	112906840	112906982	12:112906840-112906982	ENSG00000089169,ENSG00000089127,ENSG00000257452,ENSG00000258159
chr12	112938189	112938642	12:112938189-112938642	ENSG00000089169,ENSG00000283507,ENSG00000089127,ENSG00000257452,ENSG00000111331,ENSG00000111335,ENSG00000258159
chr12	112978319	112978585	12:112978319-112978585	ENSG00000089169,ENSG00000257452,ENSG00000111335,ENSG00000258159
chr12	113153330	113153510	12:113153330-113153510	ENSG00000257452,ENSG00000258159,ENSG00000242461,ENSG00000135144,ENSG00000111344,ENSG00000186710,ENSG00000199899,ENSG00000123064,ENSG00000276908,ENSG00000201208
chr12	113184642	113185898	12:113184642-113185898	ENSG00000257452,ENSG00000258159,ENSG00000242461,ENSG00000135144,ENSG00000111344,ENSG00000123064,ENSG00000201208,ENSG00000139405,ENSG00000257286
chr12	113194106	113194311	12:113194106-113194311	ENSG00000123064,ENSG00000201208,ENSG00000139405,ENSG00000257286
chr12	113197016	113197245	12:113197016-113197245	ENSG00000257452,ENSG00000258159,ENSG00000242461,ENSG00000135144,ENSG00000123064,ENSG00000201208,ENSG00000139405,ENSG00000257286,ENSG00000135094
chr12	113208517	113208838	12:113208517-113208838	ENSG00000257452,ENSG00000258159,ENSG00000201208
chr12	113214953	113215249	12:113214953-113215249	ENSG00000242461,ENSG00000135144,ENSG00000201208,ENSG00000166578,ENSG00000186815
chr12	113217421	113217591	12:113217421-113217591	ENSG00000166578,ENSG00000186815
chr12	113220845	113222106	12:113220845-113222106	ENSG00000257452,ENSG00000258159,ENSG00000242461,ENSG00000135144,ENSG00000111344,ENSG00000123064,ENSG00000201208,ENSG00000139405,ENSG00000166578,ENSG00000186815,ENSG00000089116,ENSG00000257935
chr12	113223073	113223649	12:113223073-113223649	ENSG00000257452,ENSG00000258159,ENSG00000242461,ENSG00000135144,ENSG00000123064,ENSG00000201208,ENSG00000139405,ENSG00000166578,ENSG00000186815
chr12	113244080	113244377	12:113244080-113244377	ENSG00000186815,ENSG00000277566
chr12	113244478	113244954	12:113244478-113244954	ENSG00000257452,ENSG00000258159,ENSG00000186815,ENSG00000277566
chr12	113245708	113246823	12:113245708-113246823	ENSG00000257452,ENSG00000258159,ENSG00000135144,ENSG00000201208,ENSG00000186815,ENSG00000277566,ENSG00000089116,ENSG00000257935
chr12	113259394	113259997	12:113259394-113259997	ENSG00000089169,ENSG00000283507,ENSG00000257452,ENSG00000258159,ENSG00000242461,ENSG00000135144,ENSG00000111344,ENSG00000201208,ENSG00000186815,ENSG00000277566,ENSG00000089116,ENSG00000257935
chr12	113260136	113260275	12:113260136-113260275	-
chr12	113262865	113263031	12:113262865-113263031	-
chr12	113271721	113272563	12:113271721-113272563	ENSG00000089169,ENSG00000257452,ENSG00000258159,ENSG00000135144,ENSG00000201208,ENSG00000186815,ENSG00000089116,ENSG00000257935
chr12	113285893	113286024	12:113285893-113286024	ENSG00000186815,ENSG00000274822
chr12	113286326	113286705	12:113286326-113286705	ENSG00000201208,ENSG00000186815,ENSG00000274822
chr12	113298864	113299095	12:113298864-113299095	ENSG00000186815,ENSG00000274822
chr12	113312644	113312764	12:113312644-113312764	ENSG00000089060,ENSG00000135094,ENSG00000089116,ENSG00000257935
chr12	113325982	113326203	12:113325982-113326203	ENSG00000089060
chr12	113334792	113335340	12:113334792-113335340	ENSG00000257452,ENSG00000258159,ENSG00000242461,ENSG00000135144,ENSG00000089060,ENSG00000151176,ENSG00000135094,ENSG00000089116,ENSG00000257935
chr12	113358151	113359062	12:113358151-113359062	ENSG00000257452,ENSG00000258159,ENSG00000242461,ENSG00000135144,ENSG00000201208,ENSG00000089060,ENSG00000151176,ENSG00000135094,ENSG00000139410,ENSG00000089116,ENSG00000257935
chr12	113422249	113422447	12:113422249-113422447	ENSG00000135094,ENSG00000139410,ENSG00000089116,ENSG00000257935
chr12	113865875	113866064	12:113865875-113866064	ENSG00000089116,ENSG00000257935,ENSG00000249550,ENSG00000257231,ENSG00000287229,ENSG00000257359
chr12	113966195	113966741	12:113966195-113966741	ENSG00000089169,ENSG00000283507,ENSG00000257452,ENSG00000258159,ENSG00000135144,ENSG00000089116,ENSG00000257935,ENSG00000249550,ENSG00000257231,ENSG00000122965,ENSG00000257359,ENSG00000257603,ENSG00000257997,ENSG00000257300,ENSG00000257915,ENSG00000257476,ENSG00000258244,ENSG00000255830,ENSG00000222982
chr12	114408953	114409351	12:114408953-114409351	ENSG00000257997,ENSG00000257300,ENSG00000257915,ENSG00000257476,ENSG00000089225,ENSG00000255399
chr12	114668160	114668416	12:114668160-114668416	ENSG00000257300,ENSG00000257915,ENSG00000257407,ENSG00000199220,ENSG00000258254,ENSG00000258244
chr12	114668538	114668880	12:114668538-114668880	ENSG00000257915,ENSG00000199220,ENSG00000258254,ENSG00000258244
chr12	114669435	114669810	12:114669435-114669810	ENSG00000199220,ENSG00000258254
chr12	114669968	114670195	12:114669968-114670195	ENSG00000135111,ENSG00000199220
chr12	114671741	114672388	12:114671741-114672388	ENSG00000257817,ENSG00000135111,ENSG00000199220,ENSG00000258254,ENSG00000258244
chr12	114673005	114673716	12:114673005-114673716	ENSG00000257817,ENSG00000135111,ENSG00000199220,ENSG00000258254,ENSG00000258244
chr12	114680794	114680946	12:114680794-114680946	ENSG00000257817,ENSG00000135111
chr12	114681581	114681746	12:114681581-114681746	ENSG00000257817,ENSG00000135111
chr12	114682301	114682476	12:114682301-114682476	ENSG00000257817,ENSG00000135111
chr12	114682958	114683214	12:114682958-114683214	ENSG00000257817,ENSG00000135111
chr12	114683468	114685177	12:114683468-114685177	ENSG00000257603,ENSG00000257817,ENSG00000135111,ENSG00000199220,ENSG00000258254,ENSG00000258244,ENSG00000255830
chr12	114736633	114736840	12:114736633-114736840	ENSG00000252459,ENSG00000287982,ENSG00000257817
chr12	114762435	114762725	12:114762435-114762725	ENSG00000257517,ENSG00000252459,ENSG00000287982,ENSG00000257817
chr12	114848784	114849015	12:114848784-114849015	ENSG00000283507,ENSG00000249550,ENSG00000257997,ENSG00000257300,ENSG00000257915,ENSG00000257476,ENSG00000274879,ENSG00000283459,ENSG00000258244,ENSG00000255830
chr12	114853124	114853285	12:114853124-114853285	ENSG00000257915,ENSG00000274879,ENSG00000283459
chr12	114952764	114953367	12:114952764-114953367	ENSG00000283507,ENSG00000089116,ENSG00000257935,ENSG00000249550,ENSG00000257231,ENSG00000257603,ENSG00000257997,ENSG00000257300,ENSG00000257915,ENSG00000257476,ENSG00000241656,ENSG00000258108,ENSG00000257958,ENSG00000274879,ENSG00000283459,ENSG00000258254,ENSG00000258244,ENSG00000255830
chr12	114975410	114975648	12:114975410-114975648	ENSG00000257997,ENSG00000274879,ENSG00000283459
chr12	114993351	114993486	12:114993351-114993486	ENSG00000274879,ENSG00000283459
chr12	114998481	114998623	12:114998481-114998623	ENSG00000274879
chr12	115012985	115014067	12:115012985-115014067	ENSG00000257603,ENSG00000257300,ENSG00000257915,ENSG00000257476,ENSG00000257958,ENSG00000274879,ENSG00000283459,ENSG00000258244,ENSG00000255830
chr12	115023475	115023575	12:115023475-115023575	ENSG00000257958,ENSG00000283459
chr12	115035498	115036113	12:115035498-115036113	ENSG00000283507,ENSG00000257915,ENSG00000257958,ENSG00000274879,ENSG00000283459
chr12	115037866	115038135	12:115037866-115038135	ENSG00000283507,ENSG00000257915,ENSG00000257958,ENSG00000274879,ENSG00000283459
chr12	115096808	115096914	12:115096808-115096914	ENSG00000257958
chr12	115102493	115102671	12:115102493-115102671	ENSG00000257997,ENSG00000257958
chr12	115103059	115103200	12:115103059-115103200	ENSG00000257997,ENSG00000257958
chr12	115103828	115104470	12:115103828-115104470	ENSG00000249550,ENSG00000257231,ENSG00000257603,ENSG00000257997,ENSG00000257300,ENSG00000257915,ENSG00000257476,ENSG00000241656,ENSG00000258108,ENSG00000257958,ENSG00000274879,ENSG00000283459,ENSG00000258244,ENSG00000255830
chr12	115135824	115136218	12:115135824-115136218	ENSG00000257603,ENSG00000257997,ENSG00000257300,ENSG00000257915,ENSG00000257958,ENSG00000283459,ENSG00000258244
chr12	115213211	115213884	12:115213211-115213884	ENSG00000249550,ENSG00000257603,ENSG00000257997,ENSG00000257915,ENSG00000258108,ENSG00000255830
chr12	115219177	115219415	12:115219177-115219415	-
chr12	115245128	115245297	12:115245128-115245297	-
chr12	115267511	115267943	12:115267511-115267943	ENSG00000257519
chr12	115268014	115268114	12:115268014-115268114	ENSG00000257519
chr12	115270623	115270752	12:115270623-115270752	ENSG00000257519
chr12	115303782	115303943	12:115303782-115303943	ENSG00000271579
chr12	115308999	115309306	12:115308999-115309306	ENSG00000276308,ENSG00000271579
chr12	115325098	115325437	12:115325098-115325437	ENSG00000257726,ENSG00000276972,ENSG00000276308
chr12	115334947	115335994	12:115334947-115335994	ENSG00000241656,ENSG00000258108,ENSG00000257726,ENSG00000276972,ENSG00000276308,ENSG00000255830
chr12	115337629	115338050	12:115337629-115338050	ENSG00000257300,ENSG00000241656,ENSG00000258108,ENSG00000257726,ENSG00000276972,ENSG00000276308,ENSG00000255830
chr12	115338109	115338388	12:115338109-115338388	ENSG00000257726,ENSG00000276972
chr12	115341477	115341854	12:115341477-115341854	ENSG00000258108,ENSG00000257726,ENSG00000276308
chr12	115354124	115354346	12:115354124-115354346	ENSG00000257726
chr12	115394541	115395056	12:115394541-115395056	ENSG00000258108,ENSG00000257726
chr12	115451983	115452164	12:115451983-115452164	ENSG00000241656,ENSG00000258108
chr12	115623906	115624355	12:115623906-115624355	ENSG00000257603,ENSG00000257476,ENSG00000240205,ENSG00000241656,ENSG00000257407,ENSG00000258108,ENSG00000255830
chr12	115709757	115709919	12:115709757-115709919	ENSG00000240205,ENSG00000241656,ENSG00000257407,ENSG00000258108
chr12	115753203	115753368	12:115753203-115753368	ENSG00000257781,ENSG00000240205,ENSG00000241656,ENSG00000257407,ENSG00000258108,ENSG00000199220,ENSG00000258254
chr12	115755799	115756009	12:115755799-115756009	ENSG00000257781,ENSG00000240205,ENSG00000241656,ENSG00000199220
chr12	115761175	115761424	12:115761175-115761424	ENSG00000257781
chr12	115761472	115761750	12:115761472-115761750	ENSG00000257781
chr12	115761794	115762003	12:115761794-115762003	ENSG00000257781
chr12	115801795	115802176	12:115801795-115802176	ENSG00000257603,ENSG00000257997,ENSG00000257300,ENSG00000257915,ENSG00000257476,ENSG00000258034,ENSG00000257683,ENSG00000258108,ENSG00000258254,ENSG00000258244,ENSG00000255830
chr12	115812031	115812287	12:115812031-115812287	ENSG00000257603,ENSG00000257300,ENSG00000257476,ENSG00000257683,ENSG00000258254,ENSG00000258244,ENSG00000255830
chr12	115823613	115824265	12:115823613-115824265	ENSG00000249550,ENSG00000257603,ENSG00000257997,ENSG00000257300,ENSG00000257476,ENSG00000258034,ENSG00000257683,ENSG00000241656,ENSG00000258108,ENSG00000258254,ENSG00000258244,ENSG00000255830
chr12	115857937	115858267	12:115857937-115858267	ENSG00000249550,ENSG00000257603,ENSG00000257300,ENSG00000257915,ENSG00000258034,ENSG00000286991,ENSG00000200112,ENSG00000257683,ENSG00000258254,ENSG00000258244,ENSG00000255830
chr12	115870101	115870216	12:115870101-115870216	ENSG00000286991,ENSG00000257683
chr12	115934161	115934261	12:115934161-115934261	ENSG00000258034,ENSG00000257683
chr12	116015660	116015768	12:116015660-116015768	ENSG00000200665,ENSG00000258034,ENSG00000123066
chr12	116065700	116065826	12:116065700-116065826	ENSG00000258337,ENSG00000207967,ENSG00000200665
chr12	116164496	116164722	12:116164496-116164722	ENSG00000258337,ENSG00000257979,ENSG00000207967,ENSG00000200665
chr12	116197229	116197410	12:116197229-116197410	ENSG00000258337,ENSG00000257979,ENSG00000207967,ENSG00000200665
chr12	116218749	116218863	12:116218749-116218863	ENSG00000258337,ENSG00000207967,ENSG00000200665
chr12	116222465	116222583	12:116222465-116222583	ENSG00000258337,ENSG00000207967,ENSG00000200665
chr12	116236275	116236375	12:116236275-116236375	ENSG00000258337,ENSG00000207967,ENSG00000200665,ENSG00000123066
chr12	116276819	116277230	12:116276819-116277230	ENSG00000258102,ENSG00000196668,ENSG00000123066
chr12	116277350	116278175	12:116277350-116278175	ENSG00000257654,ENSG00000258249,ENSG00000258102,ENSG00000196668,ENSG00000258018,ENSG00000258337,ENSG00000207967,ENSG00000200665,ENSG00000258034,ENSG00000123066
chr12	116319880	116320244	12:116319880-116320244	ENSG00000258102,ENSG00000196668
chr12	116358908	116359307	12:116358908-116359307	ENSG00000196668,ENSG00000258346,ENSG00000286354
chr12	116370258	116370363	12:116370258-116370363	ENSG00000258346
chr12	116383263	116383554	12:116383263-116383554	ENSG00000258102,ENSG00000196668,ENSG00000258018,ENSG00000258346,ENSG00000286354
chr12	116406482	116406988	12:116406482-116406988	ENSG00000257654,ENSG00000258102,ENSG00000196668,ENSG00000258018,ENSG00000264037,ENSG00000258346,ENSG00000207967,ENSG00000200665,ENSG00000258034
chr12	116410619	116410813	12:116410619-116410813	ENSG00000196668,ENSG00000258018
chr12	116410844	116411089	12:116410844-116411089	ENSG00000258102,ENSG00000196668,ENSG00000258018,ENSG00000264037
chr12	116426492	116426637	12:116426492-116426637	ENSG00000258102,ENSG00000196668,ENSG00000258018,ENSG00000264037
chr12	116434221	116434506	12:116434221-116434506	ENSG00000258102,ENSG00000196668,ENSG00000258018,ENSG00000264037
chr12	116455472	116455961	12:116455472-116455961	ENSG00000258102,ENSG00000196668,ENSG00000258018,ENSG00000258034
chr12	116508331	116508483	12:116508331-116508483	ENSG00000258102,ENSG00000196668,ENSG00000258018
chr12	116582659	116582988	12:116582659-116582988	ENSG00000257654,ENSG00000258249,ENSG00000275898,ENSG00000258102,ENSG00000196668,ENSG00000258018
chr12	116599330	116600103	12:116599330-116600103	ENSG00000258249,ENSG00000258102,ENSG00000196668,ENSG00000258018
chr12	116658602	116659137	12:116658602-116659137	ENSG00000257654,ENSG00000257883
chr12	116659267	116659463	12:116659267-116659463	ENSG00000257654,ENSG00000257883
chr12	116676821	116677083	12:116676821-116677083	ENSG00000257654,ENSG00000257883,ENSG00000258034
chr12	116714300	116714441	12:116714300-116714441	ENSG00000135116,ENSG00000239374,ENSG00000257654
chr12	116717491	116717836	12:116717491-116717836	ENSG00000239374,ENSG00000111412,ENSG00000257654
chr12	116737811	116738585	12:116737811-116738585	ENSG00000135116,ENSG00000275467,ENSG00000201382,ENSG00000239374,ENSG00000135119,ENSG00000111412,ENSG00000257654
chr12	116818321	116818453	12:116818321-116818453	ENSG00000135116,ENSG00000275467,ENSG00000201382,ENSG00000239374
chr12	116819093	116819797	12:116819093-116819797	ENSG00000277840,ENSG00000257279,ENSG00000135116,ENSG00000275467,ENSG00000201382,ENSG00000239374,ENSG00000135119,ENSG00000111412,ENSG00000257654,ENSG00000258034
chr12	116861431	116861708	12:116861431-116861708	ENSG00000135116,ENSG00000275467,ENSG00000201382,ENSG00000239374
chr12	116910769	116911081	12:116910769-116911081	ENSG00000257279,ENSG00000174989,ENSG00000240100,ENSG00000135116,ENSG00000201382
chr12	116911179	116911355	12:116911179-116911355	ENSG00000174989,ENSG00000240100,ENSG00000135116
chr12	116926490	116926799	12:116926490-116926799	ENSG00000277840,ENSG00000257279,ENSG00000174989,ENSG00000135116
chr12	116934224	116934358	12:116934224-116934358	ENSG00000277840,ENSG00000257279,ENSG00000274554,ENSG00000135116
chr12	116943811	116944159	12:116943811-116944159	ENSG00000277840,ENSG00000257279,ENSG00000274554,ENSG00000135116
chr12	116954862	116955020	12:116954862-116955020	ENSG00000277840,ENSG00000257279,ENSG00000274554
chr12	117025584	117026067	12:117025584-117026067	ENSG00000277840,ENSG00000257279
chr12	117045535	117045735	12:117045535-117045735	ENSG00000088992,ENSG00000277840
chr12	117045836	117045979	12:117045836-117045979	ENSG00000088992
chr12	117046013	117046131	12:117046013-117046131	ENSG00000088992,ENSG00000277840
chr12	117047994	117048703	12:117047994-117048703	ENSG00000255686,ENSG00000257465,ENSG00000088992,ENSG00000277840,ENSG00000257279
chr12	117049252	117049633	12:117049252-117049633	ENSG00000088992,ENSG00000277840,ENSG00000257279
chr12	117059314	117059468	12:117059314-117059468	ENSG00000088992,ENSG00000277840
chr12	117070309	117070459	12:117070309-117070459	ENSG00000277840
chr12	117073515	117073951	12:117073515-117073951	ENSG00000257465,ENSG00000277840,ENSG00000257279
chr12	117076944	117077282	12:117076944-117077282	ENSG00000257465,ENSG00000277840,ENSG00000257279
chr12	117097236	117097429	12:117097236-117097429	ENSG00000258285,ENSG00000088992
chr12	117098859	117099595	12:117098859-117099595	ENSG00000258285,ENSG00000088992
chr12	117100458	117100572	12:117100458-117100572	ENSG00000258285,ENSG00000088992
chr12	117101364	117101608	12:117101364-117101608	ENSG00000258285,ENSG00000088992
chr12	117101824	117102069	12:117101824-117102069	ENSG00000258285,ENSG00000088992
chr12	117102266	117102535	12:117102266-117102535	ENSG00000258285,ENSG00000088992
chr12	117117859	117118100	12:117117859-117118100	ENSG00000257465,ENSG00000277840,ENSG00000257279
chr12	117151159	117151334	12:117151159-117151334	ENSG00000257465,ENSG00000135108
chr12	117152871	117153205	12:117152871-117153205	ENSG00000255686,ENSG00000257465,ENSG00000135108,ENSG00000277840,ENSG00000257279
chr12	117153574	117153746	12:117153574-117153746	ENSG00000257465,ENSG00000135108
chr12	117189102	117189331	12:117189102-117189331	ENSG00000135108
chr12	117190276	117190777	12:117190276-117190777	ENSG00000255686,ENSG00000257465,ENSG00000089250,ENSG00000135108
chr12	117580754	117580983	12:117580754-117580983	ENSG00000286233,ENSG00000201042,ENSG00000199809,ENSG00000255814,ENSG00000255618,ENSG00000256750,ENSG00000241590,ENSG00000255714,ENSG00000171435,ENSG00000255686,ENSG00000257465,ENSG00000089250
chr12	117875003	117875170	12:117875003-117875170	ENSG00000276292,ENSG00000256071,ENSG00000171435
chr12	118016465	118016975	12:118016465-118016975	ENSG00000276292,ENSG00000176871,ENSG00000277873,ENSG00000111445,ENSG00000256071,ENSG00000171435
chr12	118052471	118052772	12:118052471-118052772	ENSG00000274859,ENSG00000276292,ENSG00000176871,ENSG00000277873
chr12	118059850	118059975	12:118059850-118059975	ENSG00000274859,ENSG00000276292,ENSG00000176871
chr12	118060501	118061340	12:118060501-118061340	ENSG00000274859,ENSG00000276292,ENSG00000176871
chr12	118061415	118061530	12:118061415-118061530	ENSG00000274859,ENSG00000276292,ENSG00000176871
chr12	118103594	118104492	12:118103594-118104492	ENSG00000176834,ENSG00000276292
chr12	118120935	118121103	12:118120935-118121103	ENSG00000275759,ENSG00000240342,ENSG00000089220,ENSG00000176834,ENSG00000276292
chr12	118135712	118136532	12:118135712-118136532	ENSG00000256149,ENSG00000275409,ENSG00000275759,ENSG00000240342,ENSG00000089220,ENSG00000176834,ENSG00000276292
chr12	118136660	118136816	12:118136660-118136816	ENSG00000089220,ENSG00000176834
chr12	118182415	118182578	12:118182415-118182578	ENSG00000275409,ENSG00000275759,ENSG00000111707,ENSG00000270482,ENSG00000240342
chr12	118189815	118190082	12:118189815-118190082	ENSG00000240342,ENSG00000135090
chr12	118190449	118190565	12:118190449-118190565	ENSG00000240342,ENSG00000135090
chr12	118307191	118307632	12:118307191-118307632	ENSG00000201042,ENSG00000256149,ENSG00000199809,ENSG00000255814,ENSG00000275409,ENSG00000275759,ENSG00000240342
chr12	118307726	118307865	12:118307726-118307865	ENSG00000275759,ENSG00000240342
chr12	118357023	118357235	12:118357023-118357235	ENSG00000240342,ENSG00000135090
chr12	118357336	118357532	12:118357336-118357532	ENSG00000240342,ENSG00000135090
chr12	118357575	118357739	12:118357575-118357739	ENSG00000240342,ENSG00000135090
chr12	118372488	118373336	12:118372488-118373336	ENSG00000244112,ENSG00000286233,ENSG00000256149,ENSG00000199809,ENSG00000255814,ENSG00000255618,ENSG00000256750,ENSG00000241590,ENSG00000255714,ENSG00000275409,ENSG00000275759,ENSG00000111707,ENSG00000270482,ENSG00000240342,ENSG00000135090
chr12	118375020	118375184	12:118375020-118375184	ENSG00000275409,ENSG00000275759,ENSG00000111707,ENSG00000270482,ENSG00000135090
chr12	118376034	118376828	12:118376034-118376828	ENSG00000275409,ENSG00000275759,ENSG00000111707,ENSG00000270482,ENSG00000240342,ENSG00000135090
chr12	118537491	118537939	12:118537491-118537939	ENSG00000252886,ENSG00000224982,ENSG00000281196,ENSG00000256311,ENSG00000244112,ENSG00000286233,ENSG00000139767,ENSG00000201042,ENSG00000256149,ENSG00000199809,ENSG00000255814,ENSG00000255618,ENSG00000256750,ENSG00000241590,ENSG00000255714,ENSG00000275409,ENSG00000275759,ENSG00000171435
chr12	119149218	119149712	12:119149218-119149712	ENSG00000252886,ENSG00000224982,ENSG00000183273,ENSG00000281196,ENSG00000256311,ENSG00000213144,ENSG00000257095,ENSG00000244112,ENSG00000286233,ENSG00000139767,ENSG00000201042,ENSG00000256149,ENSG00000199809,ENSG00000255814,ENSG00000255618,ENSG00000256750,ENSG00000241590,ENSG00000255714,ENSG00000275409,ENSG00000275759
chr12	119156028	119156848	12:119156028-119156848	ENSG00000224982,ENSG00000281196,ENSG00000256311,ENSG00000213144,ENSG00000257095,ENSG00000244112,ENSG00000286233,ENSG00000139767,ENSG00000201042,ENSG00000256149,ENSG00000199809,ENSG00000255814,ENSG00000255618,ENSG00000241590
chr12	119176315	119176750	12:119176315-119176750	ENSG00000224982,ENSG00000281196,ENSG00000256311,ENSG00000213144,ENSG00000256609,ENSG00000256884,ENSG00000152137,ENSG00000257095,ENSG00000244112,ENSG00000286233,ENSG00000139767,ENSG00000256149,ENSG00000199809
chr12	119176893	119177034	12:119176893-119177034	ENSG00000256311,ENSG00000213144,ENSG00000256609,ENSG00000256884,ENSG00000152137,ENSG00000257095
chr12	119178339	119179171	12:119178339-119179171	ENSG00000224982,ENSG00000281196,ENSG00000256311,ENSG00000213144,ENSG00000256609,ENSG00000256884,ENSG00000152137,ENSG00000257095,ENSG00000244112,ENSG00000286233,ENSG00000139767,ENSG00000201042,ENSG00000256149,ENSG00000199809,ENSG00000255814,ENSG00000255618,ENSG00000241590
chr12	119179321	119179856	12:119179321-119179856	ENSG00000256311,ENSG00000213144,ENSG00000256609,ENSG00000256884,ENSG00000152137,ENSG00000257095
chr12	119180490	119180661	12:119180490-119180661	ENSG00000213144,ENSG00000256609,ENSG00000256884,ENSG00000152137
chr12	119204203	119204356	12:119204203-119204356	ENSG00000281196,ENSG00000256311,ENSG00000213144,ENSG00000257095,ENSG00000244112,ENSG00000286233,ENSG00000139767,ENSG00000201042,ENSG00000199809,ENSG00000255814
chr12	119322285	119322524	12:119322285-119322524	ENSG00000183273,ENSG00000281196,ENSG00000256311,ENSG00000257095,ENSG00000244112,ENSG00000286233,ENSG00000201042,ENSG00000256149,ENSG00000255814,ENSG00000241590
chr12	119667542	119668189	12:119667542-119668189	ENSG00000226729,ENSG00000283768,ENSG00000122966,ENSG00000111725,ENSG00000252886,ENSG00000224982,ENSG00000248636,ENSG00000244112,ENSG00000256149,ENSG00000199809
chr12	119668285	119668413	12:119668285-119668413	ENSG00000111725,ENSG00000252886,ENSG00000224982,ENSG00000248636
chr12	119681857	119682018	12:119681857-119682018	ENSG00000283768,ENSG00000111725,ENSG00000252886,ENSG00000224982
chr12	119687418	119687752	12:119687418-119687752	ENSG00000283768,ENSG00000255692,ENSG00000122966,ENSG00000111725,ENSG00000252886,ENSG00000224982
chr12	119693027	119693273	12:119693027-119693273	ENSG00000283768,ENSG00000255692,ENSG00000122966,ENSG00000252886,ENSG00000224982
chr12	119704075	119704708	12:119704075-119704708	ENSG00000226729,ENSG00000283768,ENSG00000255692,ENSG00000122966,ENSG00000252886,ENSG00000224982
chr12	119877180	119877564	12:119877180-119877564	ENSG00000255575,ENSG00000278250,ENSG00000226729,ENSG00000122966,ENSG00000252886,ENSG00000224982
chr12	119989831	119990034	12:119989831-119990034	ENSG00000255575,ENSG00000278250,ENSG00000135127,ENSG00000226729
chr12	120086761	120087617	12:120086761-120087617	ENSG00000266704,ENSG00000089154,ENSG00000277283,ENSG00000111737,ENSG00000255575,ENSG00000278250,ENSG00000135127,ENSG00000226729
chr12	120100730	120100928	12:120100730-120100928	ENSG00000266704,ENSG00000089154,ENSG00000111737,ENSG00000255575,ENSG00000278250,ENSG00000135127
chr12	120116308	120116464	12:120116308-120116464	ENSG00000266704,ENSG00000089154,ENSG00000277283,ENSG00000111737
chr12	120116496	120117489	12:120116496-120117489	ENSG00000266704,ENSG00000089154,ENSG00000277283,ENSG00000111737,ENSG00000255575,ENSG00000278250,ENSG00000226729
chr12	120194457	120195338	12:120194457-120195338	ENSG00000286067,ENSG00000255857,ENSG00000089157,ENSG00000266704,ENSG00000089154
chr12	120199896	120200014	12:120199896-120200014	ENSG00000255857,ENSG00000089157,ENSG00000089154
chr12	120200783	120202113	12:120200783-120202113	ENSG00000275936,ENSG00000286067,ENSG00000255857,ENSG00000089157,ENSG00000266704,ENSG00000089154
chr12	120228386	120228628	12:120228386-120228628	ENSG00000123009,ENSG00000275936,ENSG00000286067,ENSG00000089159,ENSG00000255857,ENSG00000089157
chr12	120230663	120230886	12:120230663-120230886	ENSG00000123009,ENSG00000275936,ENSG00000286067,ENSG00000089159
chr12	120234674	120235287	12:120234674-120235287	ENSG00000123009,ENSG00000240925,ENSG00000275936,ENSG00000286067,ENSG00000089159,ENSG00000266704
chr12	120235471	120235642	12:120235471-120235642	ENSG00000123009,ENSG00000240925,ENSG00000286067,ENSG00000089159
chr12	120241673	120241857	12:120241673-120241857	ENSG00000240925,ENSG00000286067,ENSG00000089159
chr12	120249900	120250247	12:120249900-120250247	ENSG00000123009,ENSG00000240925,ENSG00000275936,ENSG00000286067,ENSG00000089159,ENSG00000266704
chr12	120257246	120257360	12:120257246-120257360	ENSG00000123009,ENSG00000240925,ENSG00000286067,ENSG00000089159
chr12	120257413	120257617	12:120257413-120257617	ENSG00000123009,ENSG00000240925,ENSG00000286067,ENSG00000089159
chr12	120262693	120262845	12:120262693-120262845	ENSG00000275936,ENSG00000286067,ENSG00000089159
chr12	120263238	120263427	12:120263238-120263427	ENSG00000123009,ENSG00000240925,ENSG00000275936,ENSG00000286067,ENSG00000089159
chr12	120265515	120266290	12:120265515-120266290	ENSG00000123009,ENSG00000275936,ENSG00000286067,ENSG00000089159,ENSG00000255857,ENSG00000089157,ENSG00000266704
chr12	120291070	120292867	12:120291070-120292867	ENSG00000089163,ENSG00000200795,ENSG00000202538,ENSG00000123009,ENSG00000286067,ENSG00000255857
chr12	120292949	120293478	12:120292949-120293478	ENSG00000089163,ENSG00000200795,ENSG00000202538,ENSG00000123009
chr12	120302093	120302614	12:120302093-120302614	ENSG00000252659,ENSG00000089163,ENSG00000200795,ENSG00000202538,ENSG00000123009
chr12	120317350	120318003	12:120317350-120318003	ENSG00000170890,ENSG00000252659,ENSG00000089163,ENSG00000200795,ENSG00000202538,ENSG00000123009
chr12	120325601	120325704	12:120325601-120325704	ENSG00000170890
chr12	120356655	120356903	12:120356655-120356903	ENSG00000239881,ENSG00000135097
chr12	120361380	120362152	12:120361380-120362152	ENSG00000239881,ENSG00000135097
chr12	120366121	120366221	12:120366121-120366221	ENSG00000239881,ENSG00000135097
chr12	120367944	120368148	12:120367944-120368148	ENSG00000239881,ENSG00000135097
chr12	120368932	120369334	12:120368932-120369334	ENSG00000239881,ENSG00000135097
chr12	120381816	120382162	12:120381816-120382162	ENSG00000256695,ENSG00000239881
chr12	120430483	120430688	12:120430483-120430688	ENSG00000111780,ENSG00000111775
chr12	120437843	120438343	12:120437843-120438343	ENSG00000111786,ENSG00000219355,ENSG00000257218,ENSG00000170855,ENSG00000111780,ENSG00000111775
chr12	120446170	120446664	12:120446170-120446664	ENSG00000111786,ENSG00000219355,ENSG00000257218,ENSG00000170855,ENSG00000111780,ENSG00000111775
chr12	120468586	120468809	12:120468586-120468809	ENSG00000088986,ENSG00000111786,ENSG00000219355
chr12	120468888	120470247	12:120468888-120470247	ENSG00000248008,ENSG00000088986,ENSG00000111786,ENSG00000219355,ENSG00000257218,ENSG00000170855
chr12	120495649	120496517	12:120495649-120496517	ENSG00000288623,ENSG00000241030,ENSG00000222601,ENSG00000110871,ENSG00000278344,ENSG00000248008,ENSG00000088986,ENSG00000111786,ENSG00000219355
chr12	120496762	120496909	12:120496762-120496909	ENSG00000222601,ENSG00000278344,ENSG00000248008,ENSG00000088986
chr12	120528742	120529445	12:120528742-120529445	ENSG00000288623,ENSG00000022840,ENSG00000241030,ENSG00000110871,ENSG00000248008
chr12	120534101	120535081	12:120534101-120535081	ENSG00000288623,ENSG00000022840,ENSG00000241030,ENSG00000110871
chr12	120538686	120538833	12:120538686-120538833	ENSG00000288623,ENSG00000022840,ENSG00000110871
chr12	120550534	120550663	12:120550534-120550663	ENSG00000022840
chr12	120551978	120552089	12:120551978-120552089	ENSG00000022840
chr12	120554370	120554616	12:120554370-120554616	ENSG00000022840
chr12	120554761	120554968	12:120554761-120554968	ENSG00000022840
chr12	120581038	120581759	12:120581038-120581759	ENSG00000223538,ENSG00000201945,ENSG00000135100,ENSG00000241388,ENSG00000255946,ENSG00000175970,ENSG00000242137,ENSG00000167272,ENSG00000022840
chr12	120583521	120583653	12:120583521-120583653	ENSG00000241388,ENSG00000167272
chr12	120584493	120584781	12:120584493-120584781	ENSG00000167272
chr12	120589006	120589491	12:120589006-120589491	ENSG00000135100,ENSG00000241388,ENSG00000255946,ENSG00000242137,ENSG00000167272
chr12	120647042	120647203	12:120647042-120647203	ENSG00000135100,ENSG00000241388,ENSG00000175970,ENSG00000157782,ENSG00000256008
chr12	120648983	120649495	12:120648983-120649495	ENSG00000135100,ENSG00000241388,ENSG00000175970,ENSG00000277423,ENSG00000256364,ENSG00000157782,ENSG00000256008
chr12	120650011	120650328	12:120650011-120650328	ENSG00000157782,ENSG00000256008
chr12	120650443	120650699	12:120650443-120650699	ENSG00000157782
chr12	120651959	120652059	12:120651959-120652059	ENSG00000157782
chr12	120654209	120654376	12:120654209-120654376	ENSG00000157782
chr12	120654692	120655061	12:120654692-120655061	ENSG00000135100,ENSG00000241388,ENSG00000244585,ENSG00000213137,ENSG00000255946,ENSG00000175970,ENSG00000276188,ENSG00000277423,ENSG00000256364,ENSG00000157782,ENSG00000256008
chr12	120686241	120687576	12:120686241-120687576	ENSG00000135100,ENSG00000241388,ENSG00000244585,ENSG00000231313,ENSG00000213137,ENSG00000255946,ENSG00000122971,ENSG00000284143,ENSG00000256569,ENSG00000175970,ENSG00000276188,ENSG00000277423,ENSG00000256364,ENSG00000110917,ENSG00000256008
chr12	120710108	120710918	12:120710108-120710918	ENSG00000135100,ENSG00000241388,ENSG00000213137,ENSG00000255946,ENSG00000284143,ENSG00000256569,ENSG00000175970,ENSG00000276188,ENSG00000277423,ENSG00000256364,ENSG00000110917
chr12	120713991	120714137	12:120713991-120714137	ENSG00000241388,ENSG00000255946,ENSG00000284143,ENSG00000256569,ENSG00000175970,ENSG00000276188,ENSG00000277423,ENSG00000256364
chr12	120725607	120726174	12:120725607-120726174	ENSG00000135100,ENSG00000241388,ENSG00000244585,ENSG00000231313,ENSG00000213137,ENSG00000255946,ENSG00000122971,ENSG00000284143,ENSG00000256569,ENSG00000175970,ENSG00000276188,ENSG00000277423,ENSG00000256364
chr12	120891098	120891378	12:120891098-120891378	ENSG00000135100,ENSG00000244585,ENSG00000231313,ENSG00000286493,ENSG00000213137,ENSG00000157837,ENSG00000255946
chr12	120903550	120903673	12:120903550-120903673	ENSG00000244585,ENSG00000231313,ENSG00000286493,ENSG00000213137,ENSG00000157837,ENSG00000255946
chr12	120903835	120904658	12:120903835-120904658	ENSG00000135100,ENSG00000241388,ENSG00000244585,ENSG00000231313,ENSG00000286493,ENSG00000213137,ENSG00000157837,ENSG00000255946
chr12	121016212	121016662	12:121016212-121016662	ENSG00000223538,ENSG00000201945,ENSG00000256963,ENSG00000283542,ENSG00000135114,ENSG00000157895,ENSG00000135100,ENSG00000241388
chr12	121060378	121060500	12:121060378-121060500	ENSG00000223538,ENSG00000201945,ENSG00000279001,ENSG00000256963,ENSG00000283542,ENSG00000135114,ENSG00000135100
chr12	121096053	121096153	12:121096053-121096153	ENSG00000223538,ENSG00000201945,ENSG00000279001,ENSG00000256963,ENSG00000283542,ENSG00000135114,ENSG00000135100
chr12	121128988	121129326	12:121128988-121129326	ENSG00000089041,ENSG00000223538,ENSG00000201945,ENSG00000256963
chr12	121132795	121132905	12:121132795-121132905	ENSG00000089041,ENSG00000223538,ENSG00000201945
chr12	121190583	121190758	12:121190583-121190758	ENSG00000274029,ENSG00000286248
chr12	121205563	121205763	12:121205563-121205763	ENSG00000135124,ENSG00000274029,ENSG00000286248
chr12	121209925	121210736	12:121209925-121210736	ENSG00000135124,ENSG00000274029,ENSG00000286248,ENSG00000223538,ENSG00000201945,ENSG00000256963
chr12	121214881	121215349	12:121214881-121215349	ENSG00000135124
chr12	121230306	121230534	12:121230306-121230534	ENSG00000135124,ENSG00000223538,ENSG00000201945
chr12	121240365	121240940	12:121240365-121240940	-
chr12	121279560	121279697	12:121279560-121279697	ENSG00000110931
chr12	121284629	121285216	12:121284629-121285216	ENSG00000110931
chr12	121289033	121289224	12:121289033-121289224	ENSG00000110931
chr12	121295943	121296218	12:121295943-121296218	ENSG00000110931
chr12	121296342	121296552	12:121296342-121296552	ENSG00000110931
chr12	121296583	121297437	12:121296583-121297437	ENSG00000110931
chr12	121297816	121297937	12:121297816-121297937	ENSG00000110931
chr12	121352110	121352913	12:121352110-121352913	ENSG00000284402,ENSG00000170633,ENSG00000258435,ENSG00000089053
chr12	121399587	121400644	12:121399587-121400644	ENSG00000284402,ENSG00000170633,ENSG00000258435,ENSG00000089053
chr12	121443278	121443485	12:121443278-121443485	ENSG00000284402,ENSG00000089094,ENSG00000258435,ENSG00000089053
chr12	121466496	121466675	12:121466496-121466675	-
chr12	121466874	121467766	12:121466874-121467766	ENSG00000139714,ENSG00000252393,ENSG00000284402,ENSG00000089094,ENSG00000258435
chr12	121467800	121468031	12:121467800-121468031	ENSG00000089094
chr12	121468073	121468173	12:121468073-121468173	-
chr12	121500020	121500120	12:121500020-121500120	ENSG00000139714,ENSG00000089094
chr12	121523114	121523365	12:121523114-121523365	ENSG00000139714,ENSG00000089094
chr12	121536020	121536570	12:121536020-121536570	ENSG00000139714,ENSG00000089094
chr12	121536608	121537412	12:121536608-121537412	ENSG00000139714,ENSG00000089094
chr12	121537878	121538000	12:121537878-121538000	ENSG00000089094
chr12	121552730	121552890	12:121552730-121552890	ENSG00000139714,ENSG00000252393,ENSG00000089094
chr12	121569161	121569273	12:121569161-121569273	ENSG00000139714,ENSG00000252393,ENSG00000256742
chr12	121576879	121577171	12:121576879-121577171	ENSG00000252393,ENSG00000256742,ENSG00000089094
chr12	121580313	121580570	12:121580313-121580570	ENSG00000252393,ENSG00000256742,ENSG00000089094
chr12	121590260	121590400	12:121590260-121590400	ENSG00000139714,ENSG00000252393,ENSG00000256742,ENSG00000089094
chr12	121626101	121627349	12:121626101-121627349	ENSG00000139714,ENSG00000276045,ENSG00000252393,ENSG00000256742,ENSG00000089094
chr12	121682146	121682251	12:121682146-121682251	ENSG00000286586,ENSG00000139714
chr12	121686800	121687375	12:121686800-121687375	ENSG00000283389,ENSG00000278084,ENSG00000256811,ENSG00000158104,ENSG00000188735,ENSG00000286586,ENSG00000139714,ENSG00000276045,ENSG00000252393
chr12	121712180	121712280	12:121712180-121712280	ENSG00000188735
chr12	121712377	121712924	12:121712377-121712924	ENSG00000188735
chr12	121713544	121713709	12:121713544-121713709	ENSG00000188735
chr12	121749012	121749120	12:121749012-121749120	ENSG00000188735
chr12	121767843	121768002	12:121767843-121768002	ENSG00000188735
chr12	121773363	121773492	12:121773363-121773492	ENSG00000188735
chr12	121781752	121781993	12:121781752-121781993	ENSG00000139725,ENSG00000188735
chr12	121793699	121793807	12:121793699-121793807	ENSG00000272849,ENSG00000139725
chr12	121793964	121795341	12:121793964-121795341	ENSG00000272849,ENSG00000139725,ENSG00000188735
chr12	121796363	121796576	12:121796363-121796576	ENSG00000139718,ENSG00000274292,ENSG00000272849,ENSG00000212694,ENSG00000139725
chr12	121796969	121797632	12:121796969-121797632	ENSG00000283389,ENSG00000110801,ENSG00000287493,ENSG00000278084,ENSG00000158104,ENSG00000139718,ENSG00000274292,ENSG00000272849,ENSG00000212694,ENSG00000139725
chr12	121799362	121801244	12:121799362-121801244	ENSG00000139718,ENSG00000274292,ENSG00000272849,ENSG00000212694,ENSG00000139725
chr12	121802680	121802783	12:121802680-121802783	ENSG00000139718,ENSG00000274292,ENSG00000272849,ENSG00000212694,ENSG00000139725
chr12	121802828	121804308	12:121802828-121804308	ENSG00000139718,ENSG00000274292,ENSG00000272849,ENSG00000212694,ENSG00000139725
chr12	121804368	121804468	12:121804368-121804468	ENSG00000139718,ENSG00000274292,ENSG00000272849,ENSG00000212694,ENSG00000139725
chr12	121805284	121805559	12:121805284-121805559	ENSG00000139718,ENSG00000274292,ENSG00000272849,ENSG00000212694,ENSG00000139725
chr12	121806672	121806821	12:121806672-121806821	ENSG00000139718,ENSG00000274292,ENSG00000272849,ENSG00000212694,ENSG00000139725
chr12	121811921	121812287	12:121811921-121812287	ENSG00000278084,ENSG00000256811,ENSG00000158104,ENSG00000139718,ENSG00000274292,ENSG00000272849,ENSG00000212694,ENSG00000139725
chr12	121812436	121812671	12:121812436-121812671	ENSG00000278084,ENSG00000256811,ENSG00000158104,ENSG00000139718,ENSG00000274292,ENSG00000272849,ENSG00000212694,ENSG00000139725
chr12	121839427	121839850	12:121839427-121839850	ENSG00000239082,ENSG00000283389,ENSG00000256950,ENSG00000110801,ENSG00000287493,ENSG00000278084,ENSG00000256811,ENSG00000158104
chr12	121888404	121889211	12:121888404-121889211	ENSG00000239082,ENSG00000283389,ENSG00000256950,ENSG00000110801,ENSG00000287493,ENSG00000278084,ENSG00000256811,ENSG00000158104
chr12	121918419	121918619	12:121918419-121918619	ENSG00000158023,ENSG00000239082,ENSG00000283389,ENSG00000256950,ENSG00000110801
chr12	121923785	121924059	12:121923785-121924059	ENSG00000158023,ENSG00000239082,ENSG00000283389,ENSG00000256950
chr12	121924730	121924954	12:121924730-121924954	ENSG00000158023,ENSG00000239082,ENSG00000283389,ENSG00000256950
chr12	122021751	122022166	12:122021751-122022166	ENSG00000204671,ENSG00000158113,ENSG00000110987,ENSG00000255856
chr12	122022620	122022897	12:122022620-122022897	ENSG00000110987,ENSG00000255856
chr12	122023451	122024013	12:122023451-122024013	ENSG00000204671,ENSG00000110987,ENSG00000255856
chr12	122051224	122051679	12:122051224-122051679	ENSG00000176383,ENSG00000204671,ENSG00000158113,ENSG00000175727
chr12	122054424	122054639	12:122054424-122054639	ENSG00000176383,ENSG00000204671,ENSG00000158113,ENSG00000175727
chr12	122060216	122060434	12:122060216-122060434	ENSG00000256546
chr12	122062856	122063563	12:122062856-122063563	ENSG00000176383,ENSG00000204671,ENSG00000158113,ENSG00000175727,ENSG00000256546
chr12	122063944	122064401	12:122063944-122064401	ENSG00000176383,ENSG00000204671,ENSG00000158113,ENSG00000175727,ENSG00000256546
chr12	122064923	122065204	12:122064923-122065204	ENSG00000204671,ENSG00000175727,ENSG00000256546
chr12	122068087	122068254	12:122068087-122068254	ENSG00000175727,ENSG00000256546
chr12	122072674	122072816	12:122072674-122072816	ENSG00000204671,ENSG00000175727,ENSG00000256546
chr12	122078110	122079370	12:122078110-122079370	ENSG00000176383,ENSG00000204671,ENSG00000158113,ENSG00000175727,ENSG00000256546
chr12	122081619	122082150	12:122081619-122082150	ENSG00000176383,ENSG00000204671,ENSG00000158113,ENSG00000175727,ENSG00000256546
chr12	122088162	122088444	12:122088162-122088444	ENSG00000176383,ENSG00000204671,ENSG00000158113,ENSG00000175727
chr12	122090853	122091505	12:122090853-122091505	ENSG00000176383,ENSG00000204671,ENSG00000158113,ENSG00000175727
chr12	122098416	122098650	12:122098416-122098650	ENSG00000158113
chr12	122102373	122102640	12:122102373-122102640	ENSG00000176383,ENSG00000204671,ENSG00000158113
chr12	122106959	122107071	12:122106959-122107071	ENSG00000204671
chr12	122225628	122226746	12:122225628-122226746	ENSG00000139719,ENSG00000256861,ENSG00000184047,ENSG00000284934,ENSG00000176383,ENSG00000204671,ENSG00000158113
chr12	122266240	122266791	12:122266240-122266791	ENSG00000139719,ENSG00000256861,ENSG00000176383,ENSG00000158113
chr12	122266956	122267080	12:122266956-122267080	ENSG00000139719,ENSG00000256861
chr12	122318677	122318938	12:122318677-122318938	ENSG00000255972
chr12	122350592	122350757	12:122350592-122350757	ENSG00000214760,ENSG00000130779
chr12	122366986	122367115	12:122366986-122367115	ENSG00000214760,ENSG00000130779
chr12	122374748	122375105	12:122374748-122375105	ENSG00000214760
chr12	122399620	122399789	12:122399620-122399789	ENSG00000252192,ENSG00000257097,ENSG00000130779
chr12	122399967	122400140	12:122399967-122400140	ENSG00000252192,ENSG00000257097,ENSG00000130779
chr12	122400454	122400769	12:122400454-122400769	ENSG00000256249,ENSG00000252192,ENSG00000257097,ENSG00000130779
chr12	122405111	122405371	12:122405111-122405371	ENSG00000252192,ENSG00000257097,ENSG00000130779
chr12	122421923	122422873	12:122421923-122422873	ENSG00000252192,ENSG00000257097,ENSG00000130779
chr12	122423364	122423469	12:122423364-122423469	ENSG00000130779
chr12	122437701	122437820	12:122437701-122437820	ENSG00000252192
chr12	122500252	122501269	12:122500252-122501269	ENSG00000255972,ENSG00000184445,ENSG00000111011,ENSG00000275265,ENSG00000252192,ENSG00000033030
chr12	122526567	122527508	12:122526567-122527508	ENSG00000130783,ENSG00000206914,ENSG00000196917,ENSG00000255398,ENSG00000256249,ENSG00000274191,ENSG00000255972,ENSG00000184445,ENSG00000111011,ENSG00000275265,ENSG00000252192,ENSG00000033030
chr12	122752484	122753111	12:122752484-122753111	ENSG00000130783,ENSG00000206914,ENSG00000139726,ENSG00000256044,ENSG00000196917,ENSG00000255398,ENSG00000182782,ENSG00000256249,ENSG00000274191,ENSG00000255972,ENSG00000184445
chr12	122835414	122835589	12:122835414-122835589	ENSG00000130787,ENSG00000130783
chr12	122860365	122860558	12:122860365-122860558	ENSG00000150967,ENSG00000256152,ENSG00000130787
chr12	122871259	122871427	12:122871259-122871427	ENSG00000280138,ENSG00000256152,ENSG00000139722,ENSG00000130787
chr12	122871963	122872303	12:122871963-122872303	ENSG00000280138,ENSG00000256152,ENSG00000139722,ENSG00000130787
chr12	122873007	122873137	12:122873007-122873137	ENSG00000280138,ENSG00000256152,ENSG00000139722,ENSG00000130787
chr12	122880855	122880975	12:122880855-122880975	ENSG00000280138,ENSG00000139722
chr12	122888597	122888706	12:122888597-122888706	ENSG00000280138,ENSG00000139722
chr12	122891967	122892112	12:122891967-122892112	ENSG00000280138,ENSG00000139722
chr12	122895860	122896509	12:122895860-122896509	ENSG00000280138,ENSG00000256152,ENSG00000139722,ENSG00000130787,ENSG00000130783
chr12	122952396	122952531	12:122952396-122952531	ENSG00000150967,ENSG00000130787,ENSG00000130783
chr12	122966182	122966842	12:122966182-122966842	ENSG00000256028,ENSG00000111325,ENSG00000150967
chr12	122974251	122975453	12:122974251-122975453	ENSG00000182196,ENSG00000256028,ENSG00000111325,ENSG00000150967
chr12	122975501	122975636	12:122975501-122975636	ENSG00000182196,ENSG00000256028,ENSG00000111325,ENSG00000150967
chr12	122980262	122980366	12:122980262-122980366	ENSG00000182196,ENSG00000256028,ENSG00000111325,ENSG00000150967
chr12	122980398	122981121	12:122980398-122981121	ENSG00000265526,ENSG00000182196,ENSG00000256028,ENSG00000111325,ENSG00000150967
chr12	122984637	122985304	12:122984637-122985304	ENSG00000182196,ENSG00000256028,ENSG00000111325,ENSG00000150967
chr12	122985979	122986098	12:122985979-122986098	ENSG00000265526,ENSG00000182196
chr12	122995624	122995857	12:122995624-122995857	ENSG00000265526
chr12	123035029	123035230	12:123035029-123035230	ENSG00000265526
chr12	123042280	123042512	12:123042280-123042512	ENSG00000280120,ENSG00000265526
chr12	123043586	123043768	12:123043586-123043768	ENSG00000280120,ENSG00000265526
chr12	123056103	123056216	12:123056103-123056216	ENSG00000265526
chr12	123059054	123059303	12:123059054-123059303	ENSG00000265526
chr12	123060004	123060159	12:123060004-123060159	ENSG00000265526
chr12	123063007	123063234	12:123063007-123063234	ENSG00000265526
chr12	123064492	123064658	12:123064492-123064658	ENSG00000265526
chr12	123086749	123086961	12:123086749-123086961	ENSG00000280381,ENSG00000251497,ENSG00000090975
chr12	123089905	123090255	12:123089905-123090255	ENSG00000280381,ENSG00000251497,ENSG00000090975
chr12	123097509	123098125	12:123097509-123098125	ENSG00000280381,ENSG00000251497,ENSG00000265526,ENSG00000090975
chr12	123115521	123116080	12:123115521-123116080	ENSG00000280120,ENSG00000265526,ENSG00000090975,ENSG00000182782
chr12	123120930	123121178	12:123120930-123121178	ENSG00000090975
chr12	123126573	123126786	12:123126573-123126786	-
chr12	123150602	123151377	12:123150602-123151377	ENSG00000280120,ENSG00000051825,ENSG00000265526,ENSG00000090975
chr12	123151474	123151626	12:123151474-123151626	ENSG00000280120,ENSG00000051825,ENSG00000090975
chr12	123232508	123233596	12:123232508-123233596	ENSG00000130921,ENSG00000051825,ENSG00000265526
chr12	123269430	123269824	12:123269430-123269824	ENSG00000199845,ENSG00000269980,ENSG00000111328
chr12	123270955	123271493	12:123270955-123271493	ENSG00000207189,ENSG00000199845,ENSG00000269980,ENSG00000111328
chr12	123271709	123272128	12:123271709-123272128	ENSG00000207189,ENSG00000199845,ENSG00000269980,ENSG00000111328
chr12	123364344	123365983	12:123364344-123365983	ENSG00000183955,ENSG00000284425,ENSG00000256092,ENSG00000207189,ENSG00000139697,ENSG00000199845
chr12	123383404	123384390	12:123383404-123384390	ENSG00000086598,ENSG00000278112,ENSG00000274427,ENSG00000184209,ENSG00000183955,ENSG00000284425,ENSG00000256092,ENSG00000207189,ENSG00000139697,ENSG00000199845
chr12	123388361	123389072	12:123388361-123389072	ENSG00000278112,ENSG00000274427,ENSG00000183955,ENSG00000284425,ENSG00000256092,ENSG00000207189,ENSG00000139697,ENSG00000199845
chr12	123389526	123389811	12:123389526-123389811	ENSG00000183955,ENSG00000284425,ENSG00000256092,ENSG00000207189,ENSG00000139697
chr12	123398551	123398847	12:123398551-123398847	ENSG00000183955,ENSG00000207189
chr12	123410982	123411082	12:123410982-123411082	-
chr12	123436449	123436955	12:123436449-123436955	ENSG00000278112,ENSG00000274427,ENSG00000184209,ENSG00000270445,ENSG00000150977,ENSG00000207189
chr12	123444764	123445034	12:123444764-123445034	ENSG00000278112,ENSG00000274427,ENSG00000184209,ENSG00000270445,ENSG00000150977,ENSG00000207189
chr12	123458053	123459020	12:123458053-123459020	ENSG00000278112,ENSG00000274427,ENSG00000184209
chr12	123533145	123533493	12:123533145-123533493	ENSG00000266655,ENSG00000278112,ENSG00000274427,ENSG00000188026
chr12	123533679	123534404	12:123533679-123534404	ENSG00000266655,ENSG00000278112,ENSG00000274427,ENSG00000188026
chr12	123571342	123571722	12:123571342-123571722	ENSG00000086598,ENSG00000247373,ENSG00000266655,ENSG00000278112,ENSG00000274427,ENSG00000207189
chr12	123582162	123582314	12:123582162-123582314	ENSG00000086598,ENSG00000247373,ENSG00000278112,ENSG00000274427
chr12	123583975	123584878	12:123583975-123584878	ENSG00000111364,ENSG00000086598,ENSG00000247373,ENSG00000278112,ENSG00000274427,ENSG00000188026,ENSG00000184209,ENSG00000284425,ENSG00000256092,ENSG00000207189,ENSG00000139697,ENSG00000199845
chr12	123601438	123601552	12:123601438-123601552	ENSG00000111364
chr12	123601617	123602376	12:123601617-123602376	ENSG00000279953,ENSG00000206897,ENSG00000111364,ENSG00000086598,ENSG00000247373
chr12	123614613	123615098	12:123614613-123615098	ENSG00000279953,ENSG00000206897,ENSG00000111364
chr12	123633485	123633985	12:123633485-123633985	ENSG00000278861,ENSG00000279953,ENSG00000111358,ENSG00000111361,ENSG00000206897,ENSG00000111364
chr12	123670937	123671299	12:123670937-123671299	ENSG00000239215,ENSG00000286092,ENSG00000168778,ENSG00000278861,ENSG00000279953
chr12	123711977	123712605	12:123711977-123712605	ENSG00000239215,ENSG00000286092,ENSG00000185344,ENSG00000255839,ENSG00000278861,ENSG00000279953
chr12	123756488	123756631	12:123756488-123756631	ENSG00000197653,ENSG00000280300,ENSG00000239215,ENSG00000286092,ENSG00000185344
chr12	123924046	123924199	12:123924046-123924199	ENSG00000250091,ENSG00000197653
chr12	123928431	123928577	12:123928431-123928577	ENSG00000250091,ENSG00000197653
chr12	123928793	123929288	12:123928793-123929288	ENSG00000250091,ENSG00000197653
chr12	123938786	123938898	12:123938786-123938898	ENSG00000250091,ENSG00000119242,ENSG00000197653
chr12	123950543	123950889	12:123950543-123950889	ENSG00000178882,ENSG00000274874,ENSG00000179195,ENSG00000270095,ENSG00000270061,ENSG00000269938,ENSG00000269997,ENSG00000270048,ENSG00000270130,ENSG00000119242
chr12	123954527	123954722	12:123954527-123954722	ENSG00000270048,ENSG00000270130,ENSG00000119242
chr12	123954761	123954863	12:123954761-123954863	ENSG00000270048,ENSG00000270130,ENSG00000119242
chr12	123963142	123963247	12:123963142-123963247	ENSG00000269938,ENSG00000269997,ENSG00000270048,ENSG00000270130
chr12	123965397	123965851	12:123965397-123965851	ENSG00000178882,ENSG00000274874,ENSG00000179195,ENSG00000270095,ENSG00000270061,ENSG00000269938,ENSG00000269997,ENSG00000270048,ENSG00000270130,ENSG00000119242
chr12	123967246	123967391	12:123967246-123967391	ENSG00000178882,ENSG00000274874,ENSG00000179195,ENSG00000270095,ENSG00000270061,ENSG00000269938,ENSG00000269997,ENSG00000270048,ENSG00000270130,ENSG00000119242
chr12	123971681	123971884	12:123971681-123971884	ENSG00000178882,ENSG00000274874,ENSG00000179195,ENSG00000270095,ENSG00000270061,ENSG00000269938,ENSG00000269997,ENSG00000119242
chr12	123971966	123974100	12:123971966-123974100	ENSG00000178882,ENSG00000274874,ENSG00000179195,ENSG00000270095,ENSG00000270061,ENSG00000269938,ENSG00000269997,ENSG00000270048,ENSG00000270130,ENSG00000119242
chr12	123983979	123984412	12:123983979-123984412	ENSG00000178882,ENSG00000274874,ENSG00000179195,ENSG00000270095,ENSG00000270061,ENSG00000119242
chr12	123986559	123986783	12:123986559-123986783	ENSG00000256827
chr12	123990609	123990802	12:123990609-123990802	ENSG00000256827,ENSG00000179195
chr12	124004067	124004173	12:124004067-124004173	ENSG00000256827,ENSG00000179195
chr12	124018649	124018787	12:124018649-124018787	ENSG00000256827
chr12	124020737	124021002	12:124020737-124021002	ENSG00000256596,ENSG00000275389,ENSG00000256827
chr12	124030605	124030880	12:124030605-124030880	ENSG00000256596,ENSG00000275389
chr12	124032400	124032500	12:124032400-124032500	ENSG00000275389
chr12	124321089	124321232	12:124321089-124321232	ENSG00000275967,ENSG00000196498,ENSG00000256596,ENSG00000275389
chr12	124359621	124360149	12:124359621-124360149	ENSG00000275967,ENSG00000196498
chr12	124367915	124368124	12:124367915-124368124	ENSG00000275967
chr12	124368473	124368673	12:124368473-124368673	ENSG00000275967
chr12	124369193	124370223	12:124369193-124370223	ENSG00000275967,ENSG00000256596,ENSG00000275389
chr12	124370350	124370458	12:124370350-124370458	-
chr12	124379924	124380687	12:124379924-124380687	ENSG00000255965
chr12	124381539	124382410	12:124381539-124382410	ENSG00000275967,ENSG00000255965,ENSG00000196498,ENSG00000256596,ENSG00000275389
chr12	124384225	124384690	12:124384225-124384690	ENSG00000255965
chr12	124386107	124386463	12:124386107-124386463	ENSG00000255965,ENSG00000196498
chr12	124387696	124387800	12:124387696-124387800	ENSG00000255965
chr12	124388480	124389572	12:124388480-124389572	ENSG00000275967,ENSG00000255965,ENSG00000196498
chr12	124391967	124392067	12:124391967-124392067	-
chr12	124392384	124392484	12:124392384-124392484	-
chr12	124392772	124393398	12:124392772-124393398	ENSG00000275967,ENSG00000255965,ENSG00000196498,ENSG00000256596
chr12	124394590	124394785	12:124394590-124394785	-
chr12	124403347	124403474	12:124403347-124403474	-
chr12	124411293	124411605	12:124411293-124411605	-
chr12	124413498	124413702	12:124413498-124413702	-
chr12	124421107	124421740	12:124421107-124421740	ENSG00000196498
chr12	124422141	124423683	12:124422141-124423683	ENSG00000196498
chr12	124427326	124428372	12:124427326-124428372	ENSG00000196498
chr12	124428448	124428638	12:124428448-124428638	ENSG00000196498
chr12	124428696	124429003	12:124428696-124429003	ENSG00000196498
chr12	124436521	124436626	12:124436521-124436626	-
chr12	124440924	124441037	12:124440924-124441037	-
chr12	124441124	124441405	12:124441124-124441405	-
chr12	124451686	124452036	12:124451686-124452036	-
chr12	124453393	124453930	12:124453393-124453930	-
chr12	124457498	124457894	12:124457498-124457894	-
chr12	124458002	124458226	12:124458002-124458226	-
chr12	124464216	124464351	12:124464216-124464351	-
chr12	124466069	124466556	12:124466069-124466556	-
chr12	124487482	124487733	12:124487482-124487733	ENSG00000196498
chr12	124490749	124490849	12:124490749-124490849	-
chr12	124490901	124491123	12:124490901-124491123	ENSG00000196498
chr12	124497643	124498077	12:124497643-124498077	ENSG00000196498
chr12	124498816	124499174	12:124498816-124499174	-
chr12	124499214	124499371	12:124499214-124499371	-
chr12	124506117	124506894	12:124506117-124506894	ENSG00000214650
chr12	124507582	124508292	12:124507582-124508292	ENSG00000214650
chr12	124508981	124509119	12:124508981-124509119	ENSG00000214650
chr12	124509660	124510080	12:124509660-124510080	ENSG00000214650
chr12	124512639	124513291	12:124512639-124513291	ENSG00000214650
chr12	124515022	124515307	12:124515022-124515307	ENSG00000214650,ENSG00000279071
chr12	124515966	124516291	12:124515966-124516291	ENSG00000214650
chr12	124517254	124517502	12:124517254-124517502	ENSG00000214650
chr12	124517650	124519021	12:124517650-124519021	ENSG00000214650,ENSG00000279527,ENSG00000279071,ENSG00000280354,ENSG00000196498
chr12	124519116	124519732	12:124519116-124519732	ENSG00000214650,ENSG00000279071
chr12	124519807	124519935	12:124519807-124519935	ENSG00000214650
chr12	124527896	124528292	12:124527896-124528292	ENSG00000279527,ENSG00000279071,ENSG00000280354
chr12	124543314	124543420	12:124543314-124543420	ENSG00000279527,ENSG00000279071,ENSG00000280354
chr12	124551746	124551965	12:124551746-124551965	ENSG00000279071,ENSG00000280354,ENSG00000279121,ENSG00000279334
chr12	124554728	124554927	12:124554728-124554927	ENSG00000279071,ENSG00000280354,ENSG00000279121,ENSG00000279334
chr12	124566259	124566785	12:124566259-124566785	ENSG00000279121,ENSG00000279334
chr12	124566860	124567108	12:124566860-124567108	ENSG00000279334
chr12	124567150	124568288	12:124567150-124568288	ENSG00000280354,ENSG00000279121,ENSG00000279334,ENSG00000279931,ENSG00000196498
chr12	124568396	124569153	12:124568396-124569153	ENSG00000279121,ENSG00000279334,ENSG00000279931,ENSG00000196498
chr12	124588942	124589256	12:124588942-124589256	ENSG00000280097,ENSG00000279087,ENSG00000279931
chr12	124603021	124603308	12:124603021-124603308	ENSG00000280097,ENSG00000279087
chr12	124626292	124626723	12:124626292-124626723	ENSG00000278973,ENSG00000280444,ENSG00000279087,ENSG00000279931,ENSG00000256596
chr12	124627082	124627437	12:124627082-124627437	ENSG00000278973,ENSG00000280444,ENSG00000279087
chr12	124651043	124651218	12:124651043-124651218	ENSG00000279087
chr12	124654943	124655290	12:124654943-124655290	ENSG00000279087
chr12	124655331	124656319	12:124655331-124656319	ENSG00000279087
chr12	124679560	124679834	12:124679560-124679834	ENSG00000279931
chr12	124679871	124679989	12:124679871-124679989	-
chr12	124681370	124682586	12:124681370-124682586	ENSG00000279087,ENSG00000279931,ENSG00000280398,ENSG00000275389
chr12	124685832	124686049	12:124685832-124686049	ENSG00000279931
chr12	124686097	124686255	12:124686097-124686255	ENSG00000279931
chr12	124713801	124713951	12:124713801-124713951	ENSG00000279931
chr12	124745972	124746413	12:124745972-124746413	ENSG00000279931,ENSG00000275389
chr12	124754972	124755691	12:124754972-124755691	ENSG00000275967,ENSG00000279931,ENSG00000256596,ENSG00000275389
chr12	124765067	124765314	12:124765067-124765314	-
chr12	124765496	124765700	12:124765496-124765700	-
chr12	124767105	124767224	12:124767105-124767224	-
chr12	124771930	124772075	12:124771930-124772075	-
chr12	124786619	124786831	12:124786619-124786831	ENSG00000073060,ENSG00000287242
chr12	124861532	124861832	12:124861532-124861832	ENSG00000073060,ENSG00000150991,ENSG00000265345,ENSG00000241129
chr12	124863564	124864185	12:124863564-124864185	ENSG00000073060,ENSG00000150991,ENSG00000265345,ENSG00000241129
chr12	124904555	124905067	12:124904555-124905067	ENSG00000073060,ENSG00000252008,ENSG00000150991,ENSG00000265345,ENSG00000241129
chr12	124906875	124907031	12:124906875-124907031	-
chr12	124914001	124915428	12:124914001-124915428	-
chr12	124916451	124916588	12:124916451-124916588	-
chr12	124917123	124917901	12:124917123-124917901	-
chr12	124921694	124921925	12:124921694-124921925	-
chr12	124927073	124928196	12:124927073-124928196	-
chr12	124928258	124928595	12:124928258-124928595	-
chr12	124939123	124940289	12:124939123-124940289	-
chr12	124940572	124941143	12:124940572-124941143	-
chr12	124988913	124989340	12:124988913-124989340	ENSG00000150991,ENSG00000265345,ENSG00000241129,ENSG00000150990,ENSG00000184992,ENSG00000280634,ENSG00000279233,ENSG00000256814,ENSG00000287240,ENSG00000280117,ENSG00000256494
chr12	124993478	124993764	12:124993478-124993764	ENSG00000150991,ENSG00000265345,ENSG00000241129,ENSG00000150990,ENSG00000184992,ENSG00000280634,ENSG00000279233,ENSG00000256814,ENSG00000287240,ENSG00000280117,ENSG00000284848,ENSG00000256310
chr12	125049433	125050012	12:125049433-125050012	ENSG00000150991,ENSG00000265345,ENSG00000241129,ENSG00000280634,ENSG00000256093,ENSG00000081760,ENSG00000279233,ENSG00000256814,ENSG00000287240,ENSG00000280117,ENSG00000279462,ENSG00000280125,ENSG00000249267,ENSG00000275212,ENSG00000284848,ENSG00000280364,ENSG00000280398,ENSG00000280272,ENSG00000286386,ENSG00000255595,ENSG00000256494,ENSG00000214043,ENSG00000256125,ENSG00000255853,ENSG00000256310,ENSG00000256732,ENSG00000255900,ENSG00000255944,ENSG00000278866,ENSG00000279171,ENSG00000255998,ENSG00000189238,ENSG00000256128,ENSG00000255923,ENSG00000257021,ENSG00000279952,ENSG00000287112,ENSG00000286922
chr12	125053860	125054189	12:125053860-125054189	ENSG00000280634,ENSG00000256093,ENSG00000081760,ENSG00000279233,ENSG00000256814,ENSG00000287240,ENSG00000280117
chr12	125065226	125065690	12:125065226-125065690	ENSG00000280634,ENSG00000256093,ENSG00000081760,ENSG00000279233,ENSG00000256814,ENSG00000287240,ENSG00000280117,ENSG00000279462,ENSG00000275212,ENSG00000284848,ENSG00000280398,ENSG00000280272,ENSG00000214043
chr12	125186182	125186436	12:125186182-125186436	ENSG00000279233,ENSG00000256814,ENSG00000287240,ENSG00000280117,ENSG00000139364,ENSG00000279462,ENSG00000280125,ENSG00000271184,ENSG00000249267,ENSG00000275212,ENSG00000284848,ENSG00000280364,ENSG00000280398,ENSG00000280272,ENSG00000286386,ENSG00000255595,ENSG00000256494,ENSG00000214043,ENSG00000256125,ENSG00000255853,ENSG00000256310,ENSG00000256732,ENSG00000255900,ENSG00000255944,ENSG00000278866,ENSG00000279171,ENSG00000255998,ENSG00000189238,ENSG00000256128,ENSG00000255923,ENSG00000249873,ENSG00000256286,ENSG00000257021,ENSG00000280024,ENSG00000287365,ENSG00000279952,ENSG00000286922,ENSG00000287622,ENSG00000199584,ENSG00000256022
chr12	125861741	125861870	12:125861741-125861870	ENSG00000280125,ENSG00000286209,ENSG00000280415,ENSG00000271184,ENSG00000249267,ENSG00000275212,ENSG00000284848,ENSG00000280364,ENSG00000280398,ENSG00000280272,ENSG00000286386,ENSG00000255595,ENSG00000256494,ENSG00000214043,ENSG00000256125,ENSG00000255853,ENSG00000256310,ENSG00000256732,ENSG00000255900,ENSG00000255944,ENSG00000278866,ENSG00000279171,ENSG00000255998,ENSG00000189238,ENSG00000256128,ENSG00000255923,ENSG00000249873,ENSG00000256286,ENSG00000257021,ENSG00000287365,ENSG00000287112,ENSG00000287622,ENSG00000199584,ENSG00000257035,ENSG00000288523,ENSG00000286662,ENSG00000279475,ENSG00000255757,ENSG00000256193,ENSG00000256643
chr12	127083421	127083593	12:127083421-127083593	ENSG00000249267,ENSG00000275212,ENSG00000284848,ENSG00000280364,ENSG00000280398,ENSG00000280272,ENSG00000286386,ENSG00000255595,ENSG00000256494,ENSG00000214043,ENSG00000256125,ENSG00000255853,ENSG00000256310,ENSG00000256732,ENSG00000255900,ENSG00000255944,ENSG00000278866,ENSG00000279171,ENSG00000255998,ENSG00000189238,ENSG00000256128,ENSG00000255923,ENSG00000249873,ENSG00000256286,ENSG00000257021,ENSG00000249345,ENSG00000286016,ENSG00000256292,ENSG00000256496,ENSG00000253089,ENSG00000256362,ENSG00000256502,ENSG00000280024,ENSG00000287365,ENSG00000279952,ENSG00000287112,ENSG00000286922,ENSG00000287622,ENSG00000255945,ENSG00000199584,ENSG00000257035,ENSG00000256022,ENSG00000288523,ENSG00000286662,ENSG00000279475,ENSG00000255757,ENSG00000256597,ENSG00000256193,ENSG00000256971,ENSG00000256643,ENSG00000287311,ENSG00000256551,ENSG00000256659,ENSG00000276487,ENSG00000256699
chr12	127121856	127122076	12:127121856-127122076	ENSG00000249267,ENSG00000275212,ENSG00000284848,ENSG00000280364,ENSG00000280398,ENSG00000280272,ENSG00000286386,ENSG00000255595,ENSG00000256494,ENSG00000214043,ENSG00000256125,ENSG00000255853,ENSG00000256310,ENSG00000256732,ENSG00000255900,ENSG00000255944,ENSG00000278866,ENSG00000279171,ENSG00000255998,ENSG00000189238,ENSG00000256128,ENSG00000255923,ENSG00000249873,ENSG00000256286,ENSG00000257021,ENSG00000249345,ENSG00000286016,ENSG00000256292,ENSG00000256496,ENSG00000253089,ENSG00000256362,ENSG00000256502,ENSG00000280024,ENSG00000287365,ENSG00000279952,ENSG00000287112,ENSG00000286922,ENSG00000287622,ENSG00000255945,ENSG00000199584,ENSG00000257035,ENSG00000256022,ENSG00000288523,ENSG00000286662,ENSG00000279475,ENSG00000255757,ENSG00000256597,ENSG00000256193,ENSG00000256971,ENSG00000256643,ENSG00000287311,ENSG00000256551,ENSG00000256659,ENSG00000276487
chr12	127145935	127146564	12:127145935-127146564	ENSG00000249267,ENSG00000275212,ENSG00000284848,ENSG00000280364,ENSG00000280398,ENSG00000280272,ENSG00000286386,ENSG00000255595,ENSG00000256494,ENSG00000214043,ENSG00000256125,ENSG00000255853,ENSG00000256310,ENSG00000256732,ENSG00000255900,ENSG00000255944,ENSG00000278866,ENSG00000279171,ENSG00000255998,ENSG00000189238,ENSG00000256128,ENSG00000255923,ENSG00000249873,ENSG00000256286,ENSG00000257021,ENSG00000249345,ENSG00000286016,ENSG00000256001,ENSG00000286791,ENSG00000278266,ENSG00000256292,ENSG00000256496,ENSG00000253089,ENSG00000256362,ENSG00000256502,ENSG00000280024,ENSG00000287365,ENSG00000279952,ENSG00000287112,ENSG00000286922,ENSG00000287622,ENSG00000255945,ENSG00000199584,ENSG00000257035,ENSG00000256022,ENSG00000288523,ENSG00000286662,ENSG00000279475,ENSG00000255757,ENSG00000256597,ENSG00000256193,ENSG00000256971,ENSG00000256643,ENSG00000287311,ENSG00000256551,ENSG00000256659
chr12	127165846	127166480	12:127165846-127166480	ENSG00000279233,ENSG00000287240,ENSG00000280117,ENSG00000279462,ENSG00000280125,ENSG00000271184,ENSG00000249267,ENSG00000275212,ENSG00000284848,ENSG00000280364,ENSG00000280398,ENSG00000280272,ENSG00000286386,ENSG00000255595,ENSG00000256494,ENSG00000214043,ENSG00000256125,ENSG00000255853,ENSG00000256310,ENSG00000256732,ENSG00000255900,ENSG00000255944,ENSG00000278866,ENSG00000279171,ENSG00000255998,ENSG00000189238,ENSG00000256128,ENSG00000255923,ENSG00000249873,ENSG00000256286,ENSG00000257021,ENSG00000249345,ENSG00000286016,ENSG00000256001,ENSG00000286791,ENSG00000278266,ENSG00000287339,ENSG00000256292,ENSG00000256496,ENSG00000253089,ENSG00000256362,ENSG00000256502,ENSG00000280024,ENSG00000287365,ENSG00000279952,ENSG00000287112,ENSG00000286922,ENSG00000287622,ENSG00000255945,ENSG00000199584,ENSG00000257035,ENSG00000256022,ENSG00000288523,ENSG00000286662,ENSG00000279475,ENSG00000255757,ENSG00000256597,ENSG00000256193,ENSG00000256971,ENSG00000256643,ENSG00000287311,ENSG00000256551,ENSG00000256659,ENSG00000276487,ENSG00000265061,ENSG00000257025,ENSG00000256630,ENSG00000256581,ENSG00000151952,ENSG00000249196,ENSG00000277217,ENSG00000256699,ENSG00000280051,ENSG00000256085,ENSG00000286246
chr12	128317137	128317258	12:128317137-128317258	ENSG00000280398,ENSG00000280272,ENSG00000256494,ENSG00000214043,ENSG00000256125,ENSG00000256310,ENSG00000256732,ENSG00000255900,ENSG00000255944,ENSG00000278866,ENSG00000279171,ENSG00000255998,ENSG00000189238,ENSG00000256128,ENSG00000255923,ENSG00000257021,ENSG00000256496,ENSG00000253089,ENSG00000256362,ENSG00000256502,ENSG00000280024,ENSG00000287365,ENSG00000279952,ENSG00000287112,ENSG00000286922,ENSG00000287622,ENSG00000255945,ENSG00000199584,ENSG00000257035,ENSG00000256022,ENSG00000288523,ENSG00000286662,ENSG00000279475,ENSG00000255757,ENSG00000256597,ENSG00000256193,ENSG00000256971,ENSG00000256643,ENSG00000287311,ENSG00000256551,ENSG00000256659,ENSG00000276487,ENSG00000265061,ENSG00000181234,ENSG00000279180,ENSG00000265635,ENSG00000257025,ENSG00000256630,ENSG00000255838,ENSG00000256581,ENSG00000151952,ENSG00000249196,ENSG00000277217,ENSG00000256699,ENSG00000280051,ENSG00000256085,ENSG00000286246,ENSG00000256137,ENSG00000286394,ENSG00000280196,ENSG00000251536,ENSG00000261650
chr12	128317304	128317481	12:128317304-128317481	ENSG00000280398,ENSG00000280272,ENSG00000256494,ENSG00000214043,ENSG00000256125,ENSG00000256310,ENSG00000256732,ENSG00000255900,ENSG00000255944,ENSG00000278866,ENSG00000279171,ENSG00000255998,ENSG00000189238,ENSG00000256128,ENSG00000255923,ENSG00000257021,ENSG00000256496,ENSG00000256362,ENSG00000256502,ENSG00000280024,ENSG00000287365,ENSG00000279952,ENSG00000287112,ENSG00000286922,ENSG00000287622,ENSG00000255945,ENSG00000199584,ENSG00000257035,ENSG00000256022,ENSG00000288523,ENSG00000286662,ENSG00000279475,ENSG00000255757,ENSG00000256597,ENSG00000256193,ENSG00000256971,ENSG00000256643,ENSG00000287311,ENSG00000256551,ENSG00000256659,ENSG00000276487,ENSG00000265061,ENSG00000181234,ENSG00000279180,ENSG00000265635,ENSG00000257025,ENSG00000256630,ENSG00000255838,ENSG00000256581,ENSG00000151952,ENSG00000249196,ENSG00000277217,ENSG00000256699,ENSG00000280051,ENSG00000256085,ENSG00000286246,ENSG00000256137,ENSG00000286394,ENSG00000280196,ENSG00000251536,ENSG00000261650
chr12	128823586	128823833	12:128823586-128823833	ENSG00000256971,ENSG00000256643,ENSG00000276487,ENSG00000139370,ENSG00000279500,ENSG00000274695,ENSG00000151948,ENSG00000255838,ENSG00000256581,ENSG00000151952,ENSG00000249196,ENSG00000277217,ENSG00000256699,ENSG00000280051,ENSG00000256085,ENSG00000256137,ENSG00000286394
chr12	128823868	128824306	12:128823868-128824306	ENSG00000279952,ENSG00000287112,ENSG00000286922,ENSG00000287622,ENSG00000255945,ENSG00000199584,ENSG00000257035,ENSG00000256022,ENSG00000288523,ENSG00000286662,ENSG00000279475,ENSG00000255757,ENSG00000256597,ENSG00000256193,ENSG00000256971,ENSG00000256643,ENSG00000287311,ENSG00000256551,ENSG00000256659,ENSG00000276487,ENSG00000265061,ENSG00000181234,ENSG00000257025,ENSG00000256630,ENSG00000139370,ENSG00000279500,ENSG00000274695,ENSG00000151948,ENSG00000255838,ENSG00000256581,ENSG00000151952,ENSG00000249196,ENSG00000277217,ENSG00000256699,ENSG00000280051,ENSG00000256085,ENSG00000286246,ENSG00000256137,ENSG00000286394,ENSG00000280196,ENSG00000251536,ENSG00000256298
chr12	130127676	130128463	12:130127676-130128463	ENSG00000256022,ENSG00000288523,ENSG00000286662,ENSG00000279475,ENSG00000255757,ENSG00000256597,ENSG00000256193,ENSG00000256971,ENSG00000256643,ENSG00000287311,ENSG00000276487,ENSG00000256630,ENSG00000255838,ENSG00000256581,ENSG00000151952,ENSG00000249196,ENSG00000277217,ENSG00000256699,ENSG00000280051,ENSG00000256085,ENSG00000286246,ENSG00000256137,ENSG00000286394,ENSG00000280196,ENSG00000251536,ENSG00000261650,ENSG00000214039,ENSG00000256298,ENSG00000256906,ENSG00000279193,ENSG00000276122,ENSG00000280405,ENSG00000242963,ENSG00000259862,ENSG00000125207,ENSG00000279343,ENSG00000279478,ENSG00000256343,ENSG00000279146
chr12	130128549	130128743	12:130128549-130128743	ENSG00000256022,ENSG00000286662,ENSG00000279475,ENSG00000256597,ENSG00000256193,ENSG00000256971,ENSG00000256643,ENSG00000287311,ENSG00000256630,ENSG00000255838,ENSG00000256581,ENSG00000151952,ENSG00000249196,ENSG00000277217,ENSG00000256699,ENSG00000280051,ENSG00000256085,ENSG00000286246,ENSG00000256137,ENSG00000286394,ENSG00000280196,ENSG00000251536,ENSG00000261650,ENSG00000214039,ENSG00000256298,ENSG00000256906,ENSG00000279193,ENSG00000276122,ENSG00000280405,ENSG00000242963,ENSG00000259862,ENSG00000125207,ENSG00000279343,ENSG00000279478,ENSG00000256343,ENSG00000279146
chr12	130162307	130162583	12:130162307-130162583	ENSG00000256630,ENSG00000151952,ENSG00000249196,ENSG00000277217,ENSG00000256699,ENSG00000280051,ENSG00000256085,ENSG00000286246,ENSG00000256137,ENSG00000286394,ENSG00000251536,ENSG00000261650,ENSG00000214039,ENSG00000256298,ENSG00000256906,ENSG00000276122,ENSG00000250208,ENSG00000280405,ENSG00000111432,ENSG00000242963,ENSG00000259862,ENSG00000125207,ENSG00000279343,ENSG00000279478
chr12	130423989	130424189	12:130423989-130424189	ENSG00000256643,ENSG00000256551,ENSG00000256659,ENSG00000151952,ENSG00000249196,ENSG00000277217,ENSG00000256699,ENSG00000280051,ENSG00000256085,ENSG00000286246,ENSG00000256137,ENSG00000286394,ENSG00000280196,ENSG00000251536,ENSG00000261650,ENSG00000214039,ENSG00000256298,ENSG00000256906,ENSG00000242963,ENSG00000259862,ENSG00000125207,ENSG00000279343,ENSG00000279478,ENSG00000060709,ENSG00000256343,ENSG00000279146,ENSG00000279905,ENSG00000256064
chr12	130776716	130776856	12:130776716-130776856	ENSG00000286246,ENSG00000251536,ENSG00000279343,ENSG00000279478,ENSG00000060709,ENSG00000279650,ENSG00000256343,ENSG00000279146
chr12	130819015	130819341	12:130819015-130819341	ENSG00000261650,ENSG00000214039,ENSG00000256298,ENSG00000125207,ENSG00000256299,ENSG00000256250,ENSG00000111450,ENSG00000256343,ENSG00000279146
chr12	130838611	130838727	12:130838611-130838727	ENSG00000132341,ENSG00000111450
chr12	130838859	130839692	12:130838859-130839692	ENSG00000151952,ENSG00000256699,ENSG00000256085,ENSG00000280196,ENSG00000251536,ENSG00000125207,ENSG00000279343,ENSG00000256151,ENSG00000280002,ENSG00000279581,ENSG00000256204,ENSG00000280200,ENSG00000132341,ENSG00000222438,ENSG00000256299,ENSG00000256250,ENSG00000111450,ENSG00000256343,ENSG00000279146
chr12	130870723	130872664	12:130870723-130872664	ENSG00000279581,ENSG00000132341,ENSG00000222438,ENSG00000111450
chr12	130906204	130906307	12:130906204-130906307	ENSG00000256151,ENSG00000280002,ENSG00000279581,ENSG00000256204,ENSG00000280200,ENSG00000279976,ENSG00000206850
chr12	130916302	130916438	12:130916302-130916438	ENSG00000287136,ENSG00000275232,ENSG00000279993,ENSG00000279128,ENSG00000256151,ENSG00000280002,ENSG00000279581,ENSG00000256204,ENSG00000280200,ENSG00000279976,ENSG00000206850
chr12	130953721	130954235	12:130953721-130954235	ENSG00000280196,ENSG00000279993,ENSG00000279128,ENSG00000256151,ENSG00000280002,ENSG00000279581,ENSG00000256204,ENSG00000280200,ENSG00000279976,ENSG00000279940,ENSG00000111452,ENSG00000256343
chr12	131050093	131050388	12:131050093-131050388	ENSG00000256810,ENSG00000279993,ENSG00000279128,ENSG00000256151,ENSG00000280002,ENSG00000279581,ENSG00000256204,ENSG00000280200
chr12	131057790	131058413	12:131057790-131058413	ENSG00000256581,ENSG00000151952,ENSG00000280051,ENSG00000256137,ENSG00000286394,ENSG00000280196,ENSG00000251536,ENSG00000279343,ENSG00000243499,ENSG00000279153,ENSG00000287639,ENSG00000279388,ENSG00000256209,ENSG00000256810,ENSG00000279993,ENSG00000279128,ENSG00000256151,ENSG00000280002,ENSG00000279581,ENSG00000256204,ENSG00000280200,ENSG00000279976,ENSG00000111452,ENSG00000256343,ENSG00000279146
chr12	131058617	131058740	12:131058617-131058740	ENSG00000256810,ENSG00000279993,ENSG00000279128,ENSG00000256151,ENSG00000280002,ENSG00000279581,ENSG00000256204,ENSG00000280200
chr12	131074612	131074931	12:131074612-131074931	ENSG00000256810,ENSG00000279993,ENSG00000279128,ENSG00000256151,ENSG00000280002,ENSG00000111452
chr12	131104417	131104517	12:131104417-131104517	ENSG00000287136,ENSG00000275232,ENSG00000279993,ENSG00000279128,ENSG00000256151,ENSG00000280002,ENSG00000256204,ENSG00000280200
chr12	131104723	131104923	12:131104723-131104923	ENSG00000286246,ENSG00000256137,ENSG00000286394,ENSG00000243499,ENSG00000279153,ENSG00000287639,ENSG00000279388,ENSG00000256209,ENSG00000287136,ENSG00000275232,ENSG00000280319,ENSG00000256484,ENSG00000287792,ENSG00000256810,ENSG00000279993,ENSG00000279128,ENSG00000256151,ENSG00000280002,ENSG00000279581,ENSG00000256204,ENSG00000280200,ENSG00000111452,ENSG00000256343
chr12	131132424	131132614	12:131132424-131132614	ENSG00000243499,ENSG00000279388,ENSG00000256209,ENSG00000287136,ENSG00000275232,ENSG00000279993,ENSG00000279128,ENSG00000256151,ENSG00000280002,ENSG00000279581,ENSG00000256204,ENSG00000280200,ENSG00000111452,ENSG00000256343
chr12	131137868	131138073	12:131137868-131138073	ENSG00000256085,ENSG00000280196,ENSG00000249926,ENSG00000212154,ENSG00000279153,ENSG00000287639,ENSG00000256424,ENSG00000279388,ENSG00000256209,ENSG00000287136,ENSG00000275232,ENSG00000279993,ENSG00000279128,ENSG00000256151,ENSG00000280002,ENSG00000256204,ENSG00000280200
chr12	131146329	131146704	12:131146329-131146704	ENSG00000256085,ENSG00000286246,ENSG00000256137,ENSG00000286394,ENSG00000280196,ENSG00000243499,ENSG00000287639,ENSG00000279388,ENSG00000256209,ENSG00000287136,ENSG00000275232,ENSG00000287792,ENSG00000204603,ENSG00000279993,ENSG00000256151,ENSG00000280002,ENSG00000256204,ENSG00000280200,ENSG00000256343
chr12	131157353	131157732	12:131157353-131157732	ENSG00000151952,ENSG00000256699,ENSG00000286246,ENSG00000256137,ENSG00000286394,ENSG00000251536,ENSG00000259862,ENSG00000125207,ENSG00000279343,ENSG00000279478,ENSG00000243499,ENSG00000249926,ENSG00000212154,ENSG00000279153,ENSG00000287639,ENSG00000256424,ENSG00000279388,ENSG00000256209,ENSG00000287136,ENSG00000275232,ENSG00000280319,ENSG00000256484,ENSG00000287792,ENSG00000286462,ENSG00000204603,ENSG00000279993,ENSG00000279128,ENSG00000256151,ENSG00000280002,ENSG00000279581,ENSG00000256204,ENSG00000280200,ENSG00000256343,ENSG00000279146
chr12	131217092	131217450	12:131217092-131217450	ENSG00000256581,ENSG00000256137,ENSG00000286394,ENSG00000280196,ENSG00000259862,ENSG00000125207,ENSG00000279343,ENSG00000243499,ENSG00000249926,ENSG00000212154,ENSG00000279153,ENSG00000287639,ENSG00000256424,ENSG00000279388,ENSG00000256209,ENSG00000287136,ENSG00000275232,ENSG00000280319,ENSG00000256484,ENSG00000287792,ENSG00000286462,ENSG00000212251,ENSG00000248703,ENSG00000279746,ENSG00000280217,ENSG00000204603,ENSG00000256343,ENSG00000279146
chr12	131249448	131249828	12:131249448-131249828	ENSG00000256581,ENSG00000151952,ENSG00000249196,ENSG00000256699,ENSG00000286246,ENSG00000280196,ENSG00000251536,ENSG00000259862,ENSG00000125207,ENSG00000243499,ENSG00000249926,ENSG00000212154,ENSG00000279153,ENSG00000287639,ENSG00000256424,ENSG00000279388,ENSG00000256209,ENSG00000287136,ENSG00000275232,ENSG00000280319,ENSG00000256484,ENSG00000287792,ENSG00000286462,ENSG00000212251,ENSG00000248703,ENSG00000279746,ENSG00000280217,ENSG00000204603,ENSG00000256151,ENSG00000280002,ENSG00000256343,ENSG00000279146
chr12	131250530	131250666	12:131250530-131250666	ENSG00000279388,ENSG00000256209,ENSG00000280319,ENSG00000256484,ENSG00000287792,ENSG00000286462,ENSG00000280217
chr12	131251719	131252014	12:131251719-131252014	ENSG00000256581,ENSG00000151952,ENSG00000277217,ENSG00000280051,ENSG00000256085,ENSG00000286246,ENSG00000256137,ENSG00000286394,ENSG00000280196,ENSG00000251536,ENSG00000125207,ENSG00000279478,ENSG00000243499,ENSG00000249926,ENSG00000212154,ENSG00000279153,ENSG00000287639,ENSG00000256424,ENSG00000279388,ENSG00000256209,ENSG00000287136,ENSG00000275232,ENSG00000280319,ENSG00000256484,ENSG00000287792,ENSG00000286462,ENSG00000212251,ENSG00000248703,ENSG00000279746,ENSG00000280217,ENSG00000204603,ENSG00000256343,ENSG00000279146
chr12	131268226	131268448	12:131268226-131268448	ENSG00000249926,ENSG00000212154,ENSG00000256424,ENSG00000279388,ENSG00000256209,ENSG00000287136,ENSG00000275232,ENSG00000287792,ENSG00000286462,ENSG00000280217
chr12	131277269	131277423	12:131277269-131277423	ENSG00000280196,ENSG00000251536,ENSG00000249926,ENSG00000212154,ENSG00000279153,ENSG00000287639,ENSG00000256424,ENSG00000279388,ENSG00000256209,ENSG00000287136,ENSG00000275232,ENSG00000280319,ENSG00000256484,ENSG00000287792,ENSG00000286462,ENSG00000212251,ENSG00000248703,ENSG00000279746,ENSG00000226356,ENSG00000280217,ENSG00000256343
chr12	131285177	131285437	12:131285177-131285437	ENSG00000256085,ENSG00000243499,ENSG00000249926,ENSG00000212154,ENSG00000256424,ENSG00000279388,ENSG00000256209,ENSG00000287136,ENSG00000275232,ENSG00000280319,ENSG00000256484,ENSG00000287792,ENSG00000286462,ENSG00000212251,ENSG00000248703,ENSG00000279746,ENSG00000226356,ENSG00000256343
chr12	131346087	131346255	12:131346087-131346255	ENSG00000279153,ENSG00000256258,ENSG00000279455,ENSG00000279388,ENSG00000256209,ENSG00000287136,ENSG00000275232,ENSG00000280319,ENSG00000256484,ENSG00000287792,ENSG00000230294,ENSG00000286462
chr12	131402341	131402529	12:131402341-131402529	ENSG00000249196,ENSG00000277217,ENSG00000256137,ENSG00000286394,ENSG00000280196,ENSG00000125207,ENSG00000243499,ENSG00000279153,ENSG00000287639,ENSG00000279388,ENSG00000256209,ENSG00000287136,ENSG00000275232,ENSG00000280319,ENSG00000256484,ENSG00000287792,ENSG00000286462,ENSG00000256343
chr12	131609154	131609298	12:131609154-131609298	ENSG00000255933,ENSG00000243499,ENSG00000249926,ENSG00000212154,ENSG00000279153,ENSG00000287639,ENSG00000256424,ENSG00000256258,ENSG00000279455,ENSG00000255704,ENSG00000279388,ENSG00000256209,ENSG00000287136,ENSG00000275232,ENSG00000280319
chr12	131710662	131711298	12:131710662-131711298	ENSG00000208892,ENSG00000200516,ENSG00000255933,ENSG00000061936,ENSG00000243499,ENSG00000279153,ENSG00000287639,ENSG00000256258,ENSG00000279455
chr12	131828204	131828495	12:131828204-131828495	ENSG00000208892,ENSG00000256955,ENSG00000198598,ENSG00000200483,ENSG00000200516,ENSG00000255933,ENSG00000243499,ENSG00000287639
chr12	131830384	131830807	12:131830384-131830807	ENSG00000208892,ENSG00000256955,ENSG00000198598,ENSG00000200483,ENSG00000200516,ENSG00000255933,ENSG00000243499,ENSG00000249926,ENSG00000212154,ENSG00000279153,ENSG00000287639,ENSG00000256424,ENSG00000256209
chr12	131894033	131894133	12:131894033-131894133	ENSG00000279283,ENSG00000177169,ENSG00000256955
chr12	131894205	131894852	12:131894205-131894852	ENSG00000279640,ENSG00000208892,ENSG00000183495,ENSG00000273568,ENSG00000177192,ENSG00000255992,ENSG00000279283,ENSG00000177169,ENSG00000256955,ENSG00000200483,ENSG00000200516,ENSG00000255933,ENSG00000243499,ENSG00000287639
chr12	131895008	131895108	12:131895008-131895108	ENSG00000255992,ENSG00000279283,ENSG00000177169,ENSG00000256955
chr12	131895791	131897126	12:131895791-131897126	ENSG00000208892,ENSG00000273568,ENSG00000177192,ENSG00000255992,ENSG00000279283,ENSG00000177169,ENSG00000256955,ENSG00000200516,ENSG00000255933
chr12	131912621	131912721	12:131912621-131912721	ENSG00000177169
chr12	131924549	131924726	12:131924549-131924726	ENSG00000177192,ENSG00000255992,ENSG00000177169
chr12	131928705	131929519	12:131928705-131929519	ENSG00000208892,ENSG00000183495,ENSG00000273568,ENSG00000177192,ENSG00000255992,ENSG00000177169,ENSG00000256955,ENSG00000255933
chr12	131949351	131950365	12:131949351-131950365	ENSG00000208892,ENSG00000183495,ENSG00000273568,ENSG00000177192,ENSG00000255992,ENSG00000256955,ENSG00000200483,ENSG00000200516,ENSG00000255933,ENSG00000243499,ENSG00000279153
chr12	131950478	131950625	12:131950478-131950625	ENSG00000208892,ENSG00000183495,ENSG00000255933
chr12	132083940	132084581	12:132083940-132084581	ENSG00000256804,ENSG00000279640,ENSG00000185684,ENSG00000274670,ENSG00000257000,ENSG00000208892,ENSG00000183495
chr12	132084843	132085196	12:132084843-132085196	ENSG00000256804,ENSG00000279640,ENSG00000185684,ENSG00000274670,ENSG00000257000,ENSG00000208892
chr12	132144133	132144657	12:132144133-132144657	ENSG00000256943,ENSG00000256542,ENSG00000278872,ENSG00000277011,ENSG00000255916,ENSG00000279113,ENSG00000286008,ENSG00000279023,ENSG00000280150,ENSG00000276693,ENSG00000184967,ENSG00000185163,ENSG00000256804,ENSG00000279640,ENSG00000208892
chr12	132153964	132154144	12:132153964-132154144	ENSG00000182870,ENSG00000256943,ENSG00000256542,ENSG00000278872,ENSG00000277011,ENSG00000255916,ENSG00000279113,ENSG00000286008,ENSG00000279704,ENSG00000279023,ENSG00000280150,ENSG00000276693,ENSG00000184967,ENSG00000256804,ENSG00000279640
chr12	132189352	132190277	12:132189352-132190277	ENSG00000256312,ENSG00000182870,ENSG00000279480,ENSG00000256943,ENSG00000256542,ENSG00000278872,ENSG00000277011,ENSG00000255916,ENSG00000279113,ENSG00000286008,ENSG00000279704,ENSG00000279023,ENSG00000280150,ENSG00000256783,ENSG00000256875,ENSG00000256576,ENSG00000276693,ENSG00000184967,ENSG00000256804,ENSG00000279640,ENSG00000208892
chr12	132197950	132198361	12:132197950-132198361	ENSG00000256312,ENSG00000182870,ENSG00000279480,ENSG00000256943,ENSG00000256542,ENSG00000278872,ENSG00000277011,ENSG00000255916,ENSG00000279113,ENSG00000286008,ENSG00000279704,ENSG00000279023,ENSG00000280150,ENSG00000276693
chr12	132415044	132415160	12:132415044-132415160	ENSG00000256943,ENSG00000256542,ENSG00000278872,ENSG00000277011,ENSG00000255916,ENSG00000279113,ENSG00000286008,ENSG00000279704,ENSG00000279023,ENSG00000280150,ENSG00000274373,ENSG00000256783,ENSG00000256875,ENSG00000280287
chr12	132489269	132490322	12:132489269-132490322	ENSG00000256943,ENSG00000256542,ENSG00000278872,ENSG00000277011,ENSG00000255916,ENSG00000279113,ENSG00000286008,ENSG00000279704,ENSG00000279023,ENSG00000280150,ENSG00000274373,ENSG00000256783,ENSG00000256875,ENSG00000112787,ENSG00000280287
chr12	132490584	132490689	12:132490584-132490689	ENSG00000274373,ENSG00000256783,ENSG00000256875,ENSG00000112787
chr12	132506750	132507337	12:132506750-132507337	ENSG00000256943,ENSG00000256542,ENSG00000278872,ENSG00000277011,ENSG00000255916,ENSG00000279113,ENSG00000286008,ENSG00000279704,ENSG00000279023,ENSG00000280150,ENSG00000274373,ENSG00000256783,ENSG00000256875,ENSG00000112787,ENSG00000280287
chr12	132559880	132560157	12:132559880-132560157	ENSG00000255916,ENSG00000279113,ENSG00000286008,ENSG00000279704,ENSG00000279023,ENSG00000280150,ENSG00000274373,ENSG00000256783,ENSG00000256875,ENSG00000112787,ENSG00000280287,ENSG00000279700
chr12	132582111	132582280	12:132582111-132582280	ENSG00000255916,ENSG00000279113,ENSG00000286008,ENSG00000279023,ENSG00000280150,ENSG00000112787,ENSG00000280287,ENSG00000279700,ENSG00000277052
chr12	132593946	132594306	12:132593946-132594306	ENSG00000256943,ENSG00000256542,ENSG00000278872,ENSG00000277011,ENSG00000255916,ENSG00000279113,ENSG00000286008,ENSG00000279704,ENSG00000279023,ENSG00000280150,ENSG00000274373,ENSG00000256783,ENSG00000256875,ENSG00000112787,ENSG00000280287,ENSG00000279700,ENSG00000277052,ENSG00000277186,ENSG00000204583,ENSG00000187848,ENSG00000280311,ENSG00000276693
chr12	132597832	132598136	12:132597832-132598136	ENSG00000255916,ENSG00000286008,ENSG00000279704,ENSG00000279023,ENSG00000280150,ENSG00000256783,ENSG00000256875,ENSG00000280287,ENSG00000277052,ENSG00000277186,ENSG00000204583,ENSG00000187848
chr12	132598369	132598559	12:132598369-132598559	ENSG00000256943,ENSG00000256542,ENSG00000278872,ENSG00000277011,ENSG00000255916,ENSG00000279113,ENSG00000286008,ENSG00000279704,ENSG00000279023,ENSG00000280150,ENSG00000274373,ENSG00000256783,ENSG00000256875,ENSG00000280287,ENSG00000279700,ENSG00000277052,ENSG00000277186,ENSG00000204583,ENSG00000187848,ENSG00000280311
chr12	132598633	132598763	12:132598633-132598763	ENSG00000277186
chr12	132598845	132598971	12:132598845-132598971	ENSG00000277186
chr12	132600488	132600705	12:132600488-132600705	ENSG00000278872,ENSG00000277011,ENSG00000255916,ENSG00000279113,ENSG00000279704,ENSG00000279023,ENSG00000280150,ENSG00000256875,ENSG00000280287,ENSG00000204583,ENSG00000187848,ENSG00000280311
chr12	132602557	132603050	12:132602557-132603050	ENSG00000255916,ENSG00000279704,ENSG00000279023,ENSG00000280150,ENSG00000204583,ENSG00000187848
chr12	132603814	132603997	12:132603814-132603997	ENSG00000204583,ENSG00000187848
chr12	132604032	132604518	12:132604032-132604518	ENSG00000255916,ENSG00000279023,ENSG00000280150,ENSG00000204583,ENSG00000187848
chr12	132610386	132610687	12:132610386-132610687	ENSG00000204583,ENSG00000187848,ENSG00000280311
chr12	132614946	132615180	12:132614946-132615180	ENSG00000204583,ENSG00000187848,ENSG00000280311
chr12	132622642	132622903	12:132622642-132622903	ENSG00000187848,ENSG00000280311,ENSG00000177084
chr12	132686836	132687948	12:132686836-132687948	ENSG00000177084,ENSG00000176894,ENSG00000256632,ENSG00000247077,ENSG00000201469,ENSG00000256108
chr12	132710284	132711048	12:132710284-132711048	ENSG00000177084,ENSG00000176894,ENSG00000256632,ENSG00000247077,ENSG00000201469,ENSG00000256108
chr12	132761172	132761402	12:132761172-132761402	ENSG00000201469,ENSG00000176915,ENSG00000256108
chr12	132761536	132762538	12:132761536-132762538	ENSG00000247077,ENSG00000201469,ENSG00000176915,ENSG00000278949,ENSG00000252079,ENSG00000256108
chr12	132766650	132767046	12:132766650-132767046	ENSG00000201469,ENSG00000176915,ENSG00000278949,ENSG00000252079,ENSG00000256108
chr12	132768470	132768665	12:132768470-132768665	ENSG00000201469,ENSG00000176915,ENSG00000256108
chr12	132776796	132777261	12:132776796-132777261	ENSG00000201469,ENSG00000176915,ENSG00000255919,ENSG00000227059,ENSG00000239190,ENSG00000238443,ENSG00000278949,ENSG00000252079,ENSG00000090615,ENSG00000256108
chr12	132828508	132829332	12:132828508-132829332	ENSG00000278949,ENSG00000252079,ENSG00000232888,ENSG00000090615
chr12	132887165	132888096	12:132887165-132888096	ENSG00000255919,ENSG00000227059,ENSG00000239190,ENSG00000238443,ENSG00000256563,ENSG00000255703,ENSG00000236617,ENSG00000278949,ENSG00000252079,ENSG00000072609
chr12	132904771	132905043	12:132904771-132905043	ENSG00000255919,ENSG00000227059,ENSG00000250790,ENSG00000255703,ENSG00000236617,ENSG00000278949,ENSG00000252079,ENSG00000072609
chr12	132908156	132909218	12:132908156-132909218	ENSG00000279466,ENSG00000271963,ENSG00000255919,ENSG00000227059,ENSG00000239190,ENSG00000238443,ENSG00000252269,ENSG00000198393,ENSG00000256563,ENSG00000196458,ENSG00000250790,ENSG00000255703,ENSG00000236617,ENSG00000278949,ENSG00000252079,ENSG00000072609
chr12	132955987	132956596	12:132955987-132956596	ENSG00000279466,ENSG00000271963,ENSG00000255919,ENSG00000227059,ENSG00000239190,ENSG00000238443,ENSG00000198040,ENSG00000246394,ENSG00000252269,ENSG00000198393,ENSG00000256563,ENSG00000196458,ENSG00000278949,ENSG00000072609
chr12	132986054	132986775	12:132986054-132986775	ENSG00000279466,ENSG00000279817,ENSG00000196387,ENSG00000271963,ENSG00000090612,ENSG00000255919,ENSG00000227059,ENSG00000239190,ENSG00000238443,ENSG00000198040,ENSG00000255807,ENSG00000246394,ENSG00000252269,ENSG00000198393,ENSG00000256563,ENSG00000196458
chr12	133037033	133037965	12:133037033-133037965	ENSG00000279466,ENSG00000279817,ENSG00000196387,ENSG00000271963,ENSG00000255919,ENSG00000227059,ENSG00000239190,ENSG00000238443,ENSG00000198040,ENSG00000255807,ENSG00000246394,ENSG00000252269,ENSG00000198393,ENSG00000256563
chr12	133079974	133081229	12:133079974-133081229	ENSG00000279466,ENSG00000279817,ENSG00000196387,ENSG00000214029,ENSG00000271963,ENSG00000240991,ENSG00000256223,ENSG00000256825,ENSG00000090612,ENSG00000255919,ENSG00000227059,ENSG00000239190,ENSG00000238443,ENSG00000198040,ENSG00000255807,ENSG00000246394,ENSG00000252269,ENSG00000198393,ENSG00000256563,ENSG00000196458
chr12	133129903	133130965	12:133129903-133130965	ENSG00000279466,ENSG00000279817,ENSG00000196387,ENSG00000214029,ENSG00000271963,ENSG00000240991,ENSG00000256223,ENSG00000256825,ENSG00000090612,ENSG00000255919,ENSG00000227059,ENSG00000239190,ENSG00000238443,ENSG00000198040,ENSG00000246394,ENSG00000252269,ENSG00000198393,ENSG00000256563
chr12	133181283	133181649	12:133181283-133181649	ENSG00000279466,ENSG00000196387,ENSG00000271963,ENSG00000090612,ENSG00000255919,ENSG00000227059,ENSG00000239190,ENSG00000238443,ENSG00000252269,ENSG00000198393,ENSG00000256563
chr13	18212068	18212171	13:18212068-18212171	-
chr13	19633275	19634348	13:19633275-19634348	ENSG00000279924,ENSG00000279516,ENSG00000279081,ENSG00000284679,ENSG00000280208,ENSG00000279124,ENSG00000279730,ENSG00000279231,ENSG00000268486,ENSG00000215604,ENSG00000270496,ENSG00000233905,ENSG00000229788,ENSG00000235876,ENSG00000231914,ENSG00000226361,ENSG00000228797,ENSG00000230931,ENSG00000204718,ENSG00000227784,ENSG00000244155,ENSG00000227568,ENSG00000225016,ENSG00000206192,ENSG00000242756,ENSG00000223024,ENSG00000206787,ENSG00000235500,ENSG00000226250,ENSG00000231358,ENSG00000226057,ENSG00000232685,ENSG00000229375,ENSG00000187721,ENSG00000233469,ENSG00000275014,ENSG00000121390,ENSG00000226352,ENSG00000196199,ENSG00000238132,ENSG00000225316,ENSG00000215572,ENSG00000232894,ENSG00000223625,ENSG00000132958,ENSG00000237164,ENSG00000229791,ENSG00000231184,ENSG00000224976,ENSG00000236834,ENSG00000215349,ENSG00000237636,ENSG00000227879,ENSG00000121388,ENSG00000198033,ENSG00000278337,ENSG00000229147,ENSG00000234894,ENSG00000224778,ENSG00000252287,ENSG00000287861,ENSG00000226619
chr13	19782054	19783331	13:19782054-19783331	ENSG00000279516,ENSG00000279081,ENSG00000280208,ENSG00000229788,ENSG00000230931,ENSG00000204718,ENSG00000244155,ENSG00000227568,ENSG00000225016,ENSG00000206192,ENSG00000242756,ENSG00000223024,ENSG00000235500,ENSG00000226250,ENSG00000231358,ENSG00000226057,ENSG00000232685,ENSG00000229375,ENSG00000233469,ENSG00000275014,ENSG00000121390,ENSG00000226352,ENSG00000238132,ENSG00000225316,ENSG00000215572,ENSG00000232894,ENSG00000229791,ENSG00000231184,ENSG00000215349,ENSG00000121388,ENSG00000198033,ENSG00000234894,ENSG00000252287,ENSG00000287861,ENSG00000226619
chr13	19839034	19839288	13:19839034-19839288	ENSG00000279924,ENSG00000279516,ENSG00000279081,ENSG00000284679,ENSG00000280208,ENSG00000279124,ENSG00000279730,ENSG00000279231,ENSG00000233905,ENSG00000229788,ENSG00000231914,ENSG00000226361,ENSG00000228797,ENSG00000230931,ENSG00000204718,ENSG00000227784,ENSG00000244155,ENSG00000227568,ENSG00000225016,ENSG00000206192,ENSG00000242756,ENSG00000223024,ENSG00000206787,ENSG00000235500,ENSG00000226250,ENSG00000231358,ENSG00000226057,ENSG00000232685,ENSG00000229375,ENSG00000187721,ENSG00000223576,ENSG00000233469,ENSG00000275014,ENSG00000226352,ENSG00000238132,ENSG00000225316,ENSG00000215572,ENSG00000232894,ENSG00000223625,ENSG00000132958,ENSG00000237164,ENSG00000229791,ENSG00000231184,ENSG00000224976,ENSG00000236834,ENSG00000215349,ENSG00000237636,ENSG00000227879,ENSG00000121388,ENSG00000198033,ENSG00000278337,ENSG00000229147,ENSG00000234894,ENSG00000224778,ENSG00000252287,ENSG00000287861,ENSG00000226619
chr13	19862635	19864995	13:19862635-19864995	ENSG00000279924,ENSG00000279516,ENSG00000279081,ENSG00000284679,ENSG00000280208,ENSG00000279124,ENSG00000279730,ENSG00000279231,ENSG00000215604,ENSG00000235876,ENSG00000226361,ENSG00000228797,ENSG00000230931,ENSG00000204718,ENSG00000227784,ENSG00000244155,ENSG00000227568,ENSG00000225016,ENSG00000206192,ENSG00000242756,ENSG00000223024,ENSG00000206787,ENSG00000235500,ENSG00000226250,ENSG00000231358,ENSG00000226057,ENSG00000232685,ENSG00000229375,ENSG00000187721,ENSG00000275964,ENSG00000223576,ENSG00000132950,ENSG00000233469,ENSG00000275014,ENSG00000121390,ENSG00000226352,ENSG00000238132,ENSG00000225316,ENSG00000215572,ENSG00000232894,ENSG00000223625,ENSG00000132958,ENSG00000237164,ENSG00000229791,ENSG00000231184,ENSG00000224976,ENSG00000236834,ENSG00000215349,ENSG00000237636,ENSG00000227879,ENSG00000121388,ENSG00000198033,ENSG00000278337,ENSG00000229147,ENSG00000234894,ENSG00000224778,ENSG00000252287,ENSG00000287861,ENSG00000226619
chr13	19957356	19959114	13:19957356-19959114	ENSG00000279924,ENSG00000279516,ENSG00000279081,ENSG00000284679,ENSG00000280208,ENSG00000279124,ENSG00000279730,ENSG00000279231,ENSG00000229788,ENSG00000235876,ENSG00000231914,ENSG00000226361,ENSG00000228797,ENSG00000230931,ENSG00000204718,ENSG00000227784,ENSG00000244155,ENSG00000227568,ENSG00000225016,ENSG00000206192,ENSG00000242756,ENSG00000223024,ENSG00000206787,ENSG00000235500,ENSG00000226250,ENSG00000231358,ENSG00000226057,ENSG00000232685,ENSG00000229375,ENSG00000187721,ENSG00000121742,ENSG00000279065,ENSG00000165474,ENSG00000121741,ENSG00000275964,ENSG00000132950,ENSG00000233469,ENSG00000275014,ENSG00000121390,ENSG00000226352,ENSG00000238132,ENSG00000225316,ENSG00000215572,ENSG00000232894,ENSG00000223625,ENSG00000132958,ENSG00000237164,ENSG00000229791,ENSG00000231184,ENSG00000224976,ENSG00000236834,ENSG00000215349,ENSG00000237636,ENSG00000227879,ENSG00000121388,ENSG00000198033,ENSG00000278337,ENSG00000229147,ENSG00000234894,ENSG00000224778,ENSG00000252287,ENSG00000287861,ENSG00000226619
chr13	19959195	19959642	13:19959195-19959642	ENSG00000229788,ENSG00000244155,ENSG00000206192,ENSG00000121741,ENSG00000227879,ENSG00000234894
chr13	19960161	19960411	13:19960161-19960411	ENSG00000279924,ENSG00000279516,ENSG00000279081,ENSG00000284679,ENSG00000280208,ENSG00000279124,ENSG00000279730,ENSG00000279231,ENSG00000231238,ENSG00000233905,ENSG00000235876,ENSG00000231914,ENSG00000226361,ENSG00000228797,ENSG00000230931,ENSG00000204718,ENSG00000244155,ENSG00000206192,ENSG00000242756,ENSG00000223024,ENSG00000206787,ENSG00000235500,ENSG00000226250,ENSG00000231358,ENSG00000226057,ENSG00000232685,ENSG00000187721,ENSG00000121741,ENSG00000233469,ENSG00000275014,ENSG00000226352,ENSG00000238132,ENSG00000225316,ENSG00000215572,ENSG00000232894,ENSG00000223625,ENSG00000132958,ENSG00000237164,ENSG00000229791,ENSG00000231184,ENSG00000224976,ENSG00000236834,ENSG00000215349,ENSG00000237636,ENSG00000227879,ENSG00000121388,ENSG00000198033,ENSG00000278337,ENSG00000229147,ENSG00000234894,ENSG00000224778,ENSG00000252287,ENSG00000287861,ENSG00000226619
chr13	19984816	19984917	13:19984816-19984917	ENSG00000279081,ENSG00000268486,ENSG00000231238,ENSG00000226361,ENSG00000228797,ENSG00000230931,ENSG00000227784,ENSG00000242756,ENSG00000223024,ENSG00000235500,ENSG00000231358,ENSG00000226057,ENSG00000229375,ENSG00000275014,ENSG00000238132,ENSG00000215572,ENSG00000132958,ENSG00000237164,ENSG00000229791,ENSG00000231184,ENSG00000224976,ENSG00000236834,ENSG00000237636,ENSG00000278337,ENSG00000229147,ENSG00000224778,ENSG00000226619
chr13	19990374	19990474	13:19990374-19990474	ENSG00000279516,ENSG00000284679,ENSG00000280208,ENSG00000279124,ENSG00000276183,ENSG00000215604,ENSG00000229788,ENSG00000230931,ENSG00000204718,ENSG00000227784,ENSG00000227568,ENSG00000225016,ENSG00000206787,ENSG00000226250,ENSG00000226057,ENSG00000229375,ENSG00000223625,ENSG00000132958,ENSG00000229791,ENSG00000215349,ENSG00000252287,ENSG00000226619
chr13	20071824	20072126	13:20071824-20072126	ENSG00000279924,ENSG00000279516,ENSG00000279081,ENSG00000284679,ENSG00000280208,ENSG00000268486,ENSG00000229788,ENSG00000230931,ENSG00000204718,ENSG00000227784,ENSG00000244155,ENSG00000227568,ENSG00000225016,ENSG00000206192,ENSG00000206787,ENSG00000235500,ENSG00000226057,ENSG00000232685,ENSG00000187721,ENSG00000226633,ENSG00000236076,ENSG00000279951,ENSG00000237672,ENSG00000121741,ENSG00000223625,ENSG00000132958,ENSG00000231184,ENSG00000224976,ENSG00000236834,ENSG00000215349,ENSG00000237636,ENSG00000227879,ENSG00000198033,ENSG00000278337,ENSG00000229147,ENSG00000234894,ENSG00000252287,ENSG00000287861
chr13	20074983	20075292	13:20074983-20075292	ENSG00000279516,ENSG00000284679,ENSG00000280208,ENSG00000279124,ENSG00000276183,ENSG00000270496,ENSG00000228797,ENSG00000230931,ENSG00000227568,ENSG00000225016,ENSG00000223024,ENSG00000206787,ENSG00000226250,ENSG00000226057,ENSG00000232685,ENSG00000229375,ENSG00000236076,ENSG00000279951,ENSG00000237672,ENSG00000121741,ENSG00000223625,ENSG00000237164,ENSG00000229791,ENSG00000231184,ENSG00000224976,ENSG00000236834,ENSG00000237636,ENSG00000198033,ENSG00000278337,ENSG00000229147,ENSG00000234894,ENSG00000224778,ENSG00000252287,ENSG00000287861,ENSG00000226619
chr13	20119159	20119453	13:20119159-20119453	ENSG00000279924,ENSG00000279516,ENSG00000279081,ENSG00000284679,ENSG00000280208,ENSG00000279124,ENSG00000279231,ENSG00000268486,ENSG00000235876,ENSG00000231914,ENSG00000226361,ENSG00000228797,ENSG00000230931,ENSG00000204718,ENSG00000227784,ENSG00000227568,ENSG00000225016,ENSG00000206787,ENSG00000235500,ENSG00000231358,ENSG00000226057,ENSG00000232685,ENSG00000229375,ENSG00000187721,ENSG00000121742,ENSG00000279065,ENSG00000165474,ENSG00000260131,ENSG00000226633,ENSG00000236076,ENSG00000279951,ENSG00000238132,ENSG00000215572,ENSG00000223625,ENSG00000237164,ENSG00000229791,ENSG00000231184,ENSG00000224976,ENSG00000236834,ENSG00000215349,ENSG00000237636,ENSG00000227879,ENSG00000121388,ENSG00000198033,ENSG00000278337,ENSG00000229147,ENSG00000234894,ENSG00000224778,ENSG00000252287,ENSG00000287861,ENSG00000226619
chr13	20126502	20126893	13:20126502-20126893	ENSG00000279924,ENSG00000279516,ENSG00000279081,ENSG00000284679,ENSG00000280208,ENSG00000279124,ENSG00000279730,ENSG00000279231,ENSG00000268486,ENSG00000233905,ENSG00000229788,ENSG00000235876,ENSG00000231914,ENSG00000226361,ENSG00000228797,ENSG00000204718,ENSG00000227784,ENSG00000244155,ENSG00000227568,ENSG00000225016,ENSG00000206192,ENSG00000242756,ENSG00000223024,ENSG00000206787,ENSG00000235500,ENSG00000226250,ENSG00000231358,ENSG00000226057,ENSG00000232685,ENSG00000229375,ENSG00000187721,ENSG00000263978,ENSG00000121742,ENSG00000279065,ENSG00000165474,ENSG00000260131,ENSG00000226633,ENSG00000121743,ENSG00000236076,ENSG00000279951,ENSG00000275014,ENSG00000238132,ENSG00000225316,ENSG00000215572,ENSG00000232894,ENSG00000223625,ENSG00000132958,ENSG00000237164,ENSG00000229791,ENSG00000231184,ENSG00000224976,ENSG00000236834,ENSG00000215349,ENSG00000237636,ENSG00000227879,ENSG00000121388,ENSG00000198033,ENSG00000278337,ENSG00000229147,ENSG00000234894,ENSG00000224778,ENSG00000252287,ENSG00000287861,ENSG00000226619
chr13	20127556	20128470	13:20127556-20128470	ENSG00000279924,ENSG00000279516,ENSG00000279081,ENSG00000284679,ENSG00000280208,ENSG00000279124,ENSG00000279730,ENSG00000279231,ENSG00000268486,ENSG00000229788,ENSG00000235876,ENSG00000231914,ENSG00000204718,ENSG00000227784,ENSG00000244155,ENSG00000206192,ENSG00000206787,ENSG00000235500,ENSG00000226250,ENSG00000231358,ENSG00000226057,ENSG00000232685,ENSG00000229375,ENSG00000187721,ENSG00000263978,ENSG00000121742,ENSG00000279065,ENSG00000165474,ENSG00000260131,ENSG00000226633,ENSG00000236076,ENSG00000279951,ENSG00000223625,ENSG00000132958,ENSG00000237164,ENSG00000229791,ENSG00000231184,ENSG00000224976,ENSG00000236834,ENSG00000215349,ENSG00000237636,ENSG00000227879,ENSG00000121388,ENSG00000198033,ENSG00000278337,ENSG00000229147,ENSG00000234894,ENSG00000224778,ENSG00000252287,ENSG00000287861,ENSG00000226619
chr13	20141440	20141540	13:20141440-20141540	ENSG00000231238,ENSG00000229788,ENSG00000227784,ENSG00000227568,ENSG00000225016,ENSG00000206787,ENSG00000231358,ENSG00000226057,ENSG00000229375,ENSG00000187721,ENSG00000121742,ENSG00000279065,ENSG00000165474,ENSG00000260131,ENSG00000226633,ENSG00000236076,ENSG00000223625,ENSG00000132958,ENSG00000237164,ENSG00000231184,ENSG00000224976,ENSG00000236834,ENSG00000215349,ENSG00000237636,ENSG00000121388,ENSG00000278337,ENSG00000229147,ENSG00000234894,ENSG00000224778,ENSG00000252287,ENSG00000287861,ENSG00000226619
chr13	20160429	20160588	13:20160429-20160588	ENSG00000279081,ENSG00000279124,ENSG00000229788,ENSG00000235876,ENSG00000231914,ENSG00000230931,ENSG00000242756,ENSG00000223024,ENSG00000206787,ENSG00000229375,ENSG00000121742,ENSG00000279065,ENSG00000165474,ENSG00000260131,ENSG00000226633,ENSG00000121743,ENSG00000236076,ENSG00000279951,ENSG00000237164,ENSG00000224976,ENSG00000236834,ENSG00000237636,ENSG00000227879,ENSG00000121388,ENSG00000198033,ENSG00000252287
chr13	20160767	20160887	13:20160767-20160887	ENSG00000279081,ENSG00000229788,ENSG00000235876,ENSG00000231914,ENSG00000230931,ENSG00000242756,ENSG00000223024,ENSG00000206787,ENSG00000121742,ENSG00000279065,ENSG00000165474,ENSG00000260131,ENSG00000226633,ENSG00000121743,ENSG00000236076,ENSG00000279951,ENSG00000237164,ENSG00000224976,ENSG00000236834,ENSG00000227879,ENSG00000198033
chr13	20161038	20161182	13:20161038-20161182	ENSG00000279081,ENSG00000279124,ENSG00000229788,ENSG00000235876,ENSG00000231914,ENSG00000230931,ENSG00000242756,ENSG00000223024,ENSG00000206787,ENSG00000229375,ENSG00000121742,ENSG00000279065,ENSG00000165474,ENSG00000260131,ENSG00000226633,ENSG00000121743,ENSG00000236076,ENSG00000279951,ENSG00000237164,ENSG00000224976,ENSG00000236834,ENSG00000227879,ENSG00000121388,ENSG00000198033,ENSG00000252287
chr13	20161541	20161675	13:20161541-20161675	ENSG00000279081,ENSG00000279124,ENSG00000229788,ENSG00000235876,ENSG00000231914,ENSG00000230931,ENSG00000204718,ENSG00000227568,ENSG00000225016,ENSG00000206192,ENSG00000242756,ENSG00000223024,ENSG00000206787,ENSG00000226057,ENSG00000229375,ENSG00000121742,ENSG00000279065,ENSG00000165474,ENSG00000260131,ENSG00000226633,ENSG00000121743,ENSG00000236076,ENSG00000279951,ENSG00000132958,ENSG00000237164,ENSG00000224976,ENSG00000236834,ENSG00000215349,ENSG00000237636,ENSG00000227879,ENSG00000121388,ENSG00000198033,ENSG00000224778,ENSG00000252287
chr13	20163466	20163660	13:20163466-20163660	ENSG00000279924,ENSG00000279516,ENSG00000279081,ENSG00000284679,ENSG00000280208,ENSG00000279124,ENSG00000279231,ENSG00000229788,ENSG00000235876,ENSG00000231914,ENSG00000228797,ENSG00000230931,ENSG00000204718,ENSG00000227784,ENSG00000244155,ENSG00000227568,ENSG00000225016,ENSG00000206192,ENSG00000242756,ENSG00000223024,ENSG00000206787,ENSG00000235500,ENSG00000226250,ENSG00000231358,ENSG00000226057,ENSG00000232685,ENSG00000229375,ENSG00000187721,ENSG00000263978,ENSG00000121742,ENSG00000279065,ENSG00000165474,ENSG00000260131,ENSG00000226633,ENSG00000121743,ENSG00000236076,ENSG00000279951,ENSG00000238132,ENSG00000225316,ENSG00000215572,ENSG00000232894,ENSG00000223625,ENSG00000132958,ENSG00000237164,ENSG00000229791,ENSG00000231184,ENSG00000224976,ENSG00000236834,ENSG00000215349,ENSG00000237636,ENSG00000227879,ENSG00000121388,ENSG00000198033,ENSG00000278337,ENSG00000229147,ENSG00000234894,ENSG00000224778,ENSG00000252287,ENSG00000287861,ENSG00000226619
chr13	20482552	20482765	13:20482552-20482765	ENSG00000279081,ENSG00000284679,ENSG00000279124,ENSG00000222726,ENSG00000238286,ENSG00000263978,ENSG00000165475,ENSG00000121742,ENSG00000279065,ENSG00000165474,ENSG00000260131
chr13	20525250	20525427	13:20525250-20525427	ENSG00000222726,ENSG00000238286,ENSG00000165475
chr13	20525477	20526192	13:20525477-20526192	ENSG00000280208,ENSG00000222726,ENSG00000238286,ENSG00000263978,ENSG00000165475
chr13	20526223	20526563	13:20526223-20526563	ENSG00000222726,ENSG00000238286,ENSG00000165475
chr13	20566550	20567635	13:20566550-20567635	ENSG00000279081,ENSG00000280208,ENSG00000279231,ENSG00000230931,ENSG00000242756,ENSG00000223024,ENSG00000231358,ENSG00000229375,ENSG00000222726,ENSG00000238286,ENSG00000032742,ENSG00000277020,ENSG00000263978,ENSG00000165475,ENSG00000121742,ENSG00000279065,ENSG00000229791,ENSG00000224976,ENSG00000236834,ENSG00000198033,ENSG00000226619
chr13	20703869	20704334	13:20703869-20704334	ENSG00000231238,ENSG00000230931,ENSG00000236704,ENSG00000233524,ENSG00000172458,ENSG00000278291,ENSG00000222726,ENSG00000238286,ENSG00000263978
chr13	20708930	20709160	13:20708930-20709160	ENSG00000279730,ENSG00000279231,ENSG00000229788,ENSG00000236704,ENSG00000233524,ENSG00000279135,ENSG00000172458,ENSG00000278291,ENSG00000222726,ENSG00000238286
chr13	20712685	20712859	13:20712685-20712859	ENSG00000284679,ENSG00000280208,ENSG00000279124,ENSG00000279730,ENSG00000236704,ENSG00000233524,ENSG00000279135,ENSG00000172458,ENSG00000278291,ENSG00000222726,ENSG00000238286,ENSG00000263978
chr13	20714585	20715170	13:20714585-20715170	ENSG00000284679,ENSG00000280208,ENSG00000279124,ENSG00000279730,ENSG00000236704,ENSG00000233524,ENSG00000279135,ENSG00000172458,ENSG00000278291,ENSG00000222726,ENSG00000238286,ENSG00000263978
chr13	20722032	20722375	13:20722032-20722375	ENSG00000268486,ENSG00000244155,ENSG00000236704,ENSG00000233524,ENSG00000279135,ENSG00000222726,ENSG00000238286,ENSG00000263978,ENSG00000121742
chr13	20773236	20774218	13:20773236-20774218	ENSG00000279730,ENSG00000229788,ENSG00000228797,ENSG00000230931,ENSG00000227784,ENSG00000227568,ENSG00000225016,ENSG00000226250,ENSG00000231358,ENSG00000236704,ENSG00000275485,ENSG00000233524,ENSG00000150456,ENSG00000222726,ENSG00000238286,ENSG00000227879,ENSG00000252287
chr13	20813812	20814182	13:20813812-20814182	ENSG00000233524,ENSG00000222726,ENSG00000238286,ENSG00000263978,ENSG00000231184,ENSG00000278337,ENSG00000229147
chr13	20814503	20814787	13:20814503-20814787	ENSG00000229788,ENSG00000204718,ENSG00000236704,ENSG00000233524,ENSG00000222726,ENSG00000238286,ENSG00000263978,ENSG00000121742,ENSG00000231184,ENSG00000278337,ENSG00000229147
chr13	20828650	20828804	13:20828650-20828804	ENSG00000229788,ENSG00000236704,ENSG00000233524,ENSG00000222726,ENSG00000238286
chr13	20843267	20843473	13:20843267-20843473	ENSG00000268486,ENSG00000215604,ENSG00000223024,ENSG00000213621,ENSG00000236704,ENSG00000233524,ENSG00000238286,ENSG00000263978
chr13	20847422	20847597	13:20847422-20847597	ENSG00000227784,ENSG00000236704,ENSG00000222726
chr13	20882873	20883093	13:20882873-20883093	ENSG00000227568,ENSG00000225016,ENSG00000206192,ENSG00000235500,ENSG00000232685,ENSG00000271250,ENSG00000180172,ENSG00000213621,ENSG00000234363,ENSG00000236704,ENSG00000132953,ENSG00000233524,ENSG00000222726,ENSG00000238286,ENSG00000263978,ENSG00000121742
chr13	20902516	20903249	13:20902516-20903249	ENSG00000276183,ENSG00000231914,ENSG00000230931,ENSG00000204718,ENSG00000227784,ENSG00000227568,ENSG00000225016,ENSG00000242756,ENSG00000235500,ENSG00000230022,ENSG00000235076,ENSG00000233405,ENSG00000271250,ENSG00000275689,ENSG00000225585,ENSG00000180172,ENSG00000233851,ENSG00000213621,ENSG00000234363,ENSG00000236704,ENSG00000132953,ENSG00000233524,ENSG00000222726,ENSG00000238286,ENSG00000263978,ENSG00000121742,ENSG00000279065,ENSG00000165474
chr13	20943584	20943835	13:20943584-20943835	ENSG00000233405,ENSG00000271250,ENSG00000252128,ENSG00000275689,ENSG00000225585,ENSG00000180172,ENSG00000201821,ENSG00000233851,ENSG00000213621,ENSG00000234363,ENSG00000233780,ENSG00000236704
chr13	21060355	21061975	13:21060355-21061975	ENSG00000229788,ENSG00000231914,ENSG00000226361,ENSG00000228797,ENSG00000204718,ENSG00000244155,ENSG00000227568,ENSG00000225016,ENSG00000223024,ENSG00000226722,ENSG00000207518,ENSG00000230022,ENSG00000236953,ENSG00000222747,ENSG00000233405,ENSG00000271250,ENSG00000252128,ENSG00000275689,ENSG00000225585,ENSG00000180172,ENSG00000201821,ENSG00000233851,ENSG00000150457,ENSG00000213621,ENSG00000234363,ENSG00000233780,ENSG00000287861
chr13	21140037	21140836	13:21140037-21140836	ENSG00000207518,ENSG00000230022,ENSG00000222747,ENSG00000235076,ENSG00000233405,ENSG00000271250,ENSG00000173141,ENSG00000165480,ENSG00000150459,ENSG00000252128,ENSG00000275689,ENSG00000225585,ENSG00000180172,ENSG00000201821,ENSG00000233851,ENSG00000213621,ENSG00000234363
chr13	21176200	21177157	13:21176200-21177157	ENSG00000230022,ENSG00000236953,ENSG00000222747,ENSG00000235076,ENSG00000233405,ENSG00000271250,ENSG00000173141,ENSG00000165480,ENSG00000150459,ENSG00000252128,ENSG00000275689,ENSG00000225585,ENSG00000180172,ENSG00000201821,ENSG00000233851,ENSG00000213621,ENSG00000234363
chr13	21297079	21297232	13:21297079-21297232	ENSG00000207518,ENSG00000226908,ENSG00000236953,ENSG00000222747,ENSG00000235076,ENSG00000215571,ENSG00000224429,ENSG00000233325,ENSG00000277077,ENSG00000235438,ENSG00000233405,ENSG00000271250
chr13	21297908	21298571	13:21297908-21298571	ENSG00000226250,ENSG00000187721,ENSG00000207518,ENSG00000230022,ENSG00000226908,ENSG00000236953,ENSG00000180776,ENSG00000222747,ENSG00000235076,ENSG00000215571,ENSG00000224429,ENSG00000233325,ENSG00000277077,ENSG00000235438,ENSG00000233405,ENSG00000271250,ENSG00000275689,ENSG00000225585,ENSG00000180172,ENSG00000234363
chr13	21435985	21436104	13:21435985-21436104	ENSG00000236953,ENSG00000180776,ENSG00000222747,ENSG00000235076,ENSG00000215571,ENSG00000224429,ENSG00000233405
chr13	21458755	21459745	13:21458755-21459745	ENSG00000187721,ENSG00000226118,ENSG00000237175,ENSG00000207518,ENSG00000230022,ENSG00000226908,ENSG00000236953,ENSG00000180776,ENSG00000222747,ENSG00000235076,ENSG00000215571,ENSG00000224429,ENSG00000233325,ENSG00000277077,ENSG00000235438,ENSG00000233405,ENSG00000271250,ENSG00000275689,ENSG00000225585,ENSG00000180172,ENSG00000233851,ENSG00000213621,ENSG00000226619
chr13	21477044	21477257	13:21477044-21477257	ENSG00000207518,ENSG00000230022,ENSG00000226908,ENSG00000236953,ENSG00000222747,ENSG00000235076,ENSG00000215571,ENSG00000224429,ENSG00000233325,ENSG00000277077,ENSG00000235438,ENSG00000233405,ENSG00000271250,ENSG00000275689,ENSG00000225585
chr13	21603528	21604411	13:21603528-21604411	ENSG00000207157,ENSG00000233440,ENSG00000231650,ENSG00000226507,ENSG00000237952,ENSG00000253094,ENSG00000225777,ENSG00000232187,ENSG00000287357,ENSG00000226118,ENSG00000237175,ENSG00000276476,ENSG00000226722,ENSG00000244197,ENSG00000226525,ENSG00000207518,ENSG00000230022,ENSG00000165487,ENSG00000236953,ENSG00000222747,ENSG00000235076,ENSG00000224429,ENSG00000233405,ENSG00000271250,ENSG00000231184,ENSG00000224976,ENSG00000236834,ENSG00000215349
chr13	21670908	21671191	13:21670908-21671191	ENSG00000231650,ENSG00000237952,ENSG00000253094,ENSG00000225777,ENSG00000232187,ENSG00000287357,ENSG00000226118,ENSG00000237175,ENSG00000276476,ENSG00000226722,ENSG00000244197,ENSG00000102678,ENSG00000226525,ENSG00000207518,ENSG00000230022
chr13	21673834	21673995	13:21673834-21673995	ENSG00000232187,ENSG00000226118,ENSG00000237175,ENSG00000276476,ENSG00000226722,ENSG00000244197,ENSG00000102678,ENSG00000226525
chr13	22451231	22451624	13:22451231-22451624	ENSG00000236803,ENSG00000235205,ENSG00000102683,ENSG00000229483,ENSG00000207157,ENSG00000233440,ENSG00000231650,ENSG00000226507,ENSG00000237952,ENSG00000253094,ENSG00000225777,ENSG00000232187,ENSG00000287357,ENSG00000226118,ENSG00000237175,ENSG00000276476,ENSG00000226722,ENSG00000244197,ENSG00000226525,ENSG00000207518
chr13	22456865	22457043	13:22456865-22457043	ENSG00000252952,ENSG00000233440,ENSG00000231650,ENSG00000226507,ENSG00000225777,ENSG00000232187,ENSG00000287357,ENSG00000226118,ENSG00000237175,ENSG00000276476,ENSG00000226722,ENSG00000244197,ENSG00000226525
chr13	22903445	22903592	13:22903445-22903592	ENSG00000207157,ENSG00000233440,ENSG00000262198,ENSG00000234685,ENSG00000230535,ENSG00000262619,ENSG00000231650,ENSG00000226507,ENSG00000237952,ENSG00000253094,ENSG00000225777,ENSG00000232187
chr13	22915602	22915859	13:22915602-22915859	ENSG00000234627,ENSG00000262198,ENSG00000234685,ENSG00000262619,ENSG00000231650,ENSG00000226507,ENSG00000237952,ENSG00000253094
chr13	22926200	22927034	13:22926200-22927034	ENSG00000234627,ENSG00000236803,ENSG00000235205,ENSG00000229483,ENSG00000207157,ENSG00000233440,ENSG00000283075,ENSG00000262198,ENSG00000234685,ENSG00000262619,ENSG00000231650,ENSG00000226507,ENSG00000237952,ENSG00000253094,ENSG00000225777,ENSG00000232187,ENSG00000287357,ENSG00000226118,ENSG00000237175,ENSG00000276476,ENSG00000226722
chr13	23020391	23020491	13:23020391-23020491	ENSG00000236803,ENSG00000235205,ENSG00000252952,ENSG00000102683,ENSG00000229483,ENSG00000207157,ENSG00000233440,ENSG00000231650,ENSG00000226507,ENSG00000237952,ENSG00000253094,ENSG00000225777,ENSG00000232187,ENSG00000287357,ENSG00000226118,ENSG00000237175,ENSG00000276476,ENSG00000226525
chr13	23321545	23321689	13:23321545-23321689	ENSG00000229558,ENSG00000236803,ENSG00000235205,ENSG00000252952,ENSG00000102683,ENSG00000229483,ENSG00000207157,ENSG00000233440,ENSG00000237952,ENSG00000253094,ENSG00000232187,ENSG00000287357
chr13	23322031	23322157	13:23322031-23322157	ENSG00000236803,ENSG00000235205,ENSG00000252952,ENSG00000102683,ENSG00000229483,ENSG00000207157,ENSG00000233440,ENSG00000237952,ENSG00000253094,ENSG00000232187
chr13	23361764	23361988	13:23361764-23361988	ENSG00000229558,ENSG00000232163,ENSG00000151835,ENSG00000236803,ENSG00000252952
chr13	23374991	23376006	13:23374991-23376006	ENSG00000261498,ENSG00000233545,ENSG00000205822,ENSG00000229558,ENSG00000232163,ENSG00000151835,ENSG00000236803,ENSG00000235205,ENSG00000252952,ENSG00000102683,ENSG00000229483,ENSG00000207157,ENSG00000233440,ENSG00000231650,ENSG00000237175
chr13	23378029	23378380	13:23378029-23378380	ENSG00000229558,ENSG00000232163,ENSG00000151835
chr13	23427376	23427705	13:23427376-23427705	ENSG00000229558,ENSG00000151835
chr13	23466234	23467007	13:23466234-23467007	ENSG00000232977,ENSG00000229558,ENSG00000235205
chr13	23467059	23467159	13:23467059-23467159	ENSG00000232977
chr13	23467206	23467496	13:23467206-23467496	ENSG00000232977
chr13	23488448	23488813	13:23488448-23488813	ENSG00000227893,ENSG00000229558,ENSG00000252952,ENSG00000207157
chr13	23506175	23507194	13:23506175-23507194	ENSG00000233545,ENSG00000205822,ENSG00000232102,ENSG00000227893,ENSG00000229558,ENSG00000235205,ENSG00000252952,ENSG00000102683,ENSG00000229483,ENSG00000233440,ENSG00000232187
chr13	23547022	23547158	13:23547022-23547158	-
chr13	23547190	23547597	13:23547190-23547597	ENSG00000232102
chr13	23558900	23559273	13:23558900-23559273	ENSG00000232102,ENSG00000127863,ENSG00000227893,ENSG00000229558,ENSG00000236803,ENSG00000235205,ENSG00000252952,ENSG00000102683,ENSG00000229483,ENSG00000207157,ENSG00000233440
chr13	23570204	23570493	13:23570204-23570493	ENSG00000232102,ENSG00000127863
chr13	23578703	23580045	13:23578703-23580045	ENSG00000232102,ENSG00000127863,ENSG00000229558
chr13	23608820	23609040	13:23608820-23609040	ENSG00000232102
chr13	23611225	23611341	13:23611225-23611341	ENSG00000232102
chr13	23628924	23629069	13:23628924-23629069	-
chr13	23656722	23657000	13:23656722-23657000	ENSG00000261498,ENSG00000205822,ENSG00000207474,ENSG00000225404,ENSG00000231417,ENSG00000225674,ENSG00000196593,ENSG00000232102,ENSG00000236803,ENSG00000235205,ENSG00000252952,ENSG00000102683,ENSG00000229483,ENSG00000207157,ENSG00000233440,ENSG00000226507
chr13	23672722	23672856	13:23672722-23672856	ENSG00000232102,ENSG00000102683
chr13	23673447	23673557	13:23673447-23673557	ENSG00000232102,ENSG00000102683
chr13	23701636	23702034	13:23701636-23702034	ENSG00000232102,ENSG00000235205,ENSG00000252952,ENSG00000229483,ENSG00000233440
chr13	23723173	23723314	13:23723173-23723314	ENSG00000231417,ENSG00000232102,ENSG00000235205,ENSG00000252952
chr13	23723490	23723779	13:23723490-23723779	ENSG00000232102,ENSG00000252952
chr13	23800022	23800160	13:23800022-23800160	ENSG00000232102,ENSG00000252952
chr13	23888734	23888905	13:23888734-23888905	ENSG00000277040,ENSG00000240868,ENSG00000205863,ENSG00000205861,ENSG00000027001
chr13	23888979	23889754	13:23888979-23889754	ENSG00000261498,ENSG00000233545,ENSG00000075673,ENSG00000277040,ENSG00000240868,ENSG00000225674,ENSG00000287530,ENSG00000196593,ENSG00000205863,ENSG00000205861,ENSG00000232102,ENSG00000027001,ENSG00000229558,ENSG00000252952,ENSG00000102683,ENSG00000229483,ENSG00000233440
chr13	23899714	23899827	13:23899714-23899827	ENSG00000277040,ENSG00000240868,ENSG00000287530,ENSG00000196593,ENSG00000205863,ENSG00000205861,ENSG00000027001
chr13	23979476	23979895	13:23979476-23979895	ENSG00000234627,ENSG00000261498,ENSG00000233545,ENSG00000285228,ENSG00000287887,ENSG00000277040,ENSG00000240868,ENSG00000240654,ENSG00000225674,ENSG00000228741,ENSG00000182957,ENSG00000273167,ENSG00000287530,ENSG00000196593
chr13	23980002	23980456	13:23980002-23980456	ENSG00000234627,ENSG00000261498,ENSG00000233545,ENSG00000285228,ENSG00000277040,ENSG00000240868,ENSG00000225674,ENSG00000228741,ENSG00000182957,ENSG00000273167,ENSG00000287530,ENSG00000196593
chr13	24160518	24160853	13:24160518-24160853	ENSG00000261498,ENSG00000252695,ENSG00000225674,ENSG00000182957
chr13	24267315	24267579	13:24267315-24267579	ENSG00000234627,ENSG00000261498,ENSG00000233545,ENSG00000205822,ENSG00000277040,ENSG00000240868,ENSG00000240654,ENSG00000227213,ENSG00000225674,ENSG00000182957
chr13	24270565	24271060	13:24270565-24271060	ENSG00000234627,ENSG00000261498,ENSG00000233545,ENSG00000205822,ENSG00000285228,ENSG00000277040,ENSG00000240868,ENSG00000240654,ENSG00000227213,ENSG00000225674,ENSG00000182957
chr13	24271738	24272364	13:24271738-24272364	ENSG00000234627,ENSG00000261498,ENSG00000233545,ENSG00000205822,ENSG00000285228,ENSG00000277040,ENSG00000240868,ENSG00000240654,ENSG00000227213,ENSG00000225674,ENSG00000182957
chr13	24274546	24274681	13:24274546-24274681	ENSG00000234627,ENSG00000261498,ENSG00000233545,ENSG00000277040,ENSG00000240868,ENSG00000240654,ENSG00000227213,ENSG00000182957
chr13	24512130	24512253	13:24512130-24512253	ENSG00000234627,ENSG00000261498,ENSG00000233545,ENSG00000205822,ENSG00000102699,ENSG00000288103,ENSG00000287376,ENSG00000244615,ENSG00000243008,ENSG00000285228,ENSG00000075673,ENSG00000207474,ENSG00000225404,ENSG00000285806,ENSG00000231417,ENSG00000226695,ENSG00000277040,ENSG00000240868,ENSG00000240654
chr13	24512422	24513056	13:24512422-24513056	ENSG00000234627,ENSG00000261498,ENSG00000233545,ENSG00000205822,ENSG00000102699,ENSG00000288103,ENSG00000287376,ENSG00000244615,ENSG00000243008,ENSG00000285228,ENSG00000075673,ENSG00000207474,ENSG00000225404,ENSG00000285806,ENSG00000231417,ENSG00000287887,ENSG00000226695,ENSG00000132972,ENSG00000232858,ENSG00000277040,ENSG00000240868,ENSG00000240654,ENSG00000225674
chr13	24922422	24923578	13:24922422-24923578	ENSG00000261498,ENSG00000233545,ENSG00000205822,ENSG00000287376,ENSG00000244615,ENSG00000243008,ENSG00000285228,ENSG00000075673,ENSG00000207474,ENSG00000225404,ENSG00000285806,ENSG00000231417,ENSG00000287887,ENSG00000226695,ENSG00000132972,ENSG00000151849,ENSG00000253771,ENSG00000273628,ENSG00000251299,ENSG00000232858,ENSG00000269099,ENSG00000276958,ENSG00000151846,ENSG00000279695,ENSG00000165566,ENSG00000238169,ENSG00000234056,ENSG00000279550,ENSG00000225105,ENSG00000235315,ENSG00000234152,ENSG00000277040,ENSG00000240868
chr13	25047224	25047341	13:25047224-25047341	ENSG00000285228,ENSG00000075673,ENSG00000207474,ENSG00000225404,ENSG00000285806,ENSG00000231417,ENSG00000287887,ENSG00000226695,ENSG00000132972,ENSG00000253771,ENSG00000251299,ENSG00000232858,ENSG00000269099,ENSG00000276958,ENSG00000151846,ENSG00000279695,ENSG00000165566,ENSG00000238169,ENSG00000234056,ENSG00000279550,ENSG00000225105,ENSG00000235315,ENSG00000234152
chr13	25286665	25286765	13:25286665-25286765	ENSG00000165566,ENSG00000238169,ENSG00000234056,ENSG00000279550,ENSG00000225105,ENSG00000235315,ENSG00000139505,ENSG00000260509,ENSG00000139496,ENSG00000234152
chr13	25287094	25287723	13:25287094-25287723	ENSG00000075673,ENSG00000232858,ENSG00000269099,ENSG00000276958,ENSG00000151846,ENSG00000279695,ENSG00000165566,ENSG00000238169,ENSG00000234056,ENSG00000279550,ENSG00000225105,ENSG00000235315,ENSG00000139505,ENSG00000260509,ENSG00000139496,ENSG00000234152
chr13	25300938	25302166	13:25300938-25302166	ENSG00000279695,ENSG00000165566,ENSG00000238169,ENSG00000234056,ENSG00000279550,ENSG00000225105,ENSG00000235315,ENSG00000139505,ENSG00000260509,ENSG00000139496,ENSG00000234152
chr13	25574555	25574700	13:25574555-25574700	ENSG00000279695,ENSG00000165566,ENSG00000234056,ENSG00000279550,ENSG00000234152,ENSG00000132932,ENSG00000199767,ENSG00000180803,ENSG00000242381,ENSG00000223158
chr13	26012433	26012625	13:26012433-26012625	ENSG00000132932,ENSG00000180803,ENSG00000242381,ENSG00000223158
chr13	26015439	26015549	13:26015439-26015549	ENSG00000132932,ENSG00000199767,ENSG00000180803,ENSG00000242381,ENSG00000223158
chr13	26015682	26015887	13:26015682-26015887	ENSG00000132932,ENSG00000199767,ENSG00000180803,ENSG00000242381,ENSG00000223158
chr13	26018099	26018342	13:26018099-26018342	ENSG00000132932,ENSG00000199767,ENSG00000180803,ENSG00000242381,ENSG00000223158
chr13	26037487	26037587	13:26037487-26037587	ENSG00000199767,ENSG00000180803,ENSG00000242381,ENSG00000223158,ENSG00000180730,ENSG00000231983
chr13	26037759	26037914	13:26037759-26037914	ENSG00000199767,ENSG00000180803,ENSG00000242381,ENSG00000223158,ENSG00000180730,ENSG00000231983
chr13	26050673	26050854	13:26050673-26050854	ENSG00000199767,ENSG00000180803,ENSG00000242381,ENSG00000223158,ENSG00000180730,ENSG00000231983
chr13	26051296	26052145	13:26051296-26052145	ENSG00000199767,ENSG00000180803,ENSG00000242381,ENSG00000223158,ENSG00000180730,ENSG00000231983
chr13	26111901	26112123	13:26111901-26112123	ENSG00000151846,ENSG00000279695,ENSG00000165566,ENSG00000238169,ENSG00000234056,ENSG00000279550,ENSG00000225105,ENSG00000235315,ENSG00000234152,ENSG00000199767,ENSG00000180803,ENSG00000242381,ENSG00000223158,ENSG00000233963,ENSG00000234706
chr13	26164750	26165100	13:26164750-26165100	ENSG00000199767,ENSG00000233963
chr13	26184793	26184977	13:26184793-26184977	ENSG00000233963,ENSG00000278413,ENSG00000285935
chr13	26185806	26185990	13:26185806-26185990	ENSG00000127870,ENSG00000277368,ENSG00000227882
chr13	26186075	26186223	13:26186075-26186223	-
chr13	26186255	26186825	13:26186255-26186825	ENSG00000127870,ENSG00000277368,ENSG00000227882,ENSG00000278413,ENSG00000237001,ENSG00000285935
chr13	26202492	26202907	13:26202492-26202907	ENSG00000165566,ENSG00000234152,ENSG00000127870,ENSG00000277368,ENSG00000271559,ENSG00000227882,ENSG00000278413
chr13	26209967	26210182	13:26209967-26210182	ENSG00000127870,ENSG00000277368,ENSG00000227882
chr13	26221495	26222700	13:26221495-26222700	ENSG00000127870,ENSG00000277368,ENSG00000271559,ENSG00000227882,ENSG00000132964,ENSG00000278413
chr13	26253724	26255023	13:26253724-26255023	ENSG00000127870,ENSG00000277368,ENSG00000271559,ENSG00000227882,ENSG00000132964,ENSG00000278413
chr13	26423536	26423859	13:26423536-26423859	ENSG00000278413
chr13	26425603	26425784	13:26425603-26425784	ENSG00000278413
chr13	26431589	26431788	13:26431589-26431788	ENSG00000278413
chr13	26442709	26442856	13:26442709-26442856	ENSG00000278413,ENSG00000237001
chr13	26457230	26457589	13:26457230-26457589	ENSG00000278413,ENSG00000237001
chr13	26458570	26458702	13:26458570-26458702	-
chr13	26459529	26460162	13:26459529-26460162	ENSG00000278413,ENSG00000237001
chr13	26460541	26461171	13:26460541-26461171	ENSG00000205822,ENSG00000231417,ENSG00000226695,ENSG00000132972,ENSG00000151846,ENSG00000279695,ENSG00000165566,ENSG00000238169,ENSG00000234056,ENSG00000279550,ENSG00000225105,ENSG00000235315,ENSG00000234152,ENSG00000199767,ENSG00000180803,ENSG00000242381,ENSG00000223158,ENSG00000233963,ENSG00000227882,ENSG00000132964,ENSG00000278413,ENSG00000285929,ENSG00000234031,ENSG00000237001,ENSG00000132975
chr13	26465070	26465268	13:26465070-26465268	-
chr13	26465491	26465967	13:26465491-26465967	ENSG00000165566,ENSG00000238169,ENSG00000234056,ENSG00000225105,ENSG00000235315,ENSG00000234152,ENSG00000199767,ENSG00000227882,ENSG00000278413,ENSG00000285929,ENSG00000237001
chr13	26476117	26477029	13:26476117-26477029	ENSG00000278413,ENSG00000285929
chr13	26486657	26486825	13:26486657-26486825	ENSG00000285929,ENSG00000237001
chr13	26496703	26496872	13:26496703-26496872	ENSG00000278413,ENSG00000285929,ENSG00000234031,ENSG00000237001
chr13	26503040	26503217	13:26503040-26503217	ENSG00000285929,ENSG00000234031,ENSG00000237001
chr13	26539067	26539204	13:26539067-26539204	ENSG00000234031
chr13	26557204	26558310	13:26557204-26558310	ENSG00000199767,ENSG00000132970,ENSG00000234031,ENSG00000237001
chr13	26604717	26605247	13:26604717-26605247	ENSG00000234152,ENSG00000234031,ENSG00000237001
chr13	26698813	26698915	13:26698813-26698915	ENSG00000237001,ENSG00000285935,ENSG00000132975
chr13	26726859	26727070	13:26726859-26727070	ENSG00000237001,ENSG00000132975,ENSG00000230256
chr13	26727135	26727505	13:26727135-26727505	ENSG00000237001,ENSG00000132975,ENSG00000230256
chr13	26923929	26924405	13:26923929-26924405	ENSG00000132975,ENSG00000230256
chr13	26964863	26965033	13:26964863-26965033	ENSG00000230256,ENSG00000223782,ENSG00000252247
chr13	26966079	26966301	13:26966079-26966301	ENSG00000223782
chr13	26967206	26967585	13:26967206-26967585	ENSG00000223782,ENSG00000278496,ENSG00000252247
chr13	26968543	26968718	13:26968543-26968718	ENSG00000223782
chr13	26983085	26983238	13:26983085-26983238	ENSG00000223782,ENSG00000252247
chr13	26985426	26985568	13:26985426-26985568	ENSG00000283579,ENSG00000278496,ENSG00000252247
chr13	26992930	26993124	13:26992930-26993124	ENSG00000283579,ENSG00000218198,ENSG00000278496,ENSG00000252247
chr13	26997347	26997942	13:26997347-26997942	ENSG00000283579,ENSG00000218198,ENSG00000278496,ENSG00000232162,ENSG00000252247
chr13	27004451	27004662	13:27004451-27004662	ENSG00000283579,ENSG00000218198,ENSG00000278496,ENSG00000252247
chr13	27005673	27005851	13:27005673-27005851	ENSG00000218198,ENSG00000278496
chr13	27006336	27006436	13:27006336-27006436	ENSG00000218198,ENSG00000278496
chr13	27006550	27006664	13:27006550-27006664	ENSG00000218198,ENSG00000278496
chr13	27034703	27034816	13:27034703-27034816	ENSG00000218198,ENSG00000278496
chr13	27170913	27172418	13:27170913-27172418	ENSG00000152484,ENSG00000278496,ENSG00000232162,ENSG00000230641,ENSG00000275294,ENSG00000234772,ENSG00000122026
chr13	27183033	27183345	13:27183033-27183345	ENSG00000152484,ENSG00000278496,ENSG00000232162,ENSG00000230641,ENSG00000275294
chr13	27251090	27251936	13:27251090-27251936	ENSG00000152484,ENSG00000278496,ENSG00000232162,ENSG00000230641,ENSG00000275294,ENSG00000234772,ENSG00000207051,ENSG00000207500,ENSG00000122026
chr13	27270455	27271373	13:27270455-27271373	ENSG00000152484,ENSG00000278496,ENSG00000232162,ENSG00000275294,ENSG00000234772,ENSG00000252247,ENSG00000122035,ENSG00000207051,ENSG00000207500,ENSG00000122026
chr13	27272134	27272918	13:27272134-27272918	ENSG00000278496,ENSG00000275294,ENSG00000234772,ENSG00000252247,ENSG00000122035,ENSG00000207051,ENSG00000207500,ENSG00000122026
chr13	27273720	27273968	13:27273720-27273968	ENSG00000278496,ENSG00000232162,ENSG00000275294,ENSG00000234772,ENSG00000252247,ENSG00000122035,ENSG00000207051,ENSG00000207500,ENSG00000122026
chr13	27275585	27276530	13:27275585-27276530	ENSG00000122035
chr13	27285371	27285760	13:27285371-27285760	ENSG00000278496,ENSG00000252247
chr13	27289877	27290164	13:27289877-27290164	ENSG00000278496,ENSG00000252247
chr13	27359303	27359462	13:27359303-27359462	ENSG00000278496,ENSG00000242360,ENSG00000183463,ENSG00000165556,ENSG00000252499,ENSG00000252247
chr13	27362078	27362300	13:27362078-27362300	ENSG00000242360,ENSG00000183463,ENSG00000165556,ENSG00000139515,ENSG00000207330,ENSG00000247381,ENSG00000226703,ENSG00000273552,ENSG00000252499,ENSG00000201242,ENSG00000229609,ENSG00000252247
chr13	27374751	27374935	13:27374751-27374935	ENSG00000242360,ENSG00000183463,ENSG00000165556,ENSG00000139515,ENSG00000207330,ENSG00000247381,ENSG00000226703,ENSG00000273552,ENSG00000252499,ENSG00000201242,ENSG00000229609
chr13	27375815	27375918	13:27375815-27375918	ENSG00000242360,ENSG00000183463,ENSG00000207330,ENSG00000252499,ENSG00000201242,ENSG00000229609
chr13	27415245	27415612	13:27415245-27415612	ENSG00000252499,ENSG00000122034,ENSG00000201242
chr13	27424231	27425075	13:27424231-27425075	ENSG00000252499,ENSG00000122033,ENSG00000122034,ENSG00000201242
chr13	27448275	27448631	13:27448275-27448631	ENSG00000252499,ENSG00000122033,ENSG00000122034,ENSG00000201242
chr13	27449921	27450833	13:27449921-27450833	ENSG00000252499,ENSG00000122033,ENSG00000122034,ENSG00000201242
chr13	27450890	27451178	13:27450890-27451178	ENSG00000252499,ENSG00000122033,ENSG00000201242
chr13	27533218	27533335	13:27533218-27533335	ENSG00000207330,ENSG00000226703,ENSG00000273552,ENSG00000252499,ENSG00000201242
chr13	27620064	27621112	13:27620064-27621112	ENSG00000226703,ENSG00000273552,ENSG00000186184,ENSG00000139517,ENSG00000252499
chr13	27621520	27622232	13:27621520-27622232	ENSG00000226703,ENSG00000273552,ENSG00000186184,ENSG00000139517
chr13	27792428	27792555	13:27792428-27792555	ENSG00000165556,ENSG00000139515,ENSG00000247381,ENSG00000169840,ENSG00000226703,ENSG00000273552,ENSG00000252499
chr13	27826586	27826774	13:27826586-27826774	ENSG00000242360,ENSG00000183463,ENSG00000165556,ENSG00000139515,ENSG00000207330,ENSG00000247381,ENSG00000226703,ENSG00000273552,ENSG00000252499,ENSG00000201242,ENSG00000229609
chr13	27953969	27954118	13:27953969-27954118	ENSG00000242360,ENSG00000183463,ENSG00000165556,ENSG00000260704,ENSG00000180389,ENSG00000139515,ENSG00000247381
chr13	28118122	28118237	13:28118122-28118237	ENSG00000232587,ENSG00000235115,ENSG00000271026,ENSG00000122025
chr13	28137978	28139533	13:28137978-28139533	ENSG00000232587,ENSG00000152520,ENSG00000261485,ENSG00000235115,ENSG00000271026,ENSG00000122025
chr13	28139597	28139698	13:28139597-28139698	ENSG00000232587,ENSG00000152520,ENSG00000261485,ENSG00000235115,ENSG00000271026,ENSG00000122025
chr13	28239476	28239657	13:28239476-28239657	ENSG00000200840,ENSG00000232587,ENSG00000152520,ENSG00000271026,ENSG00000122025
chr13	28324276	28324488	13:28324276-28324488	ENSG00000102755,ENSG00000271026
chr13	28325113	28325322	13:28325113-28325322	ENSG00000102755,ENSG00000271026
chr13	28392740	28392857	13:28392740-28392857	-
chr13	28408593	28408862	13:28408593-28408862	-
chr13	28413185	28413327	13:28413185-28413327	-
chr13	28433776	28433949	13:28433776-28433949	-
chr13	28468089	28468355	13:28468089-28468355	ENSG00000236758
chr13	28476259	28476399	13:28476259-28476399	-
chr13	28488457	28488713	13:28488457-28488713	ENSG00000102755,ENSG00000279393
chr13	28489642	28490324	13:28489642-28490324	ENSG00000102755,ENSG00000279393,ENSG00000270680
chr13	28493735	28494710	13:28493735-28494710	ENSG00000102755,ENSG00000279393
chr13	28494751	28495867	13:28494751-28495867	ENSG00000102755,ENSG00000279393
chr13	28530827	28531436	13:28530827-28531436	-
chr13	28532152	28533237	13:28532152-28533237	ENSG00000236758
chr13	28535779	28535929	13:28535779-28535929	-
chr13	28558227	28558352	13:28558227-28558352	-
chr13	28558758	28559026	13:28558758-28559026	ENSG00000223460
chr13	28568298	28568763	13:28568298-28568763	ENSG00000273964,ENSG00000236758,ENSG00000223460,ENSG00000270680
chr13	28582682	28582862	13:28582682-28582862	ENSG00000273964,ENSG00000236758
chr13	28583676	28583830	13:28583676-28583830	-
chr13	28597552	28598067	13:28597552-28598067	ENSG00000235472,ENSG00000273964,ENSG00000236758,ENSG00000223460,ENSG00000270680
chr13	28603104	28603773	13:28603104-28603773	ENSG00000235472,ENSG00000273964,ENSG00000202237,ENSG00000277227,ENSG00000236339,ENSG00000236758,ENSG00000223460,ENSG00000270680,ENSG00000271026
chr13	28636649	28637000	13:28636649-28637000	ENSG00000273964,ENSG00000132963,ENSG00000271026
chr13	28637704	28638019	13:28637704-28638019	ENSG00000273964,ENSG00000132963,ENSG00000236758,ENSG00000270680,ENSG00000271026
chr13	28638092	28638204	13:28638092-28638204	ENSG00000273964
chr13	28640734	28641404	13:28640734-28641404	ENSG00000273964,ENSG00000132963,ENSG00000202237,ENSG00000271026
chr13	28657945	28659529	13:28657945-28659529	ENSG00000273964,ENSG00000132963,ENSG00000202237,ENSG00000223460,ENSG00000270680
chr13	28718462	28719329	13:28718462-28719329	ENSG00000132963,ENSG00000139508,ENSG00000202237,ENSG00000233588,ENSG00000277227,ENSG00000236339,ENSG00000236758,ENSG00000223460,ENSG00000270680,ENSG00000271026
chr13	28753614	28753805	13:28753614-28753805	ENSG00000202237,ENSG00000277227,ENSG00000236339,ENSG00000236758,ENSG00000223460,ENSG00000270680
chr13	28755146	28755271	13:28755146-28755271	ENSG00000202237,ENSG00000277227,ENSG00000236339,ENSG00000236758,ENSG00000223460
chr13	28796711	28796843	13:28796711-28796843	ENSG00000202237,ENSG00000277227,ENSG00000236339,ENSG00000236758,ENSG00000223460,ENSG00000270680,ENSG00000271026
chr13	28819875	28820004	13:28819875-28820004	ENSG00000277227,ENSG00000236339,ENSG00000132938,ENSG00000236758,ENSG00000223460,ENSG00000270680
chr13	29497246	29497508	13:29497246-29497508	ENSG00000132938,ENSG00000179141
chr13	29595718	29595922	13:29595718-29595922	ENSG00000139514,ENSG00000266505
chr13	29702813	29703301	13:29702813-29703301	ENSG00000236758,ENSG00000223460,ENSG00000270680,ENSG00000139514,ENSG00000266505,ENSG00000122043,ENSG00000224405
chr13	29810285	29810426	13:29810285-29810426	ENSG00000266505,ENSG00000122043,ENSG00000224405,ENSG00000224329
chr13	29818129	29818251	13:29818129-29818251	ENSG00000266505,ENSG00000122043,ENSG00000224405,ENSG00000224329,ENSG00000236258
chr13	29847569	29847956	13:29847569-29847956	ENSG00000266505,ENSG00000122043,ENSG00000224405,ENSG00000224329,ENSG00000236258,ENSG00000278172,ENSG00000122042
chr13	29849117	29849219	13:29849117-29849219	ENSG00000266505,ENSG00000122043,ENSG00000224405,ENSG00000224329,ENSG00000236258,ENSG00000278172,ENSG00000122042
chr13	29849673	29850978	13:29849673-29850978	ENSG00000236758,ENSG00000223460,ENSG00000270680,ENSG00000224511,ENSG00000266505,ENSG00000122043,ENSG00000224405,ENSG00000224329,ENSG00000236258,ENSG00000278172,ENSG00000122042
chr13	30113021	30113215	13:30113021-30113215	ENSG00000224511,ENSG00000266505,ENSG00000122043,ENSG00000224405,ENSG00000224329
chr13	30114966	30115236	13:30114966-30115236	ENSG00000232643,ENSG00000232117,ENSG00000224511,ENSG00000266505,ENSG00000122043,ENSG00000224405,ENSG00000224329
chr13	30132649	30132975	13:30132649-30132975	ENSG00000213411,ENSG00000232489,ENSG00000224117,ENSG00000252928,ENSG00000279499,ENSG00000232643,ENSG00000286286,ENSG00000232117,ENSG00000230403,ENSG00000266505,ENSG00000122043
chr13	30133948	30134433	13:30133948-30134433	ENSG00000213411,ENSG00000232489,ENSG00000224117,ENSG00000252928,ENSG00000279499,ENSG00000232643,ENSG00000286286,ENSG00000232117,ENSG00000230403,ENSG00000266505,ENSG00000122043
chr13	30241606	30241747	13:30241606-30241747	ENSG00000215049,ENSG00000252928,ENSG00000279499,ENSG00000232643
chr13	30257929	30258130	13:30257929-30258130	ENSG00000215049,ENSG00000236463,ENSG00000252928,ENSG00000279499,ENSG00000232643
chr13	30306768	30307903	13:30306768-30307903	ENSG00000215049,ENSG00000236463,ENSG00000252928,ENSG00000102781,ENSG00000279499
chr13	30340512	30340727	13:30340512-30340727	ENSG00000215049,ENSG00000236463,ENSG00000238121,ENSG00000279149,ENSG00000252928,ENSG00000279499
chr13	30342271	30342458	13:30342271-30342458	ENSG00000215049,ENSG00000236463,ENSG00000238121,ENSG00000279149,ENSG00000252928,ENSG00000279499
chr13	30355485	30355620	13:30355485-30355620	ENSG00000238121
chr13	30364990	30365090	13:30364990-30365090	ENSG00000238121
chr13	30395197	30395848	13:30395197-30395848	ENSG00000238121,ENSG00000285773
chr13	30408192	30408798	13:30408192-30408798	ENSG00000215049,ENSG00000236463,ENSG00000238121,ENSG00000285773,ENSG00000225039,ENSG00000224117,ENSG00000252928
chr13	30408837	30408937	13:30408837-30408937	ENSG00000285773
chr13	30409997	30410178	13:30409997-30410178	-
chr13	30421075	30421383	13:30421075-30421383	ENSG00000225039,ENSG00000236444
chr13	30421442	30421867	13:30421442-30421867	ENSG00000236463,ENSG00000238121,ENSG00000225039,ENSG00000236444,ENSG00000189403,ENSG00000213411,ENSG00000232489,ENSG00000224117,ENSG00000252928,ENSG00000279499
chr13	30421920	30422712	13:30421920-30422712	ENSG00000225039,ENSG00000236444,ENSG00000279499
chr13	30445455	30445636	13:30445455-30445636	-
chr13	30445672	30446267	13:30445672-30446267	ENSG00000215049,ENSG00000236463,ENSG00000238121,ENSG00000236444,ENSG00000189403,ENSG00000213411,ENSG00000232489,ENSG00000224117,ENSG00000252928,ENSG00000279499,ENSG00000232643,ENSG00000230403,ENSG00000238185
chr13	30461814	30461921	13:30461814-30461921	ENSG00000189403,ENSG00000285840
chr13	30464126	30465241	13:30464126-30465241	ENSG00000189403,ENSG00000285840,ENSG00000224117,ENSG00000252928,ENSG00000279499
chr13	30465542	30466298	13:30465542-30466298	ENSG00000189403,ENSG00000285840,ENSG00000213411,ENSG00000232489,ENSG00000224117,ENSG00000252928,ENSG00000279499,ENSG00000231894,ENSG00000286286
chr13	30527009	30527162	13:30527009-30527162	ENSG00000213411,ENSG00000232489,ENSG00000224117
chr13	30573120	30573252	13:30573120-30573252	ENSG00000213411,ENSG00000232489,ENSG00000224117
chr13	30608423	30608759	13:30608423-30608759	ENSG00000213411,ENSG00000232489,ENSG00000224117,ENSG00000132952,ENSG00000286286
chr13	30616888	30618335	13:30616888-30618335	ENSG00000189403,ENSG00000285840,ENSG00000213411,ENSG00000232489,ENSG00000224117,ENSG00000132952,ENSG00000275788,ENSG00000252928,ENSG00000279499,ENSG00000231894,ENSG00000286286,ENSG00000230403,ENSG00000238185,ENSG00000175664,ENSG00000224743,ENSG00000237879
chr13	30673811	30674540	13:30673811-30674540	ENSG00000275788,ENSG00000231894,ENSG00000286286,ENSG00000230403,ENSG00000238185,ENSG00000175664,ENSG00000224743,ENSG00000237879,ENSG00000132965
chr13	30715949	30716139	13:30715949-30716139	ENSG00000275788,ENSG00000132965
chr13	30802992	30803246	13:30802992-30803246	ENSG00000275788,ENSG00000286286,ENSG00000175664,ENSG00000224743,ENSG00000237879
chr13	30806931	30807042	13:30806931-30807042	ENSG00000275788,ENSG00000286286,ENSG00000238185,ENSG00000237879
chr13	30847730	30848392	13:30847730-30848392	ENSG00000275788,ENSG00000231894,ENSG00000286286,ENSG00000230403,ENSG00000238185,ENSG00000175664,ENSG00000224743
chr13	30865316	30865603	13:30865316-30865603	ENSG00000275788,ENSG00000231894,ENSG00000286286,ENSG00000230403,ENSG00000238185,ENSG00000175664,ENSG00000102802,ENSG00000224743,ENSG00000236094
chr13	30870422	30870674	13:30870422-30870674	ENSG00000231894,ENSG00000286286,ENSG00000230403,ENSG00000238185,ENSG00000175664,ENSG00000224743,ENSG00000236094
chr13	30880801	30881057	13:30880801-30881057	ENSG00000286286,ENSG00000230403,ENSG00000238185,ENSG00000175664,ENSG00000102802,ENSG00000224743,ENSG00000236094
chr13	30906071	30906221	13:30906071-30906221	ENSG00000230403,ENSG00000238185,ENSG00000175664,ENSG00000102802,ENSG00000224743
chr13	31160910	31161122	13:31160910-31161122	ENSG00000187676,ENSG00000120694,ENSG00000231894,ENSG00000286286
chr13	31161510	31162816	13:31161510-31162816	ENSG00000187676,ENSG00000120694,ENSG00000231894,ENSG00000286286,ENSG00000230403,ENSG00000238185
chr13	31199730	31200921	13:31199730-31200921	ENSG00000187676,ENSG00000120694,ENSG00000231894,ENSG00000286286,ENSG00000230403,ENSG00000238185
chr13	31209400	31209558	13:31209400-31209558	ENSG00000187676
chr13	31322117	31322410	13:31322117-31322410	ENSG00000277319,ENSG00000229427,ENSG00000187676,ENSG00000231894,ENSG00000286286
chr13	31424246	31424388	13:31424246-31424388	ENSG00000278305,ENSG00000277319,ENSG00000187676,ENSG00000231894
chr13	31431802	31431923	13:31431802-31431923	ENSG00000277319,ENSG00000133105
chr13	31437072	31437203	13:31437072-31437203	ENSG00000277319
chr13	31441868	31442805	13:31441868-31442805	ENSG00000277319,ENSG00000133105,ENSG00000223460
chr13	31444289	31444887	13:31444289-31444887	ENSG00000278305,ENSG00000277319,ENSG00000133105,ENSG00000223460
chr13	31515565	31515765	13:31515565-31515765	ENSG00000277319
chr13	31742210	31742365	13:31742210-31742365	ENSG00000277319,ENSG00000133105
chr13	31775786	31775985	13:31775786-31775985	-
chr13	31825286	31825435	13:31825286-31825435	-
chr13	31846359	31847264	13:31846359-31847264	ENSG00000287904,ENSG00000073910,ENSG00000278732
chr13	31882076	31882406	13:31882076-31882406	-
chr13	31886141	31886305	13:31886141-31886305	-
chr13	31891208	31891321	13:31891208-31891321	-
chr13	31896357	31896884	13:31896357-31896884	ENSG00000278732
chr13	31910036	31910229	13:31910036-31910229	ENSG00000278732
chr13	31910272	31910496	13:31910272-31910496	ENSG00000278732
chr13	31920474	31920577	13:31920474-31920577	ENSG00000278732
chr13	31945283	31945463	13:31945283-31945463	ENSG00000073910,ENSG00000229715,ENSG00000279314,ENSG00000278732
chr13	31951276	31951511	13:31951276-31951511	ENSG00000073910,ENSG00000229715,ENSG00000279314,ENSG00000278732
chr13	31965876	31965976	13:31965876-31965976	ENSG00000279314,ENSG00000278732
chr13	32019746	32019846	13:32019746-32019846	ENSG00000278732
chr13	32022240	32022823	13:32022240-32022823	ENSG00000073910,ENSG00000278732,ENSG00000237637,ENSG00000189167
chr13	32031073	32031814	13:32031073-32031814	ENSG00000073910,ENSG00000278732,ENSG00000237637
chr13	32036285	32036445	13:32036285-32036445	ENSG00000073910,ENSG00000237637
chr13	32046498	32046697	13:32046498-32046697	ENSG00000237637
chr13	32047266	32047672	13:32047266-32047672	ENSG00000278732,ENSG00000237637
chr13	32060719	32060937	13:32060719-32060937	ENSG00000073910
chr13	32078282	32078432	13:32078282-32078432	-
chr13	32117747	32117993	13:32117747-32117993	-
chr13	32125152	32125694	13:32125152-32125694	ENSG00000278732
chr13	32135440	32135631	13:32135440-32135631	-
chr13	32150278	32150511	13:32150278-32150511	-
chr13	32150749	32151141	13:32150749-32151141	-
chr13	32159200	32159947	13:32159200-32159947	ENSG00000278732
chr13	32205813	32205916	13:32205813-32205916	-
chr13	32206051	32206185	13:32206051-32206185	-
chr13	32209812	32209947	13:32209812-32209947	-
chr13	32246555	32246716	13:32246555-32246716	ENSG00000073910
chr13	32261612	32261973	13:32261612-32261973	ENSG00000073910
chr13	32264472	32264847	13:32264472-32264847	ENSG00000073910
chr13	32285429	32285539	13:32285429-32285539	ENSG00000073910
chr13	32310230	32310330	13:32310230-32310330	ENSG00000189167,ENSG00000139618
chr13	32314951	32316153	13:32314951-32316153	ENSG00000189167,ENSG00000139618
chr13	32409509	32409857	13:32409509-32409857	ENSG00000139618,ENSG00000215515,ENSG00000139597,ENSG00000212293,ENSG00000270008,ENSG00000281026
chr13	32409905	32410055	13:32409905-32410055	ENSG00000215515,ENSG00000139597,ENSG00000212293
chr13	32410160	32410398	13:32410160-32410398	ENSG00000215515,ENSG00000139597,ENSG00000212293,ENSG00000281026
chr13	32426075	32426500	13:32426075-32426500	ENSG00000215515,ENSG00000139597,ENSG00000212293,ENSG00000270008
chr13	32426972	32428554	13:32426972-32428554	ENSG00000215515,ENSG00000139597,ENSG00000212293,ENSG00000270008,ENSG00000281026
chr13	32428785	32429007	13:32428785-32429007	ENSG00000139597,ENSG00000212293,ENSG00000270008
chr13	32429196	32429312	13:32429196-32429312	ENSG00000139597,ENSG00000212293,ENSG00000270008
chr13	32472118	32472431	13:32472118-32472431	ENSG00000215515,ENSG00000229800,ENSG00000281026
chr13	32530920	32531092	13:32530920-32531092	ENSG00000244754,ENSG00000281026
chr13	32538383	32539235	13:32538383-32539235	ENSG00000244754,ENSG00000281026
chr13	32586010	32586926	13:32586010-32586926	ENSG00000215515,ENSG00000244754,ENSG00000281026,ENSG00000083642,ENSG00000207325,ENSG00000277151
chr13	32586989	32587461	13:32586989-32587461	ENSG00000215515,ENSG00000281026,ENSG00000083642,ENSG00000207325
chr13	32587502	32587783	13:32587502-32587783	ENSG00000215515,ENSG00000083642
chr13	32587897	32587997	13:32587897-32587997	ENSG00000083642
chr13	32639653	32639755	13:32639653-32639755	ENSG00000083642
chr13	32824772	32824936	13:32824772-32824936	ENSG00000207325,ENSG00000277151,ENSG00000226968
chr13	32903015	32903201	13:32903015-32903201	ENSG00000207325,ENSG00000277151,ENSG00000226968
chr13	32940629	32940911	13:32940629-32940911	ENSG00000207325,ENSG00000277151,ENSG00000226968,ENSG00000227604
chr13	32969588	32969707	13:32969588-32969707	ENSG00000277151,ENSG00000226968,ENSG00000227604
chr13	32969747	32969946	13:32969747-32969946	ENSG00000207325,ENSG00000277151,ENSG00000226968,ENSG00000227604
chr13	33004606	33004731	13:33004606-33004731	ENSG00000207325,ENSG00000277151,ENSG00000133116
chr13	33016865	33016965	13:33016865-33016965	ENSG00000133116
chr13	33032322	33032512	13:33032322-33032512	ENSG00000207325,ENSG00000277151,ENSG00000133116
chr13	33081101	33081300	13:33081101-33081300	-
chr13	33090882	33091054	13:33090882-33091054	-
chr13	33109470	33109593	13:33109470-33109593	ENSG00000133121
chr13	33109636	33109766	13:33109636-33109766	ENSG00000133121
chr13	33110973	33111081	13:33110973-33111081	ENSG00000133121
chr13	33125767	33126640	13:33125767-33126640	ENSG00000277151
chr13	33127127	33127605	13:33127127-33127605	-
chr13	33129462	33129671	13:33129462-33129671	-
chr13	33139264	33139483	13:33139264-33139483	-
chr13	33150278	33150505	13:33150278-33150505	ENSG00000230300
chr13	33153201	33154302	13:33153201-33154302	ENSG00000207325,ENSG00000277151,ENSG00000230300
chr13	33154803	33154903	13:33154803-33154903	ENSG00000230300
chr13	33155031	33155243	13:33155031-33155243	ENSG00000230300
chr13	33168240	33169160	13:33168240-33169160	ENSG00000230300
chr13	33175076	33175311	13:33175076-33175311	ENSG00000236581
chr13	33182900	33183007	13:33182900-33183007	ENSG00000133121,ENSG00000236581
chr13	33185892	33186292	13:33185892-33186292	ENSG00000133121,ENSG00000236581
chr13	33186928	33187196	13:33186928-33187196	ENSG00000133121,ENSG00000236581
chr13	33199515	33199685	13:33199515-33199685	-
chr13	33199855	33199955	13:33199855-33199955	-
chr13	33204154	33204385	13:33204154-33204385	ENSG00000133121
chr13	33204494	33205188	13:33204494-33205188	ENSG00000133121
chr13	33205888	33206249	13:33205888-33206249	ENSG00000133121
chr13	33207541	33207842	13:33207541-33207842	ENSG00000133121
chr13	33219230	33219607	13:33219230-33219607	-
chr13	33230525	33230753	13:33230525-33230753	-
chr13	33251428	33251531	13:33251428-33251531	-
chr13	33252289	33252410	13:33252289-33252410	-
chr13	33270983	33271220	13:33270983-33271220	ENSG00000236581
chr13	33278028	33278233	13:33278028-33278233	ENSG00000236581
chr13	33279922	33280044	13:33279922-33280044	ENSG00000236581
chr13	33284916	33285244	13:33284916-33285244	ENSG00000133121,ENSG00000287274
chr13	33285289	33285413	13:33285289-33285413	ENSG00000133121,ENSG00000287274
chr13	33285487	33286110	13:33285487-33286110	ENSG00000133121,ENSG00000236581,ENSG00000287274,ENSG00000227911,ENSG00000285621,ENSG00000277386
chr13	33286253	33286383	13:33286253-33286383	ENSG00000133121,ENSG00000287274
chr13	33287237	33287443	13:33287237-33287443	ENSG00000133121,ENSG00000236581,ENSG00000287274
chr13	33322168	33322438	13:33322168-33322438	ENSG00000227911,ENSG00000285621,ENSG00000277386
chr13	33322494	33322782	13:33322494-33322782	ENSG00000227911,ENSG00000285621,ENSG00000277386
chr13	33349404	33349572	13:33349404-33349572	ENSG00000133121,ENSG00000227911,ENSG00000285621,ENSG00000277386
chr13	33349864	33350836	13:33349864-33350836	ENSG00000133121,ENSG00000227911,ENSG00000285621,ENSG00000277386
chr13	33351401	33351549	13:33351401-33351549	ENSG00000133121,ENSG00000227911,ENSG00000285621,ENSG00000277386
chr13	33487822	33488247	13:33487822-33488247	-
chr13	33494814	33495136	13:33494814-33495136	-
chr13	33497250	33497422	13:33497250-33497422	-
chr13	33542158	33543326	13:33542158-33543326	ENSG00000207325,ENSG00000277151,ENSG00000227911,ENSG00000285621,ENSG00000277386,ENSG00000230490,ENSG00000234535,ENSG00000232986,ENSG00000276672
chr13	33642646	33643022	13:33642646-33643022	ENSG00000230490,ENSG00000234535,ENSG00000232986
chr13	33643470	33643570	13:33643470-33643570	ENSG00000234535,ENSG00000232986
chr13	33644575	33644943	13:33644575-33644943	ENSG00000230490,ENSG00000234535,ENSG00000232986
chr13	33676760	33676875	13:33676760-33676875	ENSG00000230490,ENSG00000234535,ENSG00000232986
chr13	33721585	33722043	13:33721585-33722043	ENSG00000230490,ENSG00000234535
chr13	33723916	33724096	13:33723916-33724096	ENSG00000230490,ENSG00000234535,ENSG00000232986
chr13	33797849	33797993	13:33797849-33797993	ENSG00000286779,ENSG00000252397,ENSG00000276672,ENSG00000280431,ENSG00000227254
chr13	33817931	33818390	13:33817931-33818390	ENSG00000286779,ENSG00000133119,ENSG00000252397,ENSG00000276672,ENSG00000280431,ENSG00000227254
chr13	34029499	34029702	13:34029499-34029702	ENSG00000276672,ENSG00000280431,ENSG00000227254
chr13	34113897	34114042	13:34113897-34114042	ENSG00000280431,ENSG00000227254,ENSG00000199196
chr13	34157137	34157274	13:34157137-34157274	ENSG00000280431,ENSG00000227254,ENSG00000199196,ENSG00000232795
chr13	34161996	34162704	13:34161996-34162704	ENSG00000276672,ENSG00000280431,ENSG00000227254,ENSG00000199196,ENSG00000225179,ENSG00000271901,ENSG00000273886,ENSG00000232795
chr13	34162740	34162930	13:34162740-34162930	ENSG00000280431,ENSG00000227254,ENSG00000199196
chr13	34258068	34258318	13:34258068-34258318	ENSG00000280431,ENSG00000227254,ENSG00000278477,ENSG00000231910
chr13	34347818	34348082	13:34347818-34348082	ENSG00000280431,ENSG00000227254,ENSG00000271850,ENSG00000225179,ENSG00000271901,ENSG00000231910
chr13	34349435	34349682	13:34349435-34349682	ENSG00000280431,ENSG00000227254,ENSG00000271850,ENSG00000225179,ENSG00000271901,ENSG00000231910
chr13	34358805	34359376	13:34358805-34359376	ENSG00000280431,ENSG00000227254,ENSG00000271850,ENSG00000225179,ENSG00000271901,ENSG00000231910,ENSG00000273886,ENSG00000234835
chr13	34459208	34459381	13:34459208-34459381	ENSG00000225179,ENSG00000271901,ENSG00000231910,ENSG00000273886,ENSG00000232795
chr13	34462869	34463214	13:34462869-34463214	ENSG00000280431,ENSG00000227254,ENSG00000225179,ENSG00000271901,ENSG00000231910,ENSG00000273886,ENSG00000232795,ENSG00000234835
chr13	34474282	34474784	13:34474282-34474784	ENSG00000280431,ENSG00000227254,ENSG00000225179,ENSG00000271901,ENSG00000231910,ENSG00000273886,ENSG00000232795,ENSG00000234835
chr13	34594035	34594135	13:34594035-34594135	ENSG00000225179,ENSG00000271901,ENSG00000231910,ENSG00000273886
chr13	34748043	34748420	13:34748043-34748420	ENSG00000280431,ENSG00000227254,ENSG00000225179,ENSG00000271901,ENSG00000231910,ENSG00000273886,ENSG00000261728,ENSG00000232795,ENSG00000234835
chr13	34941920	34942682	13:34941920-34942682	ENSG00000271901,ENSG00000273886,ENSG00000261728,ENSG00000172915
chr13	34942848	34942948	13:34942848-34942948	ENSG00000273886,ENSG00000261728,ENSG00000172915
chr13	35470699	35471333	13:35470699-35471333	ENSG00000172915,ENSG00000232795,ENSG00000234835,ENSG00000180660,ENSG00000287650
chr13	35475373	35475831	13:35475373-35475831	ENSG00000172915,ENSG00000232795,ENSG00000234835,ENSG00000180660,ENSG00000287650
chr13	35630807	35630907	13:35630807-35630907	ENSG00000234835,ENSG00000236036
chr13	35714670	35714809	13:35714670-35714809	ENSG00000234835,ENSG00000236036
chr13	35723048	35723364	13:35723048-35723364	ENSG00000232795,ENSG00000234835,ENSG00000287650,ENSG00000236036
chr13	35723954	35724230	13:35723954-35724230	ENSG00000232795,ENSG00000234835,ENSG00000236036
chr13	35729852	35730370	13:35729852-35730370	ENSG00000271901,ENSG00000273886,ENSG00000232795,ENSG00000234835,ENSG00000287650,ENSG00000236036,ENSG00000120669,ENSG00000207203,ENSG00000133101,ENSG00000223383,ENSG00000180440,ENSG00000235306,ENSG00000223543
chr13	35733769	35734115	13:35733769-35734115	ENSG00000232795,ENSG00000234835,ENSG00000236036,ENSG00000180440
chr13	35953437	35953914	13:35953437-35953914	ENSG00000273886,ENSG00000232795,ENSG00000234835,ENSG00000287650,ENSG00000236036,ENSG00000120669,ENSG00000207203,ENSG00000133101,ENSG00000223383,ENSG00000180440,ENSG00000235306,ENSG00000223543,ENSG00000236711,ENSG00000226161
chr13	35964896	35964996	13:35964896-35964996	ENSG00000120669,ENSG00000207203,ENSG00000133101,ENSG00000180440
chr13	35979287	35979736	13:35979287-35979736	ENSG00000120669,ENSG00000207203,ENSG00000133101,ENSG00000180440,ENSG00000235306,ENSG00000223543
chr13	36131327	36131554	13:36131327-36131554	ENSG00000133083,ENSG00000120669,ENSG00000207203
chr13	36132034	36132207	13:36132034-36132207	ENSG00000133083,ENSG00000120669,ENSG00000207203
chr13	36297778	36298070	13:36297778-36298070	ENSG00000250709,ENSG00000242715,ENSG00000207203
chr13	36345450	36347071	13:36345450-36347071	ENSG00000250709,ENSG00000242715,ENSG00000207203,ENSG00000133104,ENSG00000120664,ENSG00000133101,ENSG00000180440,ENSG00000235306,ENSG00000223543
chr13	36549895	36550074	13:36549895-36550074	ENSG00000133101,ENSG00000223383,ENSG00000180440,ENSG00000235306,ENSG00000223543
chr13	36775054	36775254	13:36775054-36775254	ENSG00000133101,ENSG00000223383,ENSG00000180440,ENSG00000235306,ENSG00000223543,ENSG00000215486,ENSG00000271337,ENSG00000236711
chr13	36787314	36787428	13:36787314-36787428	ENSG00000133101,ENSG00000180440,ENSG00000235306,ENSG00000223543,ENSG00000215486,ENSG00000271337,ENSG00000236711
chr13	36818916	36819656	13:36818916-36819656	ENSG00000133101,ENSG00000223383,ENSG00000180440,ENSG00000235306,ENSG00000223543,ENSG00000271337,ENSG00000133111,ENSG00000236711,ENSG00000226161
chr13	36919672	36919772	13:36919672-36919772	ENSG00000120693,ENSG00000236711,ENSG00000228825,ENSG00000232378,ENSG00000226161
chr13	36919893	36920511	13:36919893-36920511	ENSG00000133101,ENSG00000120693,ENSG00000236711,ENSG00000228825,ENSG00000232378,ENSG00000226161
chr13	36999102	36999576	13:36999102-36999576	ENSG00000236711,ENSG00000226161,ENSG00000120697,ENSG00000120699,ENSG00000102710
chr13	36999932	37001221	13:36999932-37001221	ENSG00000120697,ENSG00000120699,ENSG00000102710
chr13	37059264	37060007	13:37059264-37060007	ENSG00000236711,ENSG00000120697,ENSG00000120699,ENSG00000102710,ENSG00000180138
chr13	37127053	37127416	13:37127053-37127416	ENSG00000180138,ENSG00000274549,ENSG00000279511,ENSG00000202395,ENSG00000133110
chr13	37127653	37127974	13:37127653-37127974	ENSG00000180138,ENSG00000274549,ENSG00000279511,ENSG00000202395,ENSG00000133110
chr13	37176052	37176210	13:37176052-37176210	ENSG00000180138,ENSG00000274549,ENSG00000279511,ENSG00000202395
chr13	37225772	37226095	13:37225772-37226095	ENSG00000180138,ENSG00000279511,ENSG00000202395,ENSG00000230283,ENSG00000133110
chr13	37344174	37344391	13:37344174-37344391	ENSG00000180138,ENSG00000279511,ENSG00000133110,ENSG00000274317,ENSG00000228036
chr13	37381650	37381923	13:37381650-37381923	ENSG00000133110
chr13	37382459	37382579	13:37382459-37382579	ENSG00000133110
chr13	37453290	37453503	13:37453290-37453503	ENSG00000180138,ENSG00000230390,ENSG00000133110
chr13	37490408	37490717	13:37490408-37490717	ENSG00000180138,ENSG00000230390,ENSG00000133110
chr13	37527091	37527423	13:37527091-37527423	ENSG00000180138,ENSG00000279511,ENSG00000230390,ENSG00000275226,ENSG00000133110,ENSG00000274317,ENSG00000228036,ENSG00000236354,ENSG00000229437,ENSG00000234701,ENSG00000150893,ENSG00000252795,ENSG00000225350
chr13	37529733	37529940	13:37529733-37529940	ENSG00000230390,ENSG00000275226,ENSG00000133110
chr13	37640651	37640751	13:37640651-37640751	ENSG00000133110,ENSG00000274317,ENSG00000228036,ENSG00000236354,ENSG00000229437,ENSG00000234701
chr13	37666193	37666305	13:37666193-37666305	ENSG00000133110,ENSG00000133107,ENSG00000274317,ENSG00000228036,ENSG00000236354
chr13	37681575	37682082	13:37681575-37682082	ENSG00000199276,ENSG00000274317,ENSG00000228036,ENSG00000236354,ENSG00000229437,ENSG00000234701,ENSG00000150893
chr13	37701342	37701660	13:37701342-37701660	ENSG00000133110,ENSG00000199276,ENSG00000274317,ENSG00000228036,ENSG00000236354,ENSG00000229437,ENSG00000234701,ENSG00000150893,ENSG00000252795,ENSG00000225221
chr13	37702033	37702329	13:37702033-37702329	ENSG00000133110,ENSG00000199276,ENSG00000274317,ENSG00000228036,ENSG00000236354,ENSG00000229437,ENSG00000234701,ENSG00000150893,ENSG00000252795,ENSG00000225221
chr13	37715714	37716014	13:37715714-37716014	ENSG00000274317,ENSG00000228036
chr13	37716484	37716950	13:37716484-37716950	ENSG00000133110,ENSG00000199276,ENSG00000274317,ENSG00000228036,ENSG00000279025,ENSG00000236354,ENSG00000229437,ENSG00000234701,ENSG00000150893,ENSG00000252795,ENSG00000225350,ENSG00000225221
chr13	37729975	37730096	13:37729975-37730096	ENSG00000199276,ENSG00000274317,ENSG00000228036,ENSG00000236354,ENSG00000229437,ENSG00000234701
chr13	37868723	37869026	13:37868723-37869026	ENSG00000133107,ENSG00000199276,ENSG00000287477,ENSG00000274317,ENSG00000228036,ENSG00000236354
chr13	37869414	37869567	13:37869414-37869567	ENSG00000133107,ENSG00000199276,ENSG00000287477,ENSG00000274317,ENSG00000228036
chr13	37869641	37869741	13:37869641-37869741	ENSG00000133107,ENSG00000199276,ENSG00000287477,ENSG00000274317,ENSG00000228036
chr13	37869778	37869985	13:37869778-37869985	ENSG00000133107,ENSG00000199276,ENSG00000287477,ENSG00000274317,ENSG00000228036,ENSG00000236354
chr13	37870217	37870481	13:37870217-37870481	ENSG00000133107,ENSG00000199276,ENSG00000287477,ENSG00000274317,ENSG00000228036
chr13	38349383	38350281	13:38349383-38350281	ENSG00000274317,ENSG00000228036,ENSG00000223685,ENSG00000120686,ENSG00000279025,ENSG00000236354,ENSG00000229437,ENSG00000234701,ENSG00000150893,ENSG00000252795,ENSG00000225350,ENSG00000225221
chr13	39037662	39038586	13:39037662-39038586	ENSG00000235550,ENSG00000133115,ENSG00000120685,ENSG00000188811,ENSG00000273507
chr13	39038704	39038821	13:39038704-39038821	ENSG00000120685,ENSG00000188811,ENSG00000273507
chr13	39145056	39145208	13:39145056-39145208	ENSG00000133115,ENSG00000273507,ENSG00000214823
chr13	39186250	39186509	13:39186250-39186509	ENSG00000214823
chr13	39186547	39186787	13:39186547-39186787	ENSG00000214823
chr13	39197136	39197342	13:39197136-39197342	ENSG00000214823
chr13	39197441	39197945	13:39197441-39197945	ENSG00000225350,ENSG00000133115,ENSG00000214823
chr13	39201013	39201530	13:39201013-39201530	ENSG00000150893,ENSG00000225350,ENSG00000225221,ENSG00000235550,ENSG00000133115,ENSG00000273507,ENSG00000214823
chr13	39210200	39210559	13:39210200-39210559	ENSG00000150893,ENSG00000252795,ENSG00000225350,ENSG00000225221,ENSG00000235550,ENSG00000133115,ENSG00000214823
chr13	39226019	39226188	13:39226019-39226188	-
chr13	39226223	39226709	13:39226223-39226709	ENSG00000234701,ENSG00000150893,ENSG00000225350,ENSG00000235550,ENSG00000133115,ENSG00000273507,ENSG00000214823
chr13	39250532	39250671	13:39250532-39250671	-
chr13	39253722	39253977	13:39253722-39253977	-
chr13	39257444	39258115	13:39257444-39258115	ENSG00000274317,ENSG00000236354,ENSG00000229437,ENSG00000234701,ENSG00000150893,ENSG00000252795,ENSG00000225350,ENSG00000225221,ENSG00000235550,ENSG00000133115,ENSG00000273507,ENSG00000214823,ENSG00000200526,ENSG00000224351,ENSG00000270444,ENSG00000212553,ENSG00000211491
chr13	39262954	39263445	13:39262954-39263445	ENSG00000252795,ENSG00000225350,ENSG00000225221,ENSG00000235550,ENSG00000133115,ENSG00000273507,ENSG00000214823
chr13	39268769	39269334	13:39268769-39269334	-
chr13	39269449	39269814	13:39269449-39269814	ENSG00000150893,ENSG00000225350,ENSG00000225221,ENSG00000235550,ENSG00000133115,ENSG00000273507,ENSG00000270444,ENSG00000212553
chr13	39281811	39282032	13:39281811-39282032	ENSG00000235550,ENSG00000133115
chr13	39317361	39317756	13:39317361-39317756	ENSG00000234701,ENSG00000252795,ENSG00000225350,ENSG00000235550,ENSG00000133115
chr13	39319981	39320328	13:39319981-39320328	ENSG00000252795
chr13	39321709	39321857	13:39321709-39321857	ENSG00000252795
chr13	39322460	39322601	13:39322460-39322601	-
chr13	39326120	39326262	13:39326120-39326262	-
chr13	39326537	39326808	13:39326537-39326808	ENSG00000150893,ENSG00000225350,ENSG00000225221,ENSG00000235550,ENSG00000224351
chr13	39327217	39327460	13:39327217-39327460	-
chr13	39348255	39348530	13:39348255-39348530	-
chr13	39363531	39363683	13:39363531-39363683	-
chr13	39385641	39386154	13:39385641-39386154	-
chr13	39388893	39389032	13:39388893-39389032	-
chr13	39394957	39395711	13:39394957-39395711	ENSG00000133115
chr13	39397986	39398169	13:39397986-39398169	-
chr13	39415066	39415377	13:39415066-39415377	-
chr13	39419109	39419302	13:39419109-39419302	-
chr13	39449057	39449160	13:39449057-39449160	-
chr13	39451863	39452317	13:39451863-39452317	ENSG00000235550
chr13	39455465	39455832	13:39455465-39455832	ENSG00000150893,ENSG00000252795,ENSG00000225221,ENSG00000133115
chr13	39536904	39537261	13:39536904-39537261	ENSG00000252795,ENSG00000224351,ENSG00000270444,ENSG00000212553
chr13	39539287	39539388	13:39539287-39539388	-
chr13	39597880	39598071	13:39597880-39598071	ENSG00000183722
chr13	39600773	39601149	13:39600773-39601149	ENSG00000273507,ENSG00000183722
chr13	39602406	39603938	13:39602406-39603938	ENSG00000273507,ENSG00000183722
chr13	39616221	39616375	13:39616221-39616375	ENSG00000235550,ENSG00000133115,ENSG00000273507,ENSG00000133103
chr13	39655467	39656022	13:39655467-39656022	ENSG00000133103,ENSG00000264171
chr13	39942922	39943040	13:39942922-39943040	ENSG00000200526,ENSG00000224351,ENSG00000270444,ENSG00000212553,ENSG00000211491,ENSG00000277794
chr13	40233868	40234326	13:40233868-40234326	ENSG00000230710,ENSG00000271429,ENSG00000207458
chr13	40236174	40236618	13:40236174-40236618	ENSG00000200526,ENSG00000224351,ENSG00000270444,ENSG00000212553,ENSG00000230710,ENSG00000271429,ENSG00000207458,ENSG00000277794
chr13	40272324	40272431	13:40272324-40272431	ENSG00000215483,ENSG00000230710,ENSG00000271429
chr13	40381752	40382363	13:40381752-40382363	ENSG00000200526,ENSG00000224351,ENSG00000270444,ENSG00000212553,ENSG00000215483,ENSG00000230710,ENSG00000271429,ENSG00000211491,ENSG00000277794
chr13	40382451	40382577	13:40382451-40382577	ENSG00000215483,ENSG00000230710
chr13	40402367	40402728	13:40402367-40402728	ENSG00000200526,ENSG00000224351,ENSG00000270444,ENSG00000212553,ENSG00000215483,ENSG00000230710,ENSG00000271429,ENSG00000252812,ENSG00000288542,ENSG00000211491,ENSG00000277794
chr13	40439087	40439226	13:40439087-40439226	ENSG00000215483,ENSG00000230710
chr13	40439878	40440252	13:40439878-40440252	ENSG00000215483
chr13	40441403	40441536	13:40441403-40441536	ENSG00000215483
chr13	40478060	40478250	13:40478060-40478250	ENSG00000215483
chr13	40589714	40590027	13:40589714-40590027	ENSG00000200526,ENSG00000230710,ENSG00000288542,ENSG00000229456
chr13	40637747	40637869	13:40637747-40637869	ENSG00000288542,ENSG00000229456
chr13	40639192	40639452	13:40639192-40639452	ENSG00000200526,ENSG00000270444,ENSG00000212553,ENSG00000230710,ENSG00000288542,ENSG00000229456,ENSG00000211491,ENSG00000277794
chr13	40639559	40639659	13:40639559-40639659	ENSG00000288542,ENSG00000229456
chr13	40658123	40658265	13:40658123-40658265	ENSG00000288542,ENSG00000229456
chr13	40664140	40665483	13:40664140-40665483	ENSG00000200526,ENSG00000224351,ENSG00000230710,ENSG00000288542,ENSG00000150907,ENSG00000229456,ENSG00000211491
chr13	40665530	40665641	13:40665530-40665641	ENSG00000230710,ENSG00000288542,ENSG00000150907
chr13	40665699	40665871	13:40665699-40665871	ENSG00000150907
chr13	40666023	40667455	13:40666023-40667455	ENSG00000200526,ENSG00000224351,ENSG00000270444,ENSG00000212553,ENSG00000230710,ENSG00000288542,ENSG00000150907,ENSG00000229456,ENSG00000211491,ENSG00000277794
chr13	40770794	40771565	13:40770794-40771565	ENSG00000200526,ENSG00000224351,ENSG00000211491,ENSG00000102738,ENSG00000277794,ENSG00000102743,ENSG00000207652,ENSG00000176268,ENSG00000287837,ENSG00000229473
chr13	40789282	40789938	13:40789282-40789938	ENSG00000211491,ENSG00000102738,ENSG00000277794,ENSG00000102743,ENSG00000207652,ENSG00000176268,ENSG00000287837
chr13	40921321	40922034	13:40921321-40922034	ENSG00000211491,ENSG00000207652,ENSG00000168852,ENSG00000176268,ENSG00000287837,ENSG00000239827,ENSG00000229473
chr13	40940956	40941125	13:40940956-40941125	ENSG00000207652,ENSG00000176268,ENSG00000287837,ENSG00000229473
chr13	40974825	40974933	13:40974825-40974933	ENSG00000287837,ENSG00000120690,ENSG00000229473
chr13	40982864	40983044	13:40982864-40983044	ENSG00000176268,ENSG00000287837,ENSG00000120690,ENSG00000229473
chr13	41059961	41062439	13:41059961-41062439	ENSG00000211491,ENSG00000207652,ENSG00000168852,ENSG00000176268,ENSG00000287837,ENSG00000239827,ENSG00000120690,ENSG00000229473,ENSG00000120688,ENSG00000264226,ENSG00000244264,ENSG00000165572,ENSG00000278390,ENSG00000215482,ENSG00000225133,ENSG00000277662,ENSG00000231404
chr13	41132326	41133073	13:41132326-41133073	ENSG00000176268,ENSG00000287837,ENSG00000264226,ENSG00000244264,ENSG00000165572,ENSG00000278390,ENSG00000215482,ENSG00000120696,ENSG00000225133,ENSG00000277662,ENSG00000231404
chr13	41194101	41194869	13:41194101-41194869	ENSG00000207652,ENSG00000176268,ENSG00000287837,ENSG00000264226,ENSG00000244264,ENSG00000165572,ENSG00000278390,ENSG00000215482,ENSG00000120696,ENSG00000225133,ENSG00000120662,ENSG00000277662,ENSG00000231404,ENSG00000223280
chr13	41263319	41263966	13:41263319-41263966	ENSG00000264226,ENSG00000225133,ENSG00000120662,ENSG00000277662,ENSG00000231404,ENSG00000223280
chr13	41310966	41311966	13:41310966-41311966	ENSG00000120662,ENSG00000277662,ENSG00000231404,ENSG00000172766,ENSG00000223280,ENSG00000214222
chr13	41332958	41333105	13:41332958-41333105	ENSG00000231404,ENSG00000172766,ENSG00000223280,ENSG00000214222
chr13	41457209	41457715	13:41457209-41457715	ENSG00000223280,ENSG00000214222,ENSG00000205240,ENSG00000234655,ENSG00000215480,ENSG00000102760,ENSG00000284584
chr13	41494280	41494466	13:41494280-41494466	ENSG00000214222,ENSG00000205240,ENSG00000234655,ENSG00000215480,ENSG00000288600
chr13	41547264	41547988	13:41547264-41547988	ENSG00000214222,ENSG00000205240,ENSG00000234655,ENSG00000215480,ENSG00000288598,ENSG00000284584
chr13	41577496	41577618	13:41577496-41577618	ENSG00000205240,ENSG00000234655,ENSG00000215480,ENSG00000284584
chr13	41614004	41614143	13:41614004-41614143	ENSG00000214222,ENSG00000205240,ENSG00000234655,ENSG00000215480,ENSG00000284584
chr13	41614207	41614445	13:41614207-41614445	ENSG00000223280,ENSG00000214222,ENSG00000205240,ENSG00000234655,ENSG00000215480,ENSG00000284584
chr13	41645388	41645659	13:41645388-41645659	ENSG00000223280,ENSG00000214222,ENSG00000205240,ENSG00000234655,ENSG00000215480,ENSG00000284584
chr13	41658412	41658556	13:41658412-41658556	ENSG00000223280,ENSG00000214222,ENSG00000205240,ENSG00000234655,ENSG00000215480
chr13	41668221	41668486	13:41668221-41668486	ENSG00000223280,ENSG00000214222,ENSG00000205240,ENSG00000234655,ENSG00000215480,ENSG00000241406,ENSG00000237263,ENSG00000270809
chr13	41694763	41695446	13:41694763-41695446	ENSG00000223280,ENSG00000214222,ENSG00000205240,ENSG00000234655,ENSG00000215480,ENSG00000102763,ENSG00000241406,ENSG00000226093,ENSG00000237263,ENSG00000270809
chr13	41701037	41701139	13:41701037-41701139	ENSG00000102763,ENSG00000241406,ENSG00000270809
chr13	41751327	41751550	13:41751327-41751550	ENSG00000223280,ENSG00000214222,ENSG00000205240,ENSG00000241406,ENSG00000226093,ENSG00000237263,ENSG00000270809,ENSG00000233259
chr13	41765058	41765330	13:41765058-41765330	ENSG00000241406,ENSG00000226093,ENSG00000237263,ENSG00000270809
chr13	41765908	41766088	13:41765908-41766088	ENSG00000241406,ENSG00000226093,ENSG00000237263,ENSG00000270809
chr13	41843980	41844093	13:41843980-41844093	ENSG00000241406
chr13	41849005	41849125	13:41849005-41849125	ENSG00000241406,ENSG00000237263,ENSG00000270809
chr13	41915156	41915354	13:41915156-41915354	ENSG00000206962,ENSG00000229696,ENSG00000226093,ENSG00000237263
chr13	41916690	41916856	13:41916690-41916856	ENSG00000206962,ENSG00000229696,ENSG00000226093,ENSG00000237263
chr13	41919367	41919555	13:41919367-41919555	ENSG00000206962,ENSG00000229696,ENSG00000226093,ENSG00000237263
chr13	41960604	41960731	13:41960604-41960731	ENSG00000102763,ENSG00000278338,ENSG00000226093
chr13	41960818	41961491	13:41960818-41961491	ENSG00000102763,ENSG00000241406,ENSG00000206962,ENSG00000229696,ENSG00000278338,ENSG00000226093,ENSG00000237263,ENSG00000270809
chr13	41981969	41982226	13:41981969-41982226	ENSG00000226093,ENSG00000237263,ENSG00000270809
chr13	42039768	42041220	13:42039768-42041220	ENSG00000241406,ENSG00000206962,ENSG00000226093,ENSG00000102780,ENSG00000231530,ENSG00000237263,ENSG00000270809
chr13	42041294	42041531	13:42041294-42041531	ENSG00000226093,ENSG00000102780,ENSG00000231530,ENSG00000237263
chr13	42041749	42042015	13:42041749-42042015	ENSG00000226093,ENSG00000102780,ENSG00000231530,ENSG00000237263
chr13	42047628	42049698	13:42047628-42049698	ENSG00000226093,ENSG00000102780,ENSG00000231530,ENSG00000237263,ENSG00000270809
chr13	42110581	42110797	13:42110581-42110797	ENSG00000223280,ENSG00000214222,ENSG00000206962,ENSG00000237263,ENSG00000270809
chr13	42266571	42266848	13:42266571-42266848	ENSG00000270809,ENSG00000234213,ENSG00000023516,ENSG00000283554,ENSG00000233259,ENSG00000120659
chr13	42271327	42272721	13:42271327-42272721	ENSG00000176268,ENSG00000214222,ENSG00000270809,ENSG00000234213,ENSG00000023516,ENSG00000283554,ENSG00000233259,ENSG00000120659
chr13	42832785	42833134	13:42832785-42833134	ENSG00000120659,ENSG00000179813,ENSG00000271216,ENSG00000229546,ENSG00000238025
chr13	42969697	42969822	13:42969697-42969822	ENSG00000133106,ENSG00000238025
chr13	42990224	42990394	13:42990224-42990394	ENSG00000133106
chr13	42990788	42990911	13:42990788-42990911	ENSG00000133106
chr13	42992007	42992114	13:42992007-42992114	ENSG00000133106
chr13	42992145	42992423	13:42992145-42992423	ENSG00000133106
chr13	43023170	43023952	13:43023170-43023952	ENSG00000133106,ENSG00000238025,ENSG00000120675
chr13	43026399	43026572	13:43026399-43026572	ENSG00000238025,ENSG00000120675
chr13	43054870	43055593	13:43054870-43055593	ENSG00000238025
chr13	43057647	43058165	13:43057647-43058165	ENSG00000120659,ENSG00000179813,ENSG00000238025,ENSG00000229928
chr13	43058995	43059138	13:43058995-43059138	-
chr13	43088270	43088481	13:43088270-43088481	ENSG00000238025,ENSG00000229928
chr13	43127525	43128180	13:43127525-43128180	ENSG00000120659,ENSG00000179813,ENSG00000271216,ENSG00000238025,ENSG00000229928,ENSG00000276569,ENSG00000232540
chr13	43128613	43128950	13:43128613-43128950	ENSG00000120659,ENSG00000179813,ENSG00000238025,ENSG00000229928,ENSG00000276569
chr13	43196987	43197108	13:43196987-43197108	ENSG00000179813,ENSG00000238025,ENSG00000229928,ENSG00000276569
chr13	43238468	43238716	13:43238468-43238716	ENSG00000229928,ENSG00000276569,ENSG00000232540
chr13	43307939	43308076	13:43307939-43308076	ENSG00000179813,ENSG00000232540,ENSG00000238189
chr13	43331704	43331897	13:43331704-43331897	ENSG00000232540,ENSG00000238189
chr13	43357632	43357971	13:43357632-43357971	ENSG00000120658,ENSG00000232540,ENSG00000238189
chr13	43477947	43478071	13:43477947-43478071	ENSG00000232540,ENSG00000238189,ENSG00000287842
chr13	43514440	43514554	13:43514440-43514554	ENSG00000232540,ENSG00000238189,ENSG00000287842
chr13	43516354	43516736	13:43516354-43516736	ENSG00000120659,ENSG00000229928,ENSG00000232540,ENSG00000238189,ENSG00000287842
chr13	43545436	43545834	13:43545436-43545834	ENSG00000120659,ENSG00000179813,ENSG00000238025,ENSG00000232540,ENSG00000238189,ENSG00000233821,ENSG00000287842
chr13	43546144	43546566	13:43546144-43546566	ENSG00000232540,ENSG00000238189,ENSG00000233821,ENSG00000287842
chr13	43559095	43559195	13:43559095-43559195	ENSG00000238189,ENSG00000287842
chr13	43659460	43659679	13:43659460-43659679	ENSG00000287842
chr13	43663107	43663208	13:43663107-43663208	ENSG00000287842
chr13	43664931	43665147	13:43664931-43665147	ENSG00000287842
chr13	43685097	43685280	13:43685097-43685280	ENSG00000287842
chr13	43686455	43686927	13:43686455-43686927	ENSG00000283554,ENSG00000120659,ENSG00000179813,ENSG00000238025,ENSG00000229928,ENSG00000276569,ENSG00000232540,ENSG00000238189,ENSG00000287842,ENSG00000179611,ENSG00000237585,ENSG00000276527,ENSG00000235366,ENSG00000237876,ENSG00000174015,ENSG00000215475
chr13	43698811	43699323	13:43698811-43699323	ENSG00000232540,ENSG00000238189,ENSG00000287842
chr13	43704550	43704650	13:43704550-43704650	-
chr13	43728362	43728980	13:43728362-43728980	ENSG00000179813,ENSG00000232540,ENSG00000287842
chr13	43730648	43731054	13:43730648-43731054	ENSG00000120659,ENSG00000238025,ENSG00000232540,ENSG00000238189,ENSG00000287842
chr13	43767365	43767482	13:43767365-43767482	-
chr13	43785582	43786388	13:43785582-43786388	ENSG00000120658,ENSG00000287029,ENSG00000270522
chr13	43786591	43787538	13:43786591-43787538	ENSG00000120659,ENSG00000179813,ENSG00000229928,ENSG00000120658,ENSG00000232540,ENSG00000238189,ENSG00000287842,ENSG00000287029,ENSG00000270522
chr13	43878865	43879804	13:43878865-43879804	ENSG00000151773,ENSG00000274001,ENSG00000179630,ENSG00000281883,ENSG00000280060
chr13	43905554	43905667	13:43905554-43905667	ENSG00000280060,ENSG00000233725,ENSG00000179611
chr13	44013809	44013919	13:44013809-44013919	ENSG00000233725,ENSG00000179611
chr13	44018112	44018212	13:44018112-44018212	ENSG00000233725,ENSG00000179611
chr13	44106445	44106624	13:44106445-44106624	ENSG00000226519,ENSG00000227258
chr13	44141681	44142737	13:44141681-44142737	ENSG00000226519,ENSG00000227258
chr13	44157710	44157912	13:44157710-44157912	ENSG00000226519,ENSG00000139656,ENSG00000235285
chr13	44158092	44158291	13:44158092-44158291	ENSG00000226519,ENSG00000139656,ENSG00000235285
chr13	44159069	44159294	13:44159069-44159294	ENSG00000226519,ENSG00000139656,ENSG00000235285
chr13	44161007	44161113	13:44161007-44161113	ENSG00000139656,ENSG00000235285
chr13	44174777	44175095	13:44174777-44175095	ENSG00000139656,ENSG00000235285
chr13	44175196	44175296	13:44175196-44175296	-
chr13	44191471	44191678	13:44191471-44191678	ENSG00000276854,ENSG00000276319
chr13	44218713	44219295	13:44218713-44219295	ENSG00000179611,ENSG00000276854,ENSG00000276319
chr13	44219435	44219535	13:44219435-44219535	ENSG00000276854,ENSG00000276319
chr13	44219622	44219887	13:44219622-44219887	ENSG00000276854,ENSG00000276319
chr13	44221013	44221168	13:44221013-44221168	ENSG00000276854,ENSG00000276319
chr13	44224255	44225126	13:44224255-44225126	ENSG00000179611,ENSG00000276854,ENSG00000276319,ENSG00000235097
chr13	44232113	44232240	13:44232113-44232240	-
chr13	44236567	44236682	13:44236567-44236682	ENSG00000230731
chr13	44236858	44237710	13:44236858-44237710	ENSG00000230731
chr13	44243386	44243536	13:44243386-44243536	ENSG00000230731
chr13	44249405	44249911	13:44249405-44249911	ENSG00000230731
chr13	44256119	44256423	13:44256119-44256423	ENSG00000230731
chr13	44271152	44271395	13:44271152-44271395	-
chr13	44271588	44272436	13:44271588-44272436	-
chr13	44274462	44274911	13:44274462-44274911	ENSG00000179611,ENSG00000230731
chr13	44300691	44301357	13:44300691-44301357	-
chr13	44301421	44301607	13:44301421-44301607	-
chr13	44303316	44304307	13:44303316-44304307	ENSG00000237361
chr13	44306428	44306983	13:44306428-44306983	-
chr13	44307367	44307476	13:44307367-44307476	-
chr13	44317891	44318055	13:44317891-44318055	-
chr13	44331955	44332283	13:44331955-44332283	ENSG00000179611
chr13	44332420	44332867	13:44332420-44332867	ENSG00000179611
chr13	44373454	44373914	13:44373454-44373914	ENSG00000277831,ENSG00000151778
chr13	44374033	44374564	13:44374033-44374564	ENSG00000277831,ENSG00000151778
chr13	44396816	44397567	13:44396816-44397567	ENSG00000179611,ENSG00000151778,ENSG00000237361
chr13	44434571	44434680	13:44434571-44434680	ENSG00000102804,ENSG00000280357,ENSG00000225727
chr13	44435053	44435680	13:44435053-44435680	ENSG00000280060,ENSG00000233725,ENSG00000179611,ENSG00000237361,ENSG00000102804,ENSG00000280357,ENSG00000225727
chr13	44436602	44437369	13:44436602-44437369	ENSG00000280060,ENSG00000233725,ENSG00000179611,ENSG00000237361,ENSG00000102804,ENSG00000280357,ENSG00000225727
chr13	44437825	44437938	13:44437825-44437938	ENSG00000102804,ENSG00000280357,ENSG00000225727
chr13	44438115	44438215	13:44438115-44438215	ENSG00000102804,ENSG00000280357,ENSG00000225727
chr13	44575767	44575900	13:44575767-44575900	ENSG00000102804,ENSG00000278156,ENSG00000230793,ENSG00000237585,ENSG00000276527
chr13	44576010	44576186	13:44576010-44576186	ENSG00000102804,ENSG00000278156,ENSG00000230793,ENSG00000237585,ENSG00000276527
chr13	44576256	44576371	13:44576256-44576371	ENSG00000102804,ENSG00000278156,ENSG00000230793,ENSG00000237585,ENSG00000276527
chr13	44576427	44576571	13:44576427-44576571	ENSG00000102804,ENSG00000278156,ENSG00000230793,ENSG00000237585,ENSG00000276527
chr13	44576661	44578215	13:44576661-44578215	ENSG00000102804,ENSG00000278156,ENSG00000230793,ENSG00000237585,ENSG00000276527,ENSG00000235097
chr13	44867960	44868081	13:44867960-44868081	ENSG00000230793,ENSG00000237585,ENSG00000276527,ENSG00000235097
chr13	44872806	44873002	13:44872806-44873002	ENSG00000230793,ENSG00000237585,ENSG00000276527,ENSG00000235097
chr13	44903559	44903925	13:44903559-44903925	ENSG00000230793,ENSG00000237585,ENSG00000276527,ENSG00000235097,ENSG00000265802
chr13	44917561	44918885	13:44917561-44918885	ENSG00000230793,ENSG00000237585,ENSG00000276527,ENSG00000235097,ENSG00000083635,ENSG00000223732,ENSG00000133114,ENSG00000265802,ENSG00000200709,ENSG00000232786,ENSG00000235366,ENSG00000174015,ENSG00000274357,ENSG00000215475
chr13	44922127	44922773	13:44922127-44922773	ENSG00000237585,ENSG00000276527,ENSG00000235097
chr13	44989287	44989806	13:44989287-44989806	ENSG00000083635,ENSG00000223732,ENSG00000133114,ENSG00000265802,ENSG00000223341
chr13	45047451	45047574	13:45047451-45047574	ENSG00000223732,ENSG00000265802,ENSG00000223341,ENSG00000270381,ENSG00000214455
chr13	45120233	45120762	13:45120233-45120762	ENSG00000223732,ENSG00000265802,ENSG00000223341,ENSG00000188342,ENSG00000271818,ENSG00000277358,ENSG00000270381
chr13	45194660	45194794	13:45194660-45194794	ENSG00000223732,ENSG00000223341,ENSG00000188342,ENSG00000180332,ENSG00000270381
chr13	45199022	45199245	13:45199022-45199245	ENSG00000223732,ENSG00000223341,ENSG00000188342,ENSG00000180332,ENSG00000270381
chr13	45199790	45199987	13:45199790-45199987	ENSG00000223732,ENSG00000223341,ENSG00000188342,ENSG00000180332,ENSG00000270381
chr13	45236150	45236343	13:45236150-45236343	ENSG00000223732,ENSG00000265802,ENSG00000223341,ENSG00000188342,ENSG00000270381
chr13	45311110	45311526	13:45311110-45311526	ENSG00000223732,ENSG00000223341,ENSG00000270381,ENSG00000228886
chr13	45311610	45311848	13:45311610-45311848	ENSG00000223732,ENSG00000223341,ENSG00000270381
chr13	45325763	45326315	13:45325763-45326315	ENSG00000223732,ENSG00000223341,ENSG00000270381,ENSG00000133112,ENSG00000253051,ENSG00000199477,ENSG00000273149,ENSG00000170919,ENSG00000228886,ENSG00000214455
chr13	45328727	45329193	13:45328727-45329193	ENSG00000133112,ENSG00000253051,ENSG00000199477,ENSG00000273149,ENSG00000228886
chr13	45329626	45330067	13:45329626-45330067	ENSG00000223341,ENSG00000133112,ENSG00000253051,ENSG00000199477,ENSG00000273149,ENSG00000170919,ENSG00000228886,ENSG00000214455
chr13	45340360	45342052	13:45340360-45342052	ENSG00000133112,ENSG00000253051,ENSG00000199477,ENSG00000273149,ENSG00000170919,ENSG00000228886,ENSG00000214455,ENSG00000229303
chr13	45342230	45342451	13:45342230-45342451	ENSG00000133112,ENSG00000253051,ENSG00000199477,ENSG00000273149,ENSG00000170919,ENSG00000228886
chr13	45371067	45371294	13:45371067-45371294	ENSG00000170919,ENSG00000228886,ENSG00000214455,ENSG00000229303
chr13	45417862	45418661	13:45417862-45418661	ENSG00000228886,ENSG00000214455,ENSG00000174032,ENSG00000251015,ENSG00000229303,ENSG00000136152
chr13	45418741	45418879	13:45418741-45418879	ENSG00000214455,ENSG00000174032,ENSG00000251015,ENSG00000229303
chr13	45464622	45465464	13:45464622-45465464	ENSG00000228886,ENSG00000214455,ENSG00000174032,ENSG00000251015,ENSG00000229303,ENSG00000136152,ENSG00000200709,ENSG00000232786,ENSG00000228869,ENSG00000235366,ENSG00000174015,ENSG00000274357,ENSG00000215475
chr13	45615598	45615725	13:45615598-45615725	ENSG00000165837,ENSG00000200709,ENSG00000232786,ENSG00000228869,ENSG00000235366,ENSG00000237876,ENSG00000174015,ENSG00000274357,ENSG00000215475,ENSG00000080618
chr13	46052353	46053097	13:46052353-46053097	ENSG00000200709,ENSG00000232786,ENSG00000274357,ENSG00000215475,ENSG00000123200,ENSG00000235903,ENSG00000080618,ENSG00000251106,ENSG00000287863,ENSG00000261097
chr13	46170793	46171121	13:46170793-46171121	ENSG00000200709,ENSG00000232786,ENSG00000228869,ENSG00000235366,ENSG00000237876,ENSG00000174015,ENSG00000274357,ENSG00000215475,ENSG00000080618,ENSG00000136167,ENSG00000240767,ENSG00000252854,ENSG00000251106,ENSG00000287863,ENSG00000261097,ENSG00000102445,ENSG00000223336,ENSG00000252385,ENSG00000241353,ENSG00000231817,ENSG00000285576,ENSG00000227019
chr13	46211734	46212001	13:46211734-46212001	ENSG00000228869,ENSG00000235366,ENSG00000237876,ENSG00000174015,ENSG00000274357,ENSG00000215475,ENSG00000080618,ENSG00000136167,ENSG00000173988,ENSG00000252854,ENSG00000251106,ENSG00000287863,ENSG00000261097,ENSG00000102445,ENSG00000223336,ENSG00000252385,ENSG00000241353,ENSG00000231817,ENSG00000285576,ENSG00000227019
chr13	46551588	46551797	13:46551588-46551797	ENSG00000102445,ENSG00000223336,ENSG00000252385,ENSG00000241353,ENSG00000231817,ENSG00000285576,ENSG00000227019,ENSG00000277228,ENSG00000205105,ENSG00000230243,ENSG00000136141,ENSG00000278462
chr13	46552824	46553734	13:46552824-46553734	ENSG00000251106,ENSG00000287863,ENSG00000261097,ENSG00000102445,ENSG00000223336,ENSG00000252385,ENSG00000241353,ENSG00000231817,ENSG00000285576,ENSG00000227019,ENSG00000277228,ENSG00000205105,ENSG00000230243,ENSG00000136141,ENSG00000278462
chr13	46553857	46554888	13:46553857-46554888	ENSG00000102445,ENSG00000223336,ENSG00000252385,ENSG00000241353,ENSG00000231817,ENSG00000285576,ENSG00000227019,ENSG00000277228,ENSG00000205105,ENSG00000230243,ENSG00000136141,ENSG00000278462
chr13	46578618	46578718	13:46578618-46578718	ENSG00000102445,ENSG00000223336,ENSG00000241353,ENSG00000231817,ENSG00000285576,ENSG00000227019,ENSG00000277228,ENSG00000205105,ENSG00000230243
chr13	46616084	46616245	13:46616084-46616245	ENSG00000231817,ENSG00000285576,ENSG00000277228,ENSG00000205105,ENSG00000230243,ENSG00000278462
chr13	46617463	46617569	13:46617463-46617569	ENSG00000223336,ENSG00000241353,ENSG00000231817,ENSG00000285576,ENSG00000277228,ENSG00000205105,ENSG00000230243,ENSG00000278462
chr13	46622891	46623044	13:46622891-46623044	ENSG00000215475,ENSG00000102445,ENSG00000223336,ENSG00000252385,ENSG00000241353,ENSG00000231817,ENSG00000285576,ENSG00000227019,ENSG00000277228,ENSG00000205105,ENSG00000230243,ENSG00000278462
chr13	46641452	46641979	13:46641452-46641979	ENSG00000102445,ENSG00000223336,ENSG00000252385,ENSG00000241353,ENSG00000231817,ENSG00000285576,ENSG00000227019,ENSG00000277228,ENSG00000205105,ENSG00000230243,ENSG00000278462
chr13	46655516	46656135	13:46655516-46656135	ENSG00000102445,ENSG00000223336,ENSG00000252385,ENSG00000241353,ENSG00000231817,ENSG00000285576,ENSG00000227019,ENSG00000277228,ENSG00000205105,ENSG00000230243,ENSG00000278462
chr13	46668443	46668674	13:46668443-46668674	ENSG00000102445,ENSG00000241353,ENSG00000231817,ENSG00000227019,ENSG00000277228,ENSG00000205105,ENSG00000230243,ENSG00000136141,ENSG00000278462
chr13	46679717	46680154	13:46679717-46680154	ENSG00000102445,ENSG00000223336,ENSG00000252385,ENSG00000241353,ENSG00000231817,ENSG00000285576,ENSG00000227019,ENSG00000277228,ENSG00000205105,ENSG00000230243,ENSG00000136141,ENSG00000278462
chr13	46796592	46797585	13:46796592-46797585	ENSG00000215475,ENSG00000261097,ENSG00000102445,ENSG00000223336,ENSG00000252385,ENSG00000241353,ENSG00000231817,ENSG00000285576,ENSG00000227019,ENSG00000277228,ENSG00000205105,ENSG00000230243,ENSG00000139684,ENSG00000224517,ENSG00000234590,ENSG00000244521,ENSG00000234145,ENSG00000229423
chr13	46894087	46894434	13:46894087-46894434	ENSG00000241353,ENSG00000285576,ENSG00000102468,ENSG00000224517,ENSG00000234590,ENSG00000244521,ENSG00000234145,ENSG00000229423
chr13	47087821	47088017	13:47087821-47088017	ENSG00000102445,ENSG00000241353,ENSG00000224517,ENSG00000234590,ENSG00000244521,ENSG00000234145,ENSG00000229423
chr13	47826443	47826677	13:47826443-47826677	ENSG00000234590,ENSG00000244521,ENSG00000234145,ENSG00000229423,ENSG00000228573,ENSG00000260388,ENSG00000287456
chr13	48000924	48001501	13:48000924-48001501	ENSG00000136143,ENSG00000260388,ENSG00000287456,ENSG00000227848
chr13	48037498	48038352	13:48037498-48038352	ENSG00000224517,ENSG00000234590,ENSG00000244521,ENSG00000136143,ENSG00000234145,ENSG00000229423,ENSG00000260388,ENSG00000287456,ENSG00000227848,ENSG00000136159,ENSG00000276968,ENSG00000136146,ENSG00000229111
chr13	48094811	48095444	13:48094811-48095444	ENSG00000260388,ENSG00000287456,ENSG00000136146,ENSG00000229111
chr13	48110202	48110418	13:48110202-48110418	ENSG00000136146,ENSG00000229111
chr13	48110566	48110703	13:48110566-48110703	ENSG00000136146,ENSG00000229111
chr13	48111012	48111252	13:48111012-48111252	ENSG00000234145,ENSG00000260388,ENSG00000287456,ENSG00000136146,ENSG00000229111
chr13	48125727	48126515	13:48125727-48126515	ENSG00000229111,ENSG00000224510,ENSG00000136156
chr13	48126950	48127759	13:48126950-48127759	ENSG00000229111,ENSG00000224510,ENSG00000136156
chr13	48144326	48144715	13:48144326-48144715	ENSG00000224510
chr13	48161956	48162090	13:48161956-48162090	-
chr13	48221506	48221667	13:48221506-48221667	ENSG00000136156
chr13	48222427	48222680	13:48222427-48222680	ENSG00000136156
chr13	48222765	48222882	13:48222765-48222882	ENSG00000136156
chr13	48231154	48231528	13:48231154-48231528	ENSG00000136156
chr13	48232863	48234049	13:48232863-48234049	ENSG00000136156,ENSG00000231473
chr13	48235058	48235173	13:48235058-48235173	ENSG00000136156
chr13	48235620	48235784	13:48235620-48235784	ENSG00000136156
chr13	48254030	48254151	13:48254030-48254151	ENSG00000136156
chr13	48303022	48304778	13:48303022-48304778	ENSG00000231473,ENSG00000139687,ENSG00000177197,ENSG00000277684
chr13	48316067	48316481	13:48316067-48316481	ENSG00000231473,ENSG00000238086,ENSG00000177197,ENSG00000277684
chr13	48317389	48317489	13:48317389-48317489	ENSG00000238086,ENSG00000177197,ENSG00000277684
chr13	48317689	48318407	13:48317689-48318407	ENSG00000231473,ENSG00000139687,ENSG00000238086,ENSG00000177197,ENSG00000277684
chr13	48356893	48357004	13:48356893-48357004	ENSG00000177197,ENSG00000277684
chr13	48400950	48401177	13:48400950-48401177	ENSG00000277684,ENSG00000139679,ENSG00000277233
chr13	48411903	48412050	13:48411903-48412050	ENSG00000139679,ENSG00000277233
chr13	48412997	48413378	13:48412997-48413378	ENSG00000139679,ENSG00000277233
chr13	48437472	48437809	13:48437472-48437809	ENSG00000139687,ENSG00000139679,ENSG00000277233
chr13	48478566	48478685	13:48478566-48478685	ENSG00000139687,ENSG00000277233
chr13	48492351	48492861	13:48492351-48492861	ENSG00000277684,ENSG00000277233,ENSG00000136161
chr13	48505791	48506011	13:48505791-48506011	-
chr13	48532151	48533341	13:48532151-48533341	ENSG00000277684,ENSG00000277233,ENSG00000136161,ENSG00000287599,ENSG00000274929
chr13	48542850	48543063	13:48542850-48543063	ENSG00000136161,ENSG00000287599,ENSG00000274929
chr13	48571187	48571893	13:48571187-48571893	ENSG00000277684,ENSG00000233456,ENSG00000233610
chr13	48573334	48573575	13:48573334-48573575	ENSG00000277684,ENSG00000233456,ENSG00000233610
chr13	48595738	48595943	13:48595738-48595943	ENSG00000287456,ENSG00000277684,ENSG00000225131
chr13	48624201	48624359	13:48624201-48624359	-
chr13	48624444	48625288	13:48624444-48625288	-
chr13	48625813	48626412	13:48625813-48626412	ENSG00000244521,ENSG00000229423,ENSG00000260388
chr13	48630910	48631066	13:48630910-48631066	-
chr13	48650224	48650449	13:48650224-48650449	ENSG00000152207
chr13	48653456	48653982	13:48653456-48653982	ENSG00000152207
chr13	48654605	48654852	13:48654605-48654852	ENSG00000152207
chr13	48655300	48655613	13:48655300-48655613	ENSG00000152207
chr13	48656667	48656997	13:48656667-48656997	ENSG00000152207
chr13	48660357	48661006	13:48660357-48661006	ENSG00000152207
chr13	48667494	48668085	13:48667494-48668085	-
chr13	48677728	48677953	13:48677728-48677953	-
chr13	48680201	48680567	13:48680201-48680567	-
chr13	48694021	48694347	13:48694021-48694347	-
chr13	48719847	48720211	13:48719847-48720211	-
chr13	48720639	48720756	13:48720639-48720756	-
chr13	48720819	48721030	13:48720819-48721030	ENSG00000285576,ENSG00000234145
chr13	48726443	48726544	13:48726443-48726544	-
chr13	48726689	48727084	13:48726689-48727084	ENSG00000241353,ENSG00000234590,ENSG00000244521,ENSG00000234145,ENSG00000229423,ENSG00000260388,ENSG00000287456,ENSG00000277684
chr13	48727137	48727572	13:48727137-48727572	ENSG00000241353,ENSG00000234590,ENSG00000244521,ENSG00000234145,ENSG00000229423,ENSG00000260388,ENSG00000287456,ENSG00000277684,ENSG00000223724
chr13	48732669	48733141	13:48732669-48733141	ENSG00000260388
chr13	48739353	48739680	13:48739353-48739680	-
chr13	48749230	48749344	13:48749230-48749344	-
chr13	48749726	48750083	13:48749726-48750083	ENSG00000260388,ENSG00000225131,ENSG00000223724
chr13	48750663	48750970	13:48750663-48750970	ENSG00000225131
chr13	48769095	48769524	13:48769095-48769524	ENSG00000229423,ENSG00000260388,ENSG00000229111,ENSG00000277684,ENSG00000225131
chr13	48853837	48853974	13:48853837-48853974	ENSG00000223724
chr13	48892448	48892548	13:48892448-48892548	ENSG00000223724
chr13	48922482	48922619	13:48922482-48922619	ENSG00000223724
chr13	48975224	48975340	13:48975224-48975340	ENSG00000275202,ENSG00000102531,ENSG00000201662,ENSG00000223724
chr13	48975499	48976835	13:48975499-48976835	ENSG00000275202,ENSG00000102531,ENSG00000201662,ENSG00000223724,ENSG00000235957
chr13	49098269	49098506	13:49098269-49098506	ENSG00000223724,ENSG00000199788,ENSG00000235957
chr13	49110188	49110390	13:49110188-49110390	ENSG00000102531,ENSG00000201662,ENSG00000223724,ENSG00000199788,ENSG00000235957,ENSG00000231665
chr13	49147238	49147347	13:49147238-49147347	ENSG00000223724,ENSG00000235957,ENSG00000231665
chr13	49220035	49220178	13:49220035-49220178	ENSG00000223724,ENSG00000235957,ENSG00000231665,ENSG00000102539,ENSG00000274351
chr13	49247512	49248307	13:49247512-49248307	ENSG00000223724,ENSG00000235957,ENSG00000231665,ENSG00000102539,ENSG00000274351,ENSG00000102543
chr13	49248352	49248632	13:49248352-49248632	ENSG00000231665,ENSG00000274351,ENSG00000102543
chr13	49292787	49293099	13:49292787-49293099	ENSG00000235957,ENSG00000236577,ENSG00000176882
chr13	49301298	49301506	13:49301298-49301506	ENSG00000176882
chr13	49308145	49308542	13:49308145-49308542	ENSG00000236577,ENSG00000176882
chr13	49313949	49314157	13:49313949-49314157	ENSG00000236577
chr13	49401378	49401625	13:49401378-49401625	ENSG00000102547
chr13	49443698	49444805	13:49443698-49444805	ENSG00000235957,ENSG00000102547,ENSG00000136169,ENSG00000236577,ENSG00000136147,ENSG00000176882,ENSG00000152213
chr13	49444860	49444986	13:49444860-49444986	ENSG00000102547,ENSG00000136169,ENSG00000236577
chr13	49495507	49496407	13:49495507-49496407	ENSG00000236577,ENSG00000136147
chr13	49496463	49496849	13:49496463-49496849	ENSG00000236577,ENSG00000136147
chr13	49502992	49503157	13:49502992-49503157	ENSG00000236577,ENSG00000136147
chr13	49577091	49577396	13:49577091-49577396	ENSG00000236577,ENSG00000136144,ENSG00000176882
chr13	49585237	49586075	13:49585237-49586075	ENSG00000236577,ENSG00000136144,ENSG00000176882,ENSG00000152213
chr13	49607094	49607310	13:49607094-49607310	ENSG00000236577,ENSG00000136144,ENSG00000176882,ENSG00000152213,ENSG00000222148,ENSG00000181358,ENSG00000200064
chr13	49635700	49635828	13:49635700-49635828	ENSG00000176882,ENSG00000152213,ENSG00000222148,ENSG00000181358
chr13	49691083	49691758	13:49691083-49691758	ENSG00000176882,ENSG00000123179,ENSG00000102753,ENSG00000222148,ENSG00000181358,ENSG00000200064
chr13	49791822	49793383	13:49791822-49793383	ENSG00000152213,ENSG00000123179,ENSG00000102753,ENSG00000276436,ENSG00000222148,ENSG00000181358,ENSG00000200064,ENSG00000222920
chr13	49848088	49848216	13:49848088-49848216	ENSG00000222148,ENSG00000181358,ENSG00000200064
chr13	49935817	49936937	13:49935817-49936937	ENSG00000222148,ENSG00000181358,ENSG00000200064,ENSG00000123178,ENSG00000198553,ENSG00000277913,ENSG00000277066,ENSG00000208006,ENSG00000283785,ENSG00000274878,ENSG00000273612,ENSG00000214359,ENSG00000200711,ENSG00000233672,ENSG00000136104,ENSG00000123201,ENSG00000222920,ENSG00000214878
chr13	49937038	49937211	13:49937038-49937211	ENSG00000222148,ENSG00000181358,ENSG00000200064,ENSG00000123178
chr13	49939035	49939155	13:49939035-49939155	ENSG00000222148,ENSG00000181358,ENSG00000200064,ENSG00000123178
chr13	49996159	49996923	13:49996159-49996923	ENSG00000231607,ENSG00000204977,ENSG00000264864,ENSG00000198553,ENSG00000277913,ENSG00000277066,ENSG00000208006,ENSG00000283785,ENSG00000274878,ENSG00000273612,ENSG00000277752,ENSG00000275559,ENSG00000176124,ENSG00000276089,ENSG00000214359,ENSG00000273541,ENSG00000233672,ENSG00000123201
chr13	49996962	49997708	13:49996962-49997708	ENSG00000231607,ENSG00000204977,ENSG00000264864,ENSG00000198553,ENSG00000277913,ENSG00000277066,ENSG00000208006,ENSG00000283785,ENSG00000274878,ENSG00000273612,ENSG00000277752,ENSG00000275559,ENSG00000176124,ENSG00000276089,ENSG00000214359,ENSG00000273541,ENSG00000123201
chr13	50081153	50081346	13:50081153-50081346	ENSG00000231607,ENSG00000273612,ENSG00000277752,ENSG00000275559,ENSG00000176124,ENSG00000276089,ENSG00000214359,ENSG00000273541
chr13	50081433	50082486	13:50081433-50082486	ENSG00000231607,ENSG00000198553,ENSG00000277913,ENSG00000277066,ENSG00000208006,ENSG00000283785,ENSG00000274878,ENSG00000273612,ENSG00000277752,ENSG00000275559,ENSG00000176124,ENSG00000276089,ENSG00000214359,ENSG00000273541
chr13	50082642	50082776	13:50082642-50082776	ENSG00000231607,ENSG00000273612,ENSG00000277752,ENSG00000275559,ENSG00000176124,ENSG00000276089,ENSG00000214359,ENSG00000273541
chr13	50123666	50126287	13:50123666-50126287	ENSG00000231607,ENSG00000198553,ENSG00000277913,ENSG00000277066,ENSG00000208006,ENSG00000283785,ENSG00000274878,ENSG00000273612,ENSG00000277752,ENSG00000275559,ENSG00000176124,ENSG00000276089,ENSG00000214359,ENSG00000273541,ENSG00000274270,ENSG00000232150,ENSG00000286191,ENSG00000200711
chr13	50127423	50127626	13:50127423-50127626	ENSG00000231607,ENSG00000273612,ENSG00000275559,ENSG00000276089,ENSG00000214359,ENSG00000273541,ENSG00000274270
chr13	50129539	50129906	13:50129539-50129906	ENSG00000231607,ENSG00000273612,ENSG00000275559,ENSG00000276089,ENSG00000214359,ENSG00000273541,ENSG00000274270
chr13	50129954	50131015	13:50129954-50131015	ENSG00000231607,ENSG00000277066,ENSG00000208006,ENSG00000283785,ENSG00000274878,ENSG00000273612,ENSG00000214359,ENSG00000273541,ENSG00000274270
chr13	50156802	50157000	13:50156802-50157000	ENSG00000198553,ENSG00000277913,ENSG00000277066,ENSG00000208006,ENSG00000283785,ENSG00000274878,ENSG00000273612,ENSG00000214359,ENSG00000273541,ENSG00000232150,ENSG00000286191,ENSG00000200711
chr13	50159717	50159836	13:50159717-50159836	ENSG00000232150
chr13	50161071	50161181	13:50161071-50161181	ENSG00000277913,ENSG00000277066,ENSG00000208006,ENSG00000283785,ENSG00000274878,ENSG00000214359,ENSG00000273541,ENSG00000232150,ENSG00000200711
chr13	50208859	50209215	13:50208859-50209215	ENSG00000232150
chr13	50222687	50222942	13:50222687-50222942	ENSG00000176124,ENSG00000232150
chr13	50357681	50357789	13:50357681-50357789	ENSG00000223676,ENSG00000286191
chr13	50420875	50421034	13:50420875-50421034	ENSG00000176124,ENSG00000286191
chr13	50421111	50421720	13:50421111-50421720	ENSG00000176124,ENSG00000286191,ENSG00000200711,ENSG00000222920
chr13	50476440	50477015	13:50476440-50477015	ENSG00000277066,ENSG00000208006,ENSG00000283785,ENSG00000274878,ENSG00000286191,ENSG00000186047,ENSG00000200711,ENSG00000123201,ENSG00000222920
chr13	50512685	50512864	13:50512685-50512864	ENSG00000286191,ENSG00000186047
chr13	50512901	50513099	13:50512901-50513099	ENSG00000286191,ENSG00000186047,ENSG00000200711
chr13	50529183	50529648	13:50529183-50529648	ENSG00000286191,ENSG00000186047,ENSG00000200711
chr13	50574766	50574984	13:50574766-50574984	ENSG00000200711,ENSG00000123201,ENSG00000222920
chr13	50578398	50578498	13:50578398-50578498	ENSG00000200711
chr13	50585293	50585414	13:50585293-50585414	ENSG00000200711
chr13	50801427	50801566	13:50801427-50801566	ENSG00000200711,ENSG00000123201
chr13	50909586	50910741	13:50909586-50910741	ENSG00000200711,ENSG00000233672,ENSG00000136104,ENSG00000123201
chr13	50912070	50912331	13:50912070-50912331	ENSG00000233672,ENSG00000136104
chr13	50991083	50991224	13:50991083-50991224	ENSG00000123201,ENSG00000222920
chr13	51222201	51222520	13:51222201-51222520	ENSG00000226792,ENSG00000214878,ENSG00000274652,ENSG00000271242,ENSG00000150510,ENSG00000253309,ENSG00000266072
chr13	51451467	51454150	13:51451467-51454150	ENSG00000253309,ENSG00000266072,ENSG00000102786,ENSG00000236778,ENSG00000224892,ENSG00000243900,ENSG00000252141
chr13	51500699	51500978	13:51500699-51500978	ENSG00000274652,ENSG00000253309,ENSG00000266072,ENSG00000243900,ENSG00000229906,ENSG00000266611,ENSG00000252141,ENSG00000217576
chr13	51539908	51540224	13:51539908-51540224	ENSG00000253309,ENSG00000266072,ENSG00000236778,ENSG00000243900,ENSG00000266611,ENSG00000252141
chr13	51583465	51585321	13:51583465-51585321	ENSG00000226792,ENSG00000214878,ENSG00000274652,ENSG00000253309,ENSG00000266072,ENSG00000102786,ENSG00000236778,ENSG00000224892,ENSG00000243900,ENSG00000266611,ENSG00000252141,ENSG00000139668,ENSG00000206920,ENSG00000242893,ENSG00000224451,ENSG00000231856,ENSG00000123171,ENSG00000217576
chr13	51585357	51585533	13:51585357-51585533	ENSG00000252141,ENSG00000139668,ENSG00000206920,ENSG00000242893,ENSG00000224451
chr13	51589876	51590111	13:51589876-51590111	ENSG00000266072,ENSG00000102786,ENSG00000236778,ENSG00000224892,ENSG00000243900,ENSG00000266611,ENSG00000252141,ENSG00000139668,ENSG00000206920,ENSG00000242893,ENSG00000224451
chr13	51590871	51591218	13:51590871-51591218	ENSG00000253309,ENSG00000266072,ENSG00000243900,ENSG00000266611,ENSG00000252141,ENSG00000206920,ENSG00000242893,ENSG00000224451
chr13	51605794	51605923	13:51605794-51605923	ENSG00000224451
chr13	51659609	51660039	13:51659609-51660039	ENSG00000214878,ENSG00000274652,ENSG00000271242,ENSG00000253309,ENSG00000266072,ENSG00000243900,ENSG00000266611,ENSG00000252141,ENSG00000217576,ENSG00000273919,ENSG00000274316
chr13	51664223	51664405	13:51664223-51664405	ENSG00000253309,ENSG00000266072,ENSG00000217576
chr13	51729907	51730420	13:51729907-51730420	ENSG00000253309,ENSG00000266072,ENSG00000243900,ENSG00000139668
chr13	51731670	51732055	13:51731670-51732055	ENSG00000253309,ENSG00000266072,ENSG00000243900,ENSG00000139668
chr13	51764206	51764998	13:51764206-51764998	ENSG00000226792,ENSG00000214878,ENSG00000253309,ENSG00000266072,ENSG00000243900,ENSG00000252141,ENSG00000102796,ENSG00000123171
chr13	51768223	51768452	13:51768223-51768452	ENSG00000102796
chr13	51768483	51768911	13:51768483-51768911	ENSG00000214878,ENSG00000274652,ENSG00000271242,ENSG00000253309,ENSG00000266072,ENSG00000243900,ENSG00000102796,ENSG00000123171,ENSG00000217576
chr13	51769114	51769281	13:51769114-51769281	ENSG00000102796
chr13	51769493	51770116	13:51769493-51770116	ENSG00000214878,ENSG00000274652,ENSG00000271242,ENSG00000253309,ENSG00000266072,ENSG00000243900,ENSG00000102796,ENSG00000123171,ENSG00000217576
chr13	51786036	51786377	13:51786036-51786377	ENSG00000253309,ENSG00000266072,ENSG00000102796
chr13	51801696	51801882	13:51801696-51801882	ENSG00000102796,ENSG00000231856
chr13	51803501	51804660	13:51803501-51804660	ENSG00000214878,ENSG00000274652,ENSG00000253309,ENSG00000266072,ENSG00000102786,ENSG00000236778,ENSG00000224892,ENSG00000243900,ENSG00000102796,ENSG00000231856,ENSG00000123171,ENSG00000236044
chr13	51848846	51848977	13:51848846-51848977	ENSG00000285444,ENSG00000281106,ENSG00000123171,ENSG00000236044
chr13	51913539	51913693	13:51913539-51913693	ENSG00000123171,ENSG00000232872,ENSG00000279677,ENSG00000236044,ENSG00000217576
chr13	52011629	52012501	13:52011629-52012501	ENSG00000123171,ENSG00000123191,ENSG00000236044,ENSG00000253710,ENSG00000253797,ENSG00000197168,ENSG00000273523,ENSG00000285323,ENSG00000272281
chr13	52128763	52129165	13:52128763-52129165	ENSG00000123171,ENSG00000236044,ENSG00000253797,ENSG00000197168,ENSG00000273523,ENSG00000136098,ENSG00000272281
chr13	52158975	52159077	13:52158975-52159077	ENSG00000136098,ENSG00000285160,ENSG00000285323
chr13	52159177	52159842	13:52159177-52159842	ENSG00000236044,ENSG00000136098,ENSG00000285160,ENSG00000285323
chr13	52194163	52194790	13:52194163-52194790	ENSG00000123171,ENSG00000236044,ENSG00000253797,ENSG00000197168,ENSG00000273523,ENSG00000136098,ENSG00000243406,ENSG00000217576,ENSG00000285160,ENSG00000285323,ENSG00000272281,ENSG00000271564,ENSG00000280296,ENSG00000241613,ENSG00000273919
chr13	52195428	52195813	13:52195428-52195813	ENSG00000274652,ENSG00000123171,ENSG00000236044,ENSG00000253797,ENSG00000197168,ENSG00000273523,ENSG00000136098,ENSG00000243406,ENSG00000217576,ENSG00000285160,ENSG00000285323,ENSG00000272281,ENSG00000271564,ENSG00000235660,ENSG00000279325,ENSG00000225510,ENSG00000273919,ENSG00000274316
chr13	52406087	52406461	13:52406087-52406461	ENSG00000217576,ENSG00000272281,ENSG00000271564,ENSG00000136114,ENSG00000199605,ENSG00000136100,ENSG00000235660,ENSG00000244471,ENSG00000280296,ENSG00000279325,ENSG00000241613,ENSG00000287247,ENSG00000273919,ENSG00000274316
chr13	52449925	52450985	13:52449925-52450985	ENSG00000217576,ENSG00000272281,ENSG00000271564,ENSG00000136114,ENSG00000199605,ENSG00000136100,ENSG00000278238,ENSG00000136108,ENSG00000235660,ENSG00000244471,ENSG00000280296,ENSG00000136110,ENSG00000211579,ENSG00000102837,ENSG00000225510,ENSG00000287722,ENSG00000241613,ENSG00000287247,ENSG00000273919,ENSG00000274316
chr13	52455151	52456000	13:52455151-52456000	ENSG00000217576,ENSG00000272281,ENSG00000271564,ENSG00000136100,ENSG00000278238,ENSG00000136108,ENSG00000235660,ENSG00000244471,ENSG00000280296,ENSG00000102837,ENSG00000241613,ENSG00000287247,ENSG00000273919
chr13	52599753	52600043	13:52599753-52600043	ENSG00000235660,ENSG00000244471,ENSG00000273784,ENSG00000250299,ENSG00000136110,ENSG00000102837,ENSG00000279325,ENSG00000225510,ENSG00000273919
chr13	52600088	52600196	13:52600088-52600196	ENSG00000217576,ENSG00000244471,ENSG00000280296,ENSG00000273784,ENSG00000250299,ENSG00000136110,ENSG00000211579,ENSG00000237092,ENSG00000279325,ENSG00000225510,ENSG00000287722,ENSG00000241613
chr13	52600322	52600506	13:52600322-52600506	ENSG00000217576,ENSG00000235660,ENSG00000244471,ENSG00000280296,ENSG00000273784,ENSG00000250299,ENSG00000136110,ENSG00000211579,ENSG00000150276,ENSG00000102837,ENSG00000237092,ENSG00000279325,ENSG00000225510,ENSG00000287722,ENSG00000241613,ENSG00000287247
chr13	52617085	52617619	13:52617085-52617619	ENSG00000235660,ENSG00000244471,ENSG00000280296,ENSG00000273784,ENSG00000250299,ENSG00000139675,ENSG00000273723,ENSG00000165416,ENSG00000136110,ENSG00000211579,ENSG00000150276,ENSG00000102837,ENSG00000237092,ENSG00000279325,ENSG00000225510,ENSG00000287722,ENSG00000241613,ENSG00000287247,ENSG00000273919,ENSG00000274316,ENSG00000261517,ENSG00000271652
chr13	52617749	52617849	13:52617749-52617849	ENSG00000235660,ENSG00000244471,ENSG00000280296,ENSG00000273784,ENSG00000250299,ENSG00000139675,ENSG00000136110,ENSG00000211579,ENSG00000150276,ENSG00000102837,ENSG00000237092,ENSG00000279325,ENSG00000225510,ENSG00000287722,ENSG00000241613,ENSG00000287247,ENSG00000273919
chr13	52651994	52653347	13:52651994-52653347	ENSG00000217576,ENSG00000271564,ENSG00000235660,ENSG00000244471,ENSG00000280296,ENSG00000273784,ENSG00000250299,ENSG00000139675,ENSG00000273723,ENSG00000165416,ENSG00000136110,ENSG00000211579,ENSG00000150276,ENSG00000102837,ENSG00000237092,ENSG00000279325,ENSG00000225510,ENSG00000287722,ENSG00000241613,ENSG00000287247,ENSG00000273919,ENSG00000274316,ENSG00000261517,ENSG00000234787,ENSG00000271652,ENSG00000277047,ENSG00000275071
chr13	52850753	52850939	13:52850753-52850939	ENSG00000280296,ENSG00000136110,ENSG00000211579,ENSG00000150276,ENSG00000136099,ENSG00000102837,ENSG00000237092,ENSG00000279325,ENSG00000225510,ENSG00000287722,ENSG00000241613,ENSG00000287247,ENSG00000273919,ENSG00000274316,ENSG00000271652
chr13	52851252	52851368	13:52851252-52851368	ENSG00000136110,ENSG00000211579,ENSG00000150276,ENSG00000136099,ENSG00000102837,ENSG00000237092,ENSG00000279325,ENSG00000225510,ENSG00000287722,ENSG00000241613,ENSG00000287247,ENSG00000273919,ENSG00000274316,ENSG00000271652
chr13	54536058	54536439	13:54536058-54536439	ENSG00000102837,ENSG00000237092,ENSG00000279325,ENSG00000225510,ENSG00000287722,ENSG00000241613,ENSG00000287247,ENSG00000273919,ENSG00000274316,ENSG00000261517,ENSG00000234787,ENSG00000271652,ENSG00000283126,ENSG00000136149,ENSG00000287460,ENSG00000286537,ENSG00000277047,ENSG00000278630,ENSG00000275071,ENSG00000264387,ENSG00000274090,ENSG00000228611,ENSG00000286709,ENSG00000228319
chr13	57123755	57123962	13:57123755-57123962	ENSG00000286537,ENSG00000277047,ENSG00000278630,ENSG00000275071,ENSG00000264387,ENSG00000274090,ENSG00000228611,ENSG00000286709,ENSG00000228319,ENSG00000201665,ENSG00000204919,ENSG00000229665,ENSG00000227151,ENSG00000234278,ENSG00000271140,ENSG00000230009,ENSG00000234421,ENSG00000225352
chr13	57629409	57630325	13:57629409-57630325	ENSG00000264387,ENSG00000274090,ENSG00000228611,ENSG00000286709,ENSG00000228319,ENSG00000201665,ENSG00000227151,ENSG00000234278,ENSG00000271140,ENSG00000230009,ENSG00000234421,ENSG00000225352,ENSG00000118946,ENSG00000278722,ENSG00000202422,ENSG00000277448,ENSG00000232954,ENSG00000276208,ENSG00000222733,ENSG00000214335
chr13	57630895	57631089	13:57630895-57631089	ENSG00000204918,ENSG00000118946,ENSG00000278722
chr13	57631244	57632860	13:57631244-57632860	ENSG00000228611,ENSG00000228319,ENSG00000204918,ENSG00000225352,ENSG00000118946,ENSG00000278722
chr13	57633201	57635047	13:57633201-57635047	ENSG00000228611,ENSG00000228319,ENSG00000204918,ENSG00000225352,ENSG00000118946,ENSG00000278722
chr13	57640693	57640825	13:57640693-57640825	ENSG00000264387,ENSG00000274090,ENSG00000286709,ENSG00000228319,ENSG00000118946
chr13	57739980	57740127	13:57739980-57740127	ENSG00000274090,ENSG00000228611,ENSG00000286709,ENSG00000228319,ENSG00000201665,ENSG00000227151,ENSG00000234278,ENSG00000271140,ENSG00000230009,ENSG00000234421,ENSG00000225352,ENSG00000202422,ENSG00000277448,ENSG00000232954,ENSG00000276208,ENSG00000222733,ENSG00000214335,ENSG00000223717
chr13	57778913	57779036	13:57778913-57779036	ENSG00000274090,ENSG00000228611,ENSG00000286709,ENSG00000228319,ENSG00000201665,ENSG00000227151,ENSG00000234278,ENSG00000271140,ENSG00000230009,ENSG00000234421,ENSG00000225352,ENSG00000202422,ENSG00000277448,ENSG00000232954,ENSG00000276208,ENSG00000222733,ENSG00000214335
chr13	57799497	57800009	13:57799497-57800009	ENSG00000274090,ENSG00000228611,ENSG00000286709,ENSG00000228319,ENSG00000201665,ENSG00000204918,ENSG00000227151,ENSG00000234278,ENSG00000271140,ENSG00000230009,ENSG00000234421,ENSG00000225352,ENSG00000202422,ENSG00000277448,ENSG00000232954,ENSG00000276208,ENSG00000222733,ENSG00000214335,ENSG00000223717,ENSG00000214281,ENSG00000232647,ENSG00000265745
chr13	58666438	58666590	13:58666438-58666590	ENSG00000228319,ENSG00000201665,ENSG00000227151,ENSG00000234278,ENSG00000234421,ENSG00000225352,ENSG00000202422,ENSG00000277448,ENSG00000232954,ENSG00000276208,ENSG00000222733,ENSG00000214335,ENSG00000223717,ENSG00000214281,ENSG00000206854,ENSG00000227510
chr13	58684266	58684497	13:58684266-58684497	ENSG00000228319,ENSG00000227151,ENSG00000234278,ENSG00000202422,ENSG00000277448,ENSG00000232954,ENSG00000276208,ENSG00000222733,ENSG00000214335,ENSG00000223717,ENSG00000214281
chr13	58849023	58849213	13:58849023-58849213	ENSG00000227151,ENSG00000234278,ENSG00000202422,ENSG00000277448,ENSG00000232954,ENSG00000276208,ENSG00000222733,ENSG00000214335,ENSG00000223717,ENSG00000214281,ENSG00000266663
chr13	59112343	59112731	13:59112343-59112731	ENSG00000201665,ENSG00000227151,ENSG00000234278,ENSG00000271140,ENSG00000230009,ENSG00000234421,ENSG00000202422,ENSG00000277448,ENSG00000232954,ENSG00000276208,ENSG00000222733,ENSG00000214335,ENSG00000223717,ENSG00000214281,ENSG00000232647,ENSG00000288015,ENSG00000271190,ENSG00000227528,ENSG00000265745,ENSG00000227336,ENSG00000238213,ENSG00000236608,ENSG00000279657,ENSG00000206854,ENSG00000227510,ENSG00000266663,ENSG00000280165
chr13	59247274	59247471	13:59247274-59247471	ENSG00000277448,ENSG00000232954,ENSG00000276208,ENSG00000222733,ENSG00000214335,ENSG00000223717,ENSG00000214281,ENSG00000232647,ENSG00000288015,ENSG00000271190,ENSG00000265745,ENSG00000227336,ENSG00000206854,ENSG00000227510,ENSG00000266663
chr13	59318455	59318597	13:59318455-59318597	ENSG00000277448,ENSG00000232954,ENSG00000276208,ENSG00000222733,ENSG00000214335,ENSG00000223717,ENSG00000214281,ENSG00000288015,ENSG00000271190,ENSG00000227528,ENSG00000265745,ENSG00000238213,ENSG00000277549,ENSG00000206854,ENSG00000227510,ENSG00000280165
chr13	59337043	59337489	13:59337043-59337489	ENSG00000201665,ENSG00000227151,ENSG00000234278,ENSG00000271140,ENSG00000234421,ENSG00000225352,ENSG00000202422,ENSG00000277448,ENSG00000232954,ENSG00000276208,ENSG00000222733,ENSG00000214335,ENSG00000223717,ENSG00000214281,ENSG00000232647,ENSG00000288015,ENSG00000271190,ENSG00000227528,ENSG00000265745,ENSG00000223815,ENSG00000202151,ENSG00000227336,ENSG00000238213,ENSG00000277549,ENSG00000223076,ENSG00000225249,ENSG00000236608,ENSG00000279657,ENSG00000206854,ENSG00000227510,ENSG00000266663,ENSG00000280165,ENSG00000197991,ENSG00000279797
chr13	59345218	59345781	13:59345218-59345781	ENSG00000227151,ENSG00000234278,ENSG00000234421,ENSG00000202422,ENSG00000277448,ENSG00000232954,ENSG00000276208,ENSG00000222733,ENSG00000214335,ENSG00000223717,ENSG00000214281,ENSG00000232647,ENSG00000288015,ENSG00000271190,ENSG00000227528,ENSG00000265745,ENSG00000202151,ENSG00000227336,ENSG00000238213,ENSG00000277549,ENSG00000225249,ENSG00000236608,ENSG00000279657,ENSG00000206854,ENSG00000227510,ENSG00000266663,ENSG00000280165,ENSG00000197991,ENSG00000279797,ENSG00000234033
chr13	59348670	59348951	13:59348670-59348951	ENSG00000227151,ENSG00000234278,ENSG00000234421,ENSG00000202422,ENSG00000277448,ENSG00000232954,ENSG00000276208,ENSG00000222733,ENSG00000214335,ENSG00000223717,ENSG00000214281,ENSG00000232647,ENSG00000271190,ENSG00000265745,ENSG00000238213,ENSG00000277549,ENSG00000236608,ENSG00000279657,ENSG00000227510,ENSG00000266663,ENSG00000197991,ENSG00000279797,ENSG00000234033
chr13	59356580	59357243	13:59356580-59357243	ENSG00000201665,ENSG00000227151,ENSG00000234278,ENSG00000230009,ENSG00000234421,ENSG00000225352,ENSG00000202422,ENSG00000277448,ENSG00000232954,ENSG00000276208,ENSG00000222733,ENSG00000214335,ENSG00000223717,ENSG00000214281,ENSG00000232647,ENSG00000288015,ENSG00000271190,ENSG00000227528,ENSG00000265745,ENSG00000223815,ENSG00000202151,ENSG00000227336,ENSG00000238213,ENSG00000277549,ENSG00000223076,ENSG00000225249,ENSG00000236608,ENSG00000279657,ENSG00000206854,ENSG00000227510,ENSG00000266663,ENSG00000280165,ENSG00000197991,ENSG00000279797,ENSG00000234033
chr13	59359041	59359269	13:59359041-59359269	ENSG00000277448,ENSG00000223717,ENSG00000214281,ENSG00000271190,ENSG00000227528,ENSG00000265745,ENSG00000238213,ENSG00000277549,ENSG00000279657,ENSG00000266663
chr13	59360215	59360438	13:59360215-59360438	ENSG00000222733,ENSG00000214335,ENSG00000227528,ENSG00000265745,ENSG00000227336,ENSG00000238213,ENSG00000277549,ENSG00000236608,ENSG00000206854,ENSG00000266663
chr13	59368657	59369192	13:59368657-59369192	ENSG00000227151,ENSG00000234278,ENSG00000230009,ENSG00000234421,ENSG00000225352,ENSG00000277448,ENSG00000232954,ENSG00000276208,ENSG00000222733,ENSG00000214335,ENSG00000214281,ENSG00000232647,ENSG00000288015,ENSG00000271190,ENSG00000227528,ENSG00000265745,ENSG00000223815,ENSG00000202151,ENSG00000227336,ENSG00000238213,ENSG00000277549,ENSG00000236608,ENSG00000279657,ENSG00000206854,ENSG00000227510,ENSG00000266663,ENSG00000280165,ENSG00000197991,ENSG00000279797
chr13	59373457	59373625	13:59373457-59373625	ENSG00000222733,ENSG00000214335,ENSG00000214281,ENSG00000232647,ENSG00000227528,ENSG00000265745,ENSG00000227336,ENSG00000238213,ENSG00000277549,ENSG00000279657,ENSG00000206854,ENSG00000227510,ENSG00000197991,ENSG00000279797
chr13	59391739	59392049	13:59391739-59392049	ENSG00000227151,ENSG00000234278,ENSG00000271140,ENSG00000202422,ENSG00000277448,ENSG00000232954,ENSG00000276208,ENSG00000222733,ENSG00000214335,ENSG00000214281,ENSG00000271190,ENSG00000227528,ENSG00000265745,ENSG00000223815,ENSG00000202151,ENSG00000227336,ENSG00000238213,ENSG00000277549,ENSG00000225249,ENSG00000236608,ENSG00000279657,ENSG00000206854,ENSG00000227510,ENSG00000266663,ENSG00000280165,ENSG00000197991,ENSG00000279797
chr13	59398056	59398472	13:59398056-59398472	ENSG00000227528,ENSG00000277549,ENSG00000279657,ENSG00000227510
chr13	59424083	59424188	13:59424083-59424188	ENSG00000238213,ENSG00000277549,ENSG00000227510,ENSG00000280165
chr13	59483565	59483965	13:59483565-59483965	ENSG00000239003
chr13	59492354	59492574	13:59492354-59492574	ENSG00000239003,ENSG00000227528,ENSG00000236608,ENSG00000206854
chr13	59494368	59494920	13:59494368-59494920	ENSG00000227151,ENSG00000234278,ENSG00000277448,ENSG00000232954,ENSG00000276208,ENSG00000222733,ENSG00000214335,ENSG00000214281,ENSG00000239003,ENSG00000227528,ENSG00000265745,ENSG00000202151,ENSG00000227336,ENSG00000238213,ENSG00000277549,ENSG00000225249,ENSG00000236608,ENSG00000279657,ENSG00000206854,ENSG00000227510,ENSG00000266663,ENSG00000280165,ENSG00000270856
chr13	59531872	59532062	13:59531872-59532062	ENSG00000227528,ENSG00000265745,ENSG00000238213,ENSG00000227510
chr13	59548450	59548550	13:59548450-59548550	ENSG00000227528,ENSG00000265745
chr13	59678137	59678452	13:59678137-59678452	ENSG00000227528,ENSG00000265745,ENSG00000202151,ENSG00000227336,ENSG00000238213,ENSG00000277549,ENSG00000227510,ENSG00000280165,ENSG00000270856
chr13	60163699	60164456	13:60163699-60164456	ENSG00000139734,ENSG00000227528,ENSG00000265745,ENSG00000223815,ENSG00000202151,ENSG00000227336,ENSG00000238213,ENSG00000277549,ENSG00000279657,ENSG00000206854,ENSG00000227510,ENSG00000266663,ENSG00000280165,ENSG00000197991,ENSG00000279797
chr13	60395888	60398069	13:60395888-60398069	ENSG00000227528,ENSG00000265745,ENSG00000202151,ENSG00000227336,ENSG00000238213,ENSG00000277549,ENSG00000083544,ENSG00000236608,ENSG00000279657,ENSG00000206854,ENSG00000227510,ENSG00000266663,ENSG00000280165,ENSG00000197991,ENSG00000279797
chr13	60431220	60431349	13:60431220-60431349	ENSG00000227528,ENSG00000227336,ENSG00000277549,ENSG00000083544,ENSG00000280165,ENSG00000197991,ENSG00000279797
chr13	60583199	60583376	13:60583199-60583376	ENSG00000227528,ENSG00000223076,ENSG00000225249,ENSG00000236608,ENSG00000279657,ENSG00000206854,ENSG00000227510,ENSG00000266663,ENSG00000280165,ENSG00000197991,ENSG00000279797,ENSG00000270856,ENSG00000229578,ENSG00000276586,ENSG00000228669
chr13	60583595	60583728	13:60583595-60583728	ENSG00000223076,ENSG00000225249,ENSG00000236608,ENSG00000279657,ENSG00000206854,ENSG00000227510,ENSG00000266663,ENSG00000280165,ENSG00000197991,ENSG00000279797,ENSG00000270856,ENSG00000276586,ENSG00000228669
chr13	61728606	61728709	13:61728606-61728709	ENSG00000236608,ENSG00000279657,ENSG00000206854,ENSG00000227510,ENSG00000266663,ENSG00000280165,ENSG00000197991,ENSG00000279797,ENSG00000234033,ENSG00000270856,ENSG00000229578,ENSG00000230142,ENSG00000227611,ENSG00000229307,ENSG00000232105,ENSG00000276586,ENSG00000271465,ENSG00000286469,ENSG00000228669,ENSG00000273550,ENSG00000227564,ENSG00000231061,ENSG00000274052,ENSG00000285764,ENSG00000237378,ENSG00000202478,ENSG00000213232,ENSG00000287128,ENSG00000219926,ENSG00000285566,ENSG00000227674,ENSG00000237849
chr13	62130064	62130350	13:62130064-62130350	ENSG00000236608,ENSG00000279657,ENSG00000206854,ENSG00000227510,ENSG00000266663,ENSG00000280165,ENSG00000197991,ENSG00000279797,ENSG00000234033,ENSG00000270856,ENSG00000229578,ENSG00000230142,ENSG00000227611,ENSG00000229307,ENSG00000232105,ENSG00000276586,ENSG00000271465,ENSG00000286469,ENSG00000228669,ENSG00000273550,ENSG00000227564,ENSG00000231061,ENSG00000274052,ENSG00000285764,ENSG00000237378,ENSG00000202478,ENSG00000213232,ENSG00000287128,ENSG00000219926,ENSG00000285566,ENSG00000227674,ENSG00000237849
chr13	63386412	63386512	13:63386412-63386512	ENSG00000227611,ENSG00000229307,ENSG00000232105,ENSG00000276586,ENSG00000271465,ENSG00000286469,ENSG00000228669,ENSG00000273550,ENSG00000227564,ENSG00000287996,ENSG00000231061,ENSG00000274052,ENSG00000285764,ENSG00000237378,ENSG00000202478,ENSG00000213232,ENSG00000287128,ENSG00000219926,ENSG00000285566,ENSG00000227674,ENSG00000237849
chr13	64871763	64872158	13:64871763-64872158	ENSG00000230040,ENSG00000214263,ENSG00000235737,ENSG00000276586,ENSG00000271465,ENSG00000286469,ENSG00000228669,ENSG00000273550,ENSG00000227564,ENSG00000231061,ENSG00000274052,ENSG00000285764,ENSG00000237378,ENSG00000202478,ENSG00000213232,ENSG00000287128,ENSG00000219926,ENSG00000285566,ENSG00000227674,ENSG00000237849,ENSG00000214269,ENSG00000214266,ENSG00000236565,ENSG00000234767,ENSG00000286395,ENSG00000263581,ENSG00000263561
chr13	66348915	66349024	13:66348915-66349024	ENSG00000243671,ENSG00000229824,ENSG00000230405,ENSG00000236433,ENSG00000229910,ENSG00000234765,ENSG00000286820,ENSG00000226537,ENSG00000231667,ENSG00000227969,ENSG00000271287,ENSG00000287876,ENSG00000230040,ENSG00000238500,ENSG00000234527,ENSG00000235737,ENSG00000227674,ENSG00000237849,ENSG00000214266,ENSG00000236565,ENSG00000234767,ENSG00000286395,ENSG00000263581,ENSG00000263561
chr13	66726475	66726584	13:66726475-66726584	ENSG00000235221,ENSG00000225501,ENSG00000232380,ENSG00000280580,ENSG00000281778,ENSG00000243671,ENSG00000229824,ENSG00000230405,ENSG00000236433,ENSG00000229910,ENSG00000234765,ENSG00000286820,ENSG00000226537,ENSG00000231667,ENSG00000227969,ENSG00000271287,ENSG00000287876,ENSG00000230040,ENSG00000214263,ENSG00000225263,ENSG00000238500,ENSG00000234527,ENSG00000235737,ENSG00000214266,ENSG00000236565,ENSG00000234767,ENSG00000286395,ENSG00000263581,ENSG00000263561
chr13	66834999	66835642	13:66834999-66835642	ENSG00000235221,ENSG00000225501,ENSG00000232380,ENSG00000280580,ENSG00000281778,ENSG00000243671,ENSG00000229824,ENSG00000230405,ENSG00000236433,ENSG00000229910,ENSG00000234765,ENSG00000286820,ENSG00000226537,ENSG00000231667,ENSG00000227969,ENSG00000271287,ENSG00000287876,ENSG00000230040,ENSG00000214263,ENSG00000225263,ENSG00000228842,ENSG00000238500,ENSG00000234527,ENSG00000235737,ENSG00000214269,ENSG00000214266,ENSG00000236565,ENSG00000234767,ENSG00000286395,ENSG00000263581,ENSG00000263561
chr13	66837524	66837662	13:66837524-66837662	ENSG00000225501,ENSG00000232380,ENSG00000280580,ENSG00000281778,ENSG00000243671,ENSG00000229824,ENSG00000230405,ENSG00000236433,ENSG00000229910,ENSG00000234765,ENSG00000286820,ENSG00000226537,ENSG00000231667,ENSG00000227969,ENSG00000271287,ENSG00000287876,ENSG00000230040,ENSG00000228842,ENSG00000238500,ENSG00000235737,ENSG00000214266,ENSG00000236565,ENSG00000234767,ENSG00000286395,ENSG00000263581,ENSG00000263561
chr13	66837804	66837910	13:66837804-66837910	ENSG00000225501,ENSG00000232380,ENSG00000280580,ENSG00000281778,ENSG00000243671,ENSG00000229824,ENSG00000230405,ENSG00000236433,ENSG00000229910,ENSG00000234765,ENSG00000286820,ENSG00000226537,ENSG00000231667,ENSG00000227969,ENSG00000271287,ENSG00000287876,ENSG00000230040,ENSG00000228842,ENSG00000238500,ENSG00000235737,ENSG00000214266,ENSG00000236565,ENSG00000234767,ENSG00000286395,ENSG00000263581,ENSG00000263561
chr13	66994177	66994495	13:66994177-66994495	ENSG00000232380,ENSG00000280580,ENSG00000281778,ENSG00000243671,ENSG00000229824,ENSG00000230405,ENSG00000236433,ENSG00000229910,ENSG00000234765,ENSG00000286820,ENSG00000226537,ENSG00000231667,ENSG00000227969,ENSG00000271287,ENSG00000287876,ENSG00000230040,ENSG00000214263,ENSG00000233840,ENSG00000225263,ENSG00000238500,ENSG00000236565,ENSG00000234767,ENSG00000286395,ENSG00000263581,ENSG00000263561
chr13	67048424	67048537	13:67048424-67048537	ENSG00000224640,ENSG00000225501,ENSG00000232380,ENSG00000280580,ENSG00000281778,ENSG00000243671,ENSG00000229824,ENSG00000230405,ENSG00000236433,ENSG00000229910,ENSG00000234765,ENSG00000286820,ENSG00000226537,ENSG00000231667,ENSG00000227969,ENSG00000271287,ENSG00000287876,ENSG00000230040,ENSG00000214263,ENSG00000225263,ENSG00000238500,ENSG00000234527,ENSG00000235737,ENSG00000214266,ENSG00000236565,ENSG00000234767,ENSG00000286395,ENSG00000263581,ENSG00000263561
chr13	67075388	67075493	13:67075388-67075493	ENSG00000224640,ENSG00000235221,ENSG00000225501,ENSG00000232380,ENSG00000280580,ENSG00000281778,ENSG00000243671,ENSG00000229824,ENSG00000230405,ENSG00000236433,ENSG00000229910,ENSG00000234765,ENSG00000286820,ENSG00000226537,ENSG00000231667,ENSG00000227969,ENSG00000271287,ENSG00000287876,ENSG00000230040,ENSG00000214263,ENSG00000285588,ENSG00000225263,ENSG00000238500,ENSG00000234527,ENSG00000235737,ENSG00000214266,ENSG00000236565,ENSG00000234767,ENSG00000286395,ENSG00000263581,ENSG00000263561
chr13	67084041	67084374	13:67084041-67084374	ENSG00000224640,ENSG00000235221,ENSG00000225501,ENSG00000232380,ENSG00000280580,ENSG00000281778,ENSG00000243671,ENSG00000229824,ENSG00000230405,ENSG00000236433,ENSG00000229910,ENSG00000234765,ENSG00000286820,ENSG00000226537,ENSG00000231667,ENSG00000227969,ENSG00000271287,ENSG00000287876,ENSG00000230040,ENSG00000214263,ENSG00000285588,ENSG00000225263,ENSG00000238500,ENSG00000234527,ENSG00000235737,ENSG00000214266,ENSG00000236565,ENSG00000234767,ENSG00000286395,ENSG00000263581,ENSG00000263561
chr13	67134438	67134574	13:67134438-67134574	ENSG00000225501,ENSG00000232380,ENSG00000280580,ENSG00000281778,ENSG00000243671,ENSG00000229824,ENSG00000230405,ENSG00000236433,ENSG00000229910,ENSG00000234765,ENSG00000286820,ENSG00000226537,ENSG00000231667,ENSG00000227969,ENSG00000271287,ENSG00000287876,ENSG00000230040,ENSG00000214263,ENSG00000285588,ENSG00000225263,ENSG00000238500,ENSG00000234527,ENSG00000235737,ENSG00000214266,ENSG00000236565,ENSG00000234767,ENSG00000286395,ENSG00000263581,ENSG00000263561
chr13	67147348	67147567	13:67147348-67147567	ENSG00000224640,ENSG00000235221,ENSG00000225501,ENSG00000232380,ENSG00000280580,ENSG00000281778,ENSG00000243671,ENSG00000229824,ENSG00000230405,ENSG00000236433,ENSG00000229910,ENSG00000234765,ENSG00000286820,ENSG00000226537,ENSG00000231667,ENSG00000227969,ENSG00000271287,ENSG00000287876,ENSG00000230040,ENSG00000214263,ENSG00000285588,ENSG00000225263,ENSG00000238500,ENSG00000235737,ENSG00000214266,ENSG00000236565,ENSG00000234767,ENSG00000286395,ENSG00000263581,ENSG00000263561
chr13	67147751	67147981	13:67147751-67147981	ENSG00000224640,ENSG00000235221,ENSG00000225501,ENSG00000232380,ENSG00000280580,ENSG00000281778,ENSG00000243671,ENSG00000229824,ENSG00000230405,ENSG00000236433,ENSG00000229910,ENSG00000234765,ENSG00000286820,ENSG00000226537,ENSG00000231667,ENSG00000227969,ENSG00000271287,ENSG00000287876,ENSG00000230040,ENSG00000214263,ENSG00000285588,ENSG00000225263,ENSG00000238500,ENSG00000235737,ENSG00000214266,ENSG00000236565,ENSG00000234767,ENSG00000286395,ENSG00000263581,ENSG00000263561
chr13	67224203	67224519	13:67224203-67224519	ENSG00000224640,ENSG00000235221,ENSG00000232380,ENSG00000280580,ENSG00000281778,ENSG00000243671,ENSG00000229824,ENSG00000230405,ENSG00000236433,ENSG00000229910,ENSG00000234765,ENSG00000286820,ENSG00000226537,ENSG00000231667,ENSG00000227969,ENSG00000271287,ENSG00000287876,ENSG00000230040,ENSG00000214263,ENSG00000238500,ENSG00000234527,ENSG00000184226,ENSG00000235737,ENSG00000214266,ENSG00000236565,ENSG00000234767,ENSG00000286395,ENSG00000263581,ENSG00000263561
chr13	67229875	67231470	13:67229875-67231470	ENSG00000224640,ENSG00000235221,ENSG00000225501,ENSG00000232380,ENSG00000280580,ENSG00000281778,ENSG00000243671,ENSG00000229824,ENSG00000230405,ENSG00000236433,ENSG00000229910,ENSG00000234765,ENSG00000286820,ENSG00000226537,ENSG00000231667,ENSG00000227969,ENSG00000271287,ENSG00000287876,ENSG00000230040,ENSG00000214263,ENSG00000225263,ENSG00000238500,ENSG00000234527,ENSG00000184226,ENSG00000235737,ENSG00000214269,ENSG00000214266,ENSG00000236565,ENSG00000234767,ENSG00000286395,ENSG00000263581,ENSG00000263561
chr13	70523701	70523872	13:70523701-70523872	ENSG00000276841,ENSG00000202433,ENSG00000288330,ENSG00000230223,ENSG00000232314,ENSG00000207495,ENSG00000150361,ENSG00000224640,ENSG00000235221,ENSG00000225501,ENSG00000232380,ENSG00000280580,ENSG00000281778,ENSG00000243671,ENSG00000229824,ENSG00000230405,ENSG00000236433,ENSG00000229910,ENSG00000234765
chr13	70942766	70942886	13:70942766-70942886	ENSG00000226846,ENSG00000226554,ENSG00000276841,ENSG00000202433,ENSG00000288330,ENSG00000230223,ENSG00000232314,ENSG00000207495,ENSG00000150361,ENSG00000224640,ENSG00000235221,ENSG00000225501,ENSG00000232380,ENSG00000280580,ENSG00000243671,ENSG00000230405
chr13	71067337	71067461	13:71067337-71067461	ENSG00000226846,ENSG00000288330,ENSG00000230223,ENSG00000232314,ENSG00000207495,ENSG00000150361,ENSG00000225501
chr13	71210880	71211152	13:71210880-71211152	ENSG00000226846,ENSG00000226554,ENSG00000276841,ENSG00000288330,ENSG00000230223,ENSG00000232314,ENSG00000207495,ENSG00000150361,ENSG00000224640,ENSG00000235221,ENSG00000225501,ENSG00000232380,ENSG00000281778
chr13	71241076	71241194	13:71241076-71241194	ENSG00000226846,ENSG00000202433,ENSG00000288330,ENSG00000230223,ENSG00000232314,ENSG00000207495,ENSG00000150361,ENSG00000224640,ENSG00000235221,ENSG00000225501,ENSG00000232380
chr13	71242294	71242465	13:71242294-71242465	ENSG00000226846,ENSG00000202433,ENSG00000288330,ENSG00000230223,ENSG00000232314,ENSG00000207495,ENSG00000150361,ENSG00000224640,ENSG00000235221,ENSG00000225501,ENSG00000232380
chr13	71252291	71252429	13:71252291-71252429	ENSG00000226846,ENSG00000288330,ENSG00000230223,ENSG00000232314,ENSG00000150361,ENSG00000224640,ENSG00000232380
chr13	71291012	71291488	13:71291012-71291488	ENSG00000225801,ENSG00000232314,ENSG00000225501
chr13	71379161	71379287	13:71379161-71379287	ENSG00000288330,ENSG00000230223,ENSG00000232314,ENSG00000207495,ENSG00000150361,ENSG00000224640,ENSG00000235221,ENSG00000232380
chr13	71395138	71395366	13:71395138-71395366	ENSG00000201253,ENSG00000232881,ENSG00000226846,ENSG00000202433,ENSG00000288330,ENSG00000230223,ENSG00000232314,ENSG00000207495,ENSG00000150361,ENSG00000224640,ENSG00000235221,ENSG00000225501,ENSG00000232380
chr13	71395398	71395498	13:71395398-71395498	ENSG00000288330,ENSG00000232314,ENSG00000207495,ENSG00000224640
chr13	71448146	71448725	13:71448146-71448725	ENSG00000229708,ENSG00000232881,ENSG00000226846,ENSG00000276841,ENSG00000202433,ENSG00000288330,ENSG00000230223,ENSG00000232314,ENSG00000207495,ENSG00000150361,ENSG00000224640,ENSG00000235221,ENSG00000225501,ENSG00000232380
chr13	71448859	71448959	13:71448859-71448959	ENSG00000230223,ENSG00000207495,ENSG00000150361,ENSG00000225501
chr13	71464763	71465083	13:71464763-71465083	ENSG00000232881,ENSG00000226846,ENSG00000276841,ENSG00000202433,ENSG00000288330,ENSG00000230223,ENSG00000232314,ENSG00000207495,ENSG00000150361,ENSG00000224640,ENSG00000235221,ENSG00000225501,ENSG00000232380
chr13	71499381	71499608	13:71499381-71499608	ENSG00000226846,ENSG00000288330,ENSG00000230223,ENSG00000232314,ENSG00000207495,ENSG00000150361,ENSG00000224640,ENSG00000235221,ENSG00000225501
chr13	71524662	71524842	13:71524662-71524842	ENSG00000226846,ENSG00000230223,ENSG00000232314,ENSG00000207495,ENSG00000150361,ENSG00000225501
chr13	71524894	71525035	13:71524894-71525035	ENSG00000226846,ENSG00000230223,ENSG00000232314,ENSG00000150361,ENSG00000225501
chr13	71625853	71625953	13:71625853-71625953	ENSG00000288330
chr13	71661959	71662258	13:71661959-71662258	ENSG00000232881,ENSG00000237816,ENSG00000236534,ENSG00000226846,ENSG00000288330,ENSG00000232314,ENSG00000207495,ENSG00000224640
chr13	71672628	71672745	13:71672628-71672745	ENSG00000237816,ENSG00000236534
chr13	71713112	71713231	13:71713112-71713231	ENSG00000237816,ENSG00000232314
chr13	71751182	71751504	13:71751182-71751504	ENSG00000232881,ENSG00000237816
chr13	71754541	71754760	13:71754541-71754760	ENSG00000232881,ENSG00000237816,ENSG00000232314,ENSG00000207495,ENSG00000235221
chr13	71787503	71787933	13:71787503-71787933	ENSG00000232881,ENSG00000237816,ENSG00000226846,ENSG00000288330,ENSG00000230223,ENSG00000232314,ENSG00000150361
chr13	71790029	71790180	13:71790029-71790180	ENSG00000232881,ENSG00000232314,ENSG00000224640
chr13	71795934	71796101	13:71795934-71796101	ENSG00000232881
chr13	71797649	71797873	13:71797649-71797873	ENSG00000232881
chr13	71831927	71832036	13:71831927-71832036	ENSG00000232881,ENSG00000233460,ENSG00000207495
chr13	71853912	71854034	13:71853912-71854034	ENSG00000232881,ENSG00000233460,ENSG00000207495
chr13	71864290	71866630	13:71864290-71866630	ENSG00000232881,ENSG00000276644
chr13	71866925	71867715	13:71866925-71867715	ENSG00000232881,ENSG00000233460,ENSG00000276644,ENSG00000232314
chr13	71879336	71879504	13:71879336-71879504	ENSG00000232881,ENSG00000276644,ENSG00000230223,ENSG00000150361
chr13	72458752	72458967	13:72458752-72458967	ENSG00000251715,ENSG00000227952,ENSG00000212377
chr13	72463628	72463889	13:72463628-72463889	ENSG00000251715,ENSG00000227952,ENSG00000212377
chr13	72507494	72507651	13:72507494-72507651	ENSG00000200267,ENSG00000199282
chr13	72569741	72569931	13:72569741-72569931	ENSG00000199282,ENSG00000278113
chr13	72570057	72570335	13:72570057-72570335	ENSG00000279754,ENSG00000201253,ENSG00000226617,ENSG00000199282,ENSG00000278113
chr13	72643496	72643639	13:72643496-72643639	ENSG00000206922,ENSG00000226617,ENSG00000199282
chr13	72646764	72646916	13:72646764-72646916	ENSG00000199381,ENSG00000206922,ENSG00000226617,ENSG00000199282
chr13	72647227	72647345	13:72647227-72647345	ENSG00000206922,ENSG00000226617,ENSG00000199282
chr13	72647517	72647709	13:72647517-72647709	ENSG00000229708,ENSG00000279754,ENSG00000206697,ENSG00000201253,ENSG00000200267,ENSG00000236972,ENSG00000199381,ENSG00000206922,ENSG00000226617,ENSG00000199282
chr13	72651354	72651467	13:72651354-72651467	ENSG00000279754,ENSG00000199381,ENSG00000206922,ENSG00000226617,ENSG00000199282
chr13	72727133	72728270	13:72727133-72728270	ENSG00000206697,ENSG00000236972,ENSG00000199381,ENSG00000083535,ENSG00000083520,ENSG00000136122,ENSG00000204899,ENSG00000206922,ENSG00000226617
chr13	72781514	72782441	13:72781514-72782441	ENSG00000224853,ENSG00000206697,ENSG00000201253,ENSG00000236972,ENSG00000199381,ENSG00000083535,ENSG00000083520,ENSG00000136122,ENSG00000204899,ENSG00000206922
chr13	73058563	73059813	13:73058563-73059813	ENSG00000228295,ENSG00000224853,ENSG00000229708,ENSG00000279754,ENSG00000206697,ENSG00000201253,ENSG00000200267,ENSG00000236972,ENSG00000102554,ENSG00000232041,ENSG00000199381
chr13	73765937	73766333	13:73765937-73766333	ENSG00000232701,ENSG00000280348,ENSG00000228295,ENSG00000224853,ENSG00000279754
chr13	73840482	73840624	13:73840482-73840624	ENSG00000279463,ENSG00000280348
chr13	73857251	73857370	13:73857251-73857370	ENSG00000226240,ENSG00000177596,ENSG00000279463,ENSG00000280348
chr13	73871127	73871246	13:73871127-73871246	ENSG00000279463,ENSG00000280348
chr13	73915105	73915253	13:73915105-73915253	ENSG00000232701,ENSG00000280348,ENSG00000228295
chr13	73966432	73966664	13:73966432-73966664	ENSG00000223880,ENSG00000214249,ENSG00000281167,ENSG00000226240,ENSG00000177596,ENSG00000232701,ENSG00000235532,ENSG00000280348,ENSG00000118922,ENSG00000228295,ENSG00000224853,ENSG00000229708,ENSG00000279754,ENSG00000201253,ENSG00000200267,ENSG00000236972,ENSG00000199381
chr13	73967905	73968071	13:73967905-73968071	ENSG00000281167,ENSG00000280348
chr13	74040331	74040472	13:74040331-74040472	-
chr13	74056953	74057534	13:74056953-74057534	ENSG00000223880,ENSG00000281167,ENSG00000226240,ENSG00000177596,ENSG00000232701,ENSG00000235532,ENSG00000280348,ENSG00000118922,ENSG00000228295,ENSG00000224853,ENSG00000229708,ENSG00000279754,ENSG00000206697,ENSG00000201253,ENSG00000236972,ENSG00000199381
chr13	74059271	74059404	13:74059271-74059404	ENSG00000226240,ENSG00000177596,ENSG00000235532,ENSG00000280348,ENSG00000229708
chr13	74062032	74062188	13:74062032-74062188	ENSG00000281167,ENSG00000226240,ENSG00000177596,ENSG00000232701,ENSG00000235532,ENSG00000280348,ENSG00000118922
chr13	74062976	74063266	13:74062976-74063266	ENSG00000281167,ENSG00000226240,ENSG00000177596,ENSG00000232701,ENSG00000235532,ENSG00000280348,ENSG00000118922,ENSG00000228295,ENSG00000201253
chr13	74077850	74078201	13:74077850-74078201	ENSG00000281167,ENSG00000226240,ENSG00000177596,ENSG00000232701,ENSG00000235532,ENSG00000280348,ENSG00000228295,ENSG00000229708,ENSG00000206697
chr13	74105025	74105228	13:74105025-74105228	ENSG00000214249,ENSG00000281167,ENSG00000226240,ENSG00000177596,ENSG00000232701,ENSG00000235532,ENSG00000280348,ENSG00000118922,ENSG00000224853
chr13	74132986	74133316	13:74132986-74133316	ENSG00000235532,ENSG00000118922
chr13	74133585	74136561	13:74133585-74136561	ENSG00000223880,ENSG00000281167,ENSG00000226240,ENSG00000177596,ENSG00000232701,ENSG00000206617,ENSG00000286330,ENSG00000235532,ENSG00000280348,ENSG00000118922,ENSG00000224853
chr13	74211085	74211277	13:74211085-74211277	ENSG00000281167,ENSG00000226240,ENSG00000177596,ENSG00000232701,ENSG00000235532
chr13	74287686	74287863	13:74287686-74287863	ENSG00000206617,ENSG00000286330,ENSG00000235532
chr13	74290516	74290673	13:74290516-74290673	ENSG00000206617,ENSG00000286330
chr13	74301205	74301778	13:74301205-74301778	ENSG00000281167,ENSG00000226240,ENSG00000177596,ENSG00000232701,ENSG00000206617,ENSG00000286330,ENSG00000235532,ENSG00000280348
chr13	74302577	74302736	13:74302577-74302736	ENSG00000281167,ENSG00000226240,ENSG00000177596,ENSG00000232701,ENSG00000206617,ENSG00000286330
chr13	74575503	74576254	13:74575503-74576254	ENSG00000223880,ENSG00000214249,ENSG00000226665,ENSG00000206812,ENSG00000236678,ENSG00000281167,ENSG00000226240,ENSG00000177596,ENSG00000232701,ENSG00000235532,ENSG00000280348,ENSG00000228295,ENSG00000224853,ENSG00000229708,ENSG00000279754,ENSG00000206697,ENSG00000201253,ENSG00000200267,ENSG00000236972,ENSG00000199381
chr13	74630046	74630223	13:74630046-74630223	ENSG00000206812,ENSG00000236678,ENSG00000281167,ENSG00000226240,ENSG00000177596,ENSG00000232701
chr13	74687452	74687917	13:74687452-74687917	ENSG00000223880,ENSG00000226665,ENSG00000206812,ENSG00000236678,ENSG00000281167,ENSG00000226240,ENSG00000177596,ENSG00000232701,ENSG00000228295,ENSG00000224853
chr13	74825424	74825945	13:74825424-74825945	ENSG00000226665,ENSG00000206812,ENSG00000225944,ENSG00000281167,ENSG00000226240,ENSG00000177596,ENSG00000232701
chr13	75182025	75182194	13:75182025-75182194	ENSG00000223880,ENSG00000214249,ENSG00000226665,ENSG00000206812,ENSG00000226240,ENSG00000177596,ENSG00000232701
chr13	75194809	75194929	13:75194809-75194929	ENSG00000223880,ENSG00000214249,ENSG00000226665,ENSG00000206812
chr13	75195690	75195836	13:75195690-75195836	ENSG00000223880,ENSG00000214249,ENSG00000226665,ENSG00000206812
chr13	75195880	75196832	13:75195880-75196832	ENSG00000223880,ENSG00000214249,ENSG00000226665,ENSG00000206812
chr13	75197932	75198118	13:75197932-75198118	ENSG00000223880,ENSG00000214249,ENSG00000226665,ENSG00000206812
chr13	75219782	75219984	13:75219782-75219984	ENSG00000223880,ENSG00000214249,ENSG00000226665,ENSG00000206812,ENSG00000281167,ENSG00000226240,ENSG00000177596,ENSG00000206697
chr13	75305170	75305418	13:75305170-75305418	ENSG00000136111,ENSG00000223880
chr13	75326677	75326879	13:75326677-75326879	ENSG00000136111
chr13	75365893	75366050	13:75365893-75366050	ENSG00000225203,ENSG00000136111
chr13	75368211	75368607	13:75368211-75368607	ENSG00000225203,ENSG00000136111,ENSG00000223880,ENSG00000214249
chr13	75372539	75372707	13:75372539-75372707	ENSG00000225203,ENSG00000136111
chr13	75391180	75391312	13:75391180-75391312	ENSG00000225203
chr13	75391460	75391577	13:75391460-75391577	ENSG00000225203
chr13	75437670	75437802	13:75437670-75437802	-
chr13	75446294	75446434	13:75446294-75446434	-
chr13	75480726	75481212	13:75480726-75481212	ENSG00000136111
chr13	75481365	75482761	13:75481365-75482761	ENSG00000261553,ENSG00000118939,ENSG00000188243,ENSG00000136111
chr13	75486962	75487192	13:75486962-75487192	ENSG00000136111
chr13	75487269	75487369	13:75487269-75487369	ENSG00000136111
chr13	75537456	75538373	13:75537456-75538373	ENSG00000261553,ENSG00000118939,ENSG00000188243
chr13	75549105	75549979	13:75549105-75549979	ENSG00000261553,ENSG00000118939,ENSG00000188243
chr13	75635784	75636602	13:75635784-75636602	ENSG00000230902,ENSG00000228444,ENSG00000136153,ENSG00000261105
chr13	75704747	75704847	13:75704747-75704847	ENSG00000230902,ENSG00000136153
chr13	75876547	75876656	13:75876547-75876656	ENSG00000224933,ENSG00000261206,ENSG00000223458,ENSG00000178734,ENSG00000230902
chr13	76163770	76164076	13:76163770-76164076	ENSG00000243274,ENSG00000224933,ENSG00000261206
chr13	76164351	76164708	13:76164351-76164708	ENSG00000243274,ENSG00000224933,ENSG00000261206
chr13	76225886	76226199	13:76225886-76226199	ENSG00000102794,ENSG00000243274,ENSG00000224933,ENSG00000261206
chr13	76227164	76227273	13:76227164-76227273	ENSG00000243274,ENSG00000224933,ENSG00000261206
chr13	76266285	76266395	13:76266285-76266395	ENSG00000243274,ENSG00000224933,ENSG00000261206
chr13	76384177	76384317	13:76384177-76384317	ENSG00000243274,ENSG00000224933,ENSG00000261206
chr13	76473668	76473772	13:76473668-76473772	ENSG00000224933,ENSG00000261206,ENSG00000223458,ENSG00000178734,ENSG00000230902
chr13	76637772	76637884	13:76637772-76637884	ENSG00000285572
chr13	76638299	76638416	13:76638299-76638416	ENSG00000285572
chr13	76667641	76667779	13:76667641-76667779	ENSG00000102794,ENSG00000118903,ENSG00000287018,ENSG00000285572
chr13	76677090	76677407	13:76677090-76677407	ENSG00000102794,ENSG00000118903,ENSG00000287018,ENSG00000285572,ENSG00000261206
chr13	76696568	76696690	13:76696568-76696690	ENSG00000102794,ENSG00000285572
chr13	76697367	76697524	13:76697367-76697524	-
chr13	76711520	76712015	13:76711520-76712015	ENSG00000102794,ENSG00000118903,ENSG00000285572
chr13	76715172	76715404	13:76715172-76715404	ENSG00000102794,ENSG00000118903,ENSG00000285572,ENSG00000224933
chr13	76762855	76762967	13:76762855-76762967	-
chr13	76764419	76764740	13:76764419-76764740	ENSG00000102794,ENSG00000118903,ENSG00000285572,ENSG00000261206
chr13	76792777	76792979	13:76792777-76792979	ENSG00000102794,ENSG00000118903,ENSG00000285572
chr13	76812216	76812438	13:76812216-76812438	ENSG00000102794,ENSG00000118903,ENSG00000285572
chr13	76820777	76821144	13:76820777-76821144	ENSG00000285746,ENSG00000229521,ENSG00000102794,ENSG00000118903,ENSG00000278727,ENSG00000178695,ENSG00000284809,ENSG00000285572,ENSG00000224933,ENSG00000261206,ENSG00000230902
chr13	76825772	76826009	13:76825772-76826009	ENSG00000102794,ENSG00000118903,ENSG00000284809,ENSG00000285572
chr13	76829689	76829898	13:76829689-76829898	ENSG00000118903,ENSG00000284809,ENSG00000285572
chr13	76885113	76887155	13:76885113-76887155	ENSG00000102794,ENSG00000118903,ENSG00000278727,ENSG00000178695,ENSG00000285572,ENSG00000224933,ENSG00000230902
chr13	76903665	76903816	13:76903665-76903816	ENSG00000102794,ENSG00000118903,ENSG00000278727,ENSG00000178695,ENSG00000224933,ENSG00000223458,ENSG00000178734,ENSG00000230902
chr13	76980153	76980358	13:76980153-76980358	ENSG00000283208,ENSG00000102805,ENSG00000228002,ENSG00000233873,ENSG00000102794,ENSG00000118903
chr13	76991578	76992563	13:76991578-76992563	ENSG00000229521,ENSG00000283208,ENSG00000102805,ENSG00000228002,ENSG00000233873,ENSG00000102794
chr13	76992665	76992866	13:76992665-76992866	ENSG00000283208,ENSG00000102805
chr13	77016594	77016694	13:77016594-77016694	ENSG00000229521,ENSG00000005812
chr13	77016947	77017245	13:77016947-77017245	ENSG00000229521,ENSG00000274898,ENSG00000236051,ENSG00000005812,ENSG00000283208,ENSG00000102805
chr13	77022348	77022491	13:77022348-77022491	ENSG00000229521,ENSG00000274898,ENSG00000236051,ENSG00000005812
chr13	77025245	77025392	13:77025245-77025392	ENSG00000229521,ENSG00000274898,ENSG00000236051,ENSG00000005812
chr13	77025530	77025756	13:77025530-77025756	ENSG00000229521,ENSG00000274898,ENSG00000236051,ENSG00000005812
chr13	77026177	77027650	13:77026177-77027650	ENSG00000229521,ENSG00000274898,ENSG00000236051,ENSG00000005812,ENSG00000283208,ENSG00000102805,ENSG00000102794
chr13	77028216	77028563	13:77028216-77028563	ENSG00000229521,ENSG00000274898,ENSG00000236051,ENSG00000005812
chr13	77325539	77325691	13:77325539-77325691	ENSG00000288716,ENSG00000005810
chr13	77326401	77327419	13:77326401-77327419	ENSG00000285714,ENSG00000288716,ENSG00000229521,ENSG00000005810
chr13	77329086	77329970	13:77329086-77329970	ENSG00000285714,ENSG00000288716,ENSG00000005810
chr13	77339114	77339289	13:77339114-77339289	ENSG00000285714,ENSG00000288716,ENSG00000005810
chr13	77387359	77387602	13:77387359-77387602	ENSG00000285746,ENSG00000227922,ENSG00000206800,ENSG00000224347,ENSG00000287270,ENSG00000285714,ENSG00000229521
chr13	77390607	77390773	13:77390607-77390773	ENSG00000206800,ENSG00000224347,ENSG00000287270,ENSG00000285714
chr13	77460329	77460484	13:77460329-77460484	ENSG00000206800,ENSG00000287270,ENSG00000285714
chr13	77478247	77478416	13:77478247-77478416	ENSG00000206800,ENSG00000287270,ENSG00000285714,ENSG00000229521
chr13	77544430	77544731	13:77544430-77544731	ENSG00000285746,ENSG00000227922,ENSG00000206800,ENSG00000224347,ENSG00000287270,ENSG00000136155
chr13	77696066	77696226	13:77696066-77696226	ENSG00000266325,ENSG00000139737,ENSG00000285746,ENSG00000227922,ENSG00000206800,ENSG00000224347
chr13	77697229	77698007	13:77697229-77698007	ENSG00000266325,ENSG00000139737,ENSG00000285746,ENSG00000227922,ENSG00000206800,ENSG00000224347,ENSG00000287270
chr13	77698738	77699048	13:77698738-77699048	ENSG00000266325,ENSG00000139737,ENSG00000285746,ENSG00000227922,ENSG00000206800,ENSG00000224347,ENSG00000287270
chr13	77751983	77752094	13:77751983-77752094	ENSG00000139737,ENSG00000285746,ENSG00000227922,ENSG00000206800,ENSG00000224347,ENSG00000287270
chr13	77779613	77779741	13:77779613-77779741	ENSG00000271386,ENSG00000225579,ENSG00000285746,ENSG00000227922,ENSG00000206800,ENSG00000224347,ENSG00000287270
chr13	77833719	77833847	13:77833719-77833847	ENSG00000225579,ENSG00000206800
chr13	77873031	77873175	13:77873031-77873175	-
chr13	77894554	77895206	13:77894554-77895206	ENSG00000215357,ENSG00000224686,ENSG00000271386,ENSG00000234377,ENSG00000136160,ENSG00000206800,ENSG00000224347
chr13	77896431	77897305	13:77896431-77897305	ENSG00000230584,ENSG00000215357,ENSG00000200686,ENSG00000271386,ENSG00000235625,ENSG00000234377,ENSG00000136160,ENSG00000227922,ENSG00000206800,ENSG00000224347
chr13	77898175	77898363	13:77898175-77898363	ENSG00000136160
chr13	77907711	77908163	13:77907711-77908163	ENSG00000234377,ENSG00000136160
chr13	77915825	77915973	13:77915825-77915973	ENSG00000234377,ENSG00000136160
chr13	77917699	77918085	13:77917699-77918085	ENSG00000234377,ENSG00000136160
chr13	77918299	77920236	13:77918299-77920236	ENSG00000234377,ENSG00000136160
chr13	77946589	77946860	13:77946589-77946860	ENSG00000243035
chr13	77966596	77967018	13:77966596-77967018	ENSG00000235625,ENSG00000229249,ENSG00000243035,ENSG00000233379,ENSG00000234377
chr13	77980546	77980913	13:77980546-77980913	ENSG00000229249,ENSG00000236133,ENSG00000233379,ENSG00000136160
chr13	77981340	77981701	13:77981340-77981701	ENSG00000229249,ENSG00000236133,ENSG00000233379,ENSG00000136160
chr13	77985833	77986253	13:77985833-77986253	ENSG00000200686,ENSG00000271386,ENSG00000229249,ENSG00000236133,ENSG00000233379,ENSG00000234377
chr13	77986359	77986742	13:77986359-77986742	ENSG00000229249,ENSG00000236133,ENSG00000233379
chr13	77991025	77991295	13:77991025-77991295	ENSG00000229249,ENSG00000236133
chr13	78102161	78102638	13:78102161-78102638	ENSG00000226670,ENSG00000230584,ENSG00000215357,ENSG00000225427,ENSG00000237109,ENSG00000224686,ENSG00000229865,ENSG00000200686,ENSG00000271386,ENSG00000235625,ENSG00000229249,ENSG00000234377,ENSG00000285746,ENSG00000227922,ENSG00000206800,ENSG00000224347,ENSG00000287270
chr13	78137764	78137994	13:78137764-78137994	ENSG00000236277,ENSG00000230584,ENSG00000215357,ENSG00000225427,ENSG00000237109,ENSG00000229865,ENSG00000200686,ENSG00000271386,ENSG00000235625
chr13	78603396	78603526	13:78603396-78603526	ENSG00000237109,ENSG00000152192,ENSG00000271776,ENSG00000224686,ENSG00000200686
chr13	78603579	78603702	13:78603579-78603702	ENSG00000237109,ENSG00000152192,ENSG00000271776,ENSG00000224686,ENSG00000229865,ENSG00000200686
chr13	78611502	78611602	13:78611502-78611602	ENSG00000230584,ENSG00000215357,ENSG00000225427,ENSG00000237109,ENSG00000152192,ENSG00000271776,ENSG00000224686,ENSG00000229865,ENSG00000200686,ENSG00000271386,ENSG00000235625
chr13	78658731	78659300	13:78658731-78659300	ENSG00000252496,ENSG00000236277,ENSG00000230584,ENSG00000215357,ENSG00000225427,ENSG00000237109,ENSG00000152193,ENSG00000152192,ENSG00000224686,ENSG00000229865,ENSG00000200686,ENSG00000271386,ENSG00000235625
chr13	79405602	79406760	13:79405602-79406760	ENSG00000227354,ENSG00000252496,ENSG00000139746
chr13	79480921	79481610	13:79480921-79481610	ENSG00000227676,ENSG00000102471,ENSG00000232132,ENSG00000227354,ENSG00000252496,ENSG00000139746
chr13	79637111	79637500	13:79637111-79637500	ENSG00000285902,ENSG00000227676
chr13	79659247	79659446	13:79659247-79659446	ENSG00000285902,ENSG00000227676,ENSG00000226670
chr13	79679394	79679530	13:79679394-79679530	ENSG00000229246,ENSG00000286746,ENSG00000227676
chr13	79741155	79741305	13:79741155-79741305	ENSG00000229011
chr13	79750265	79750489	13:79750265-79750489	ENSG00000229011
chr13	79779863	79780033	13:79779863-79780033	ENSG00000229175,ENSG00000229011
chr13	79782963	79783108	13:79782963-79783108	ENSG00000229175,ENSG00000229011
chr13	79834104	79834284	13:79834104-79834284	ENSG00000229175,ENSG00000229011
chr13	79915501	79915601	13:79915501-79915601	ENSG00000229175
chr13	79973645	79973788	13:79973645-79973788	ENSG00000281721,ENSG00000229175
chr13	80030630	80030798	13:80030630-80030798	ENSG00000281721
chr13	80040594	80040746	13:80040594-80040746	ENSG00000281721
chr13	80048798	80049161	13:80048798-80049161	ENSG00000222486,ENSG00000281721,ENSG00000284196,ENSG00000229175,ENSG00000229011,ENSG00000227676,ENSG00000252496,ENSG00000226670
chr13	80077559	80077770	13:80077559-80077770	ENSG00000284196
chr13	80100692	80100965	13:80100692-80100965	ENSG00000284196
chr13	80116239	80116402	13:80116239-80116402	-
chr13	80131155	80131651	13:80131155-80131651	ENSG00000285684,ENSG00000281721,ENSG00000284196,ENSG00000229175
chr13	80132702	80133562	13:80132702-80133562	ENSG00000237148,ENSG00000270415,ENSG00000285684,ENSG00000281721,ENSG00000284196,ENSG00000229175,ENSG00000227676
chr13	80133730	80133859	13:80133730-80133859	ENSG00000285684
chr13	80133904	80134094	13:80133904-80134094	ENSG00000285684
chr13	80138052	80138438	13:80138052-80138438	ENSG00000285684,ENSG00000281721
chr13	80141146	80141588	13:80141146-80141588	ENSG00000285684,ENSG00000281721,ENSG00000229175
chr13	80145319	80145501	13:80145319-80145501	-
chr13	80194603	80194862	13:80194603-80194862	ENSG00000281721,ENSG00000229175,ENSG00000226670
chr13	80303112	80303841	13:80303112-80303841	ENSG00000214182,ENSG00000237148,ENSG00000222486,ENSG00000229309,ENSG00000260094,ENSG00000270415,ENSG00000229246,ENSG00000281721,ENSG00000229175,ENSG00000229011,ENSG00000227676,ENSG00000252496,ENSG00000226670,ENSG00000236277,ENSG00000230584,ENSG00000215357,ENSG00000225427,ENSG00000237109,ENSG00000224686,ENSG00000229865,ENSG00000200686
chr13	80305863	80306073	13:80305863-80306073	-
chr13	80307494	80307828	13:80307494-80307828	-
chr13	80336452	80336615	13:80336452-80336615	ENSG00000136158
chr13	80336822	80337457	13:80336822-80337457	ENSG00000136158
chr13	80337498	80337820	13:80337498-80337820	ENSG00000136158
chr13	80338710	80339460	13:80338710-80339460	ENSG00000237099,ENSG00000136158,ENSG00000281721,ENSG00000229175
chr13	80339701	80339803	13:80339701-80339803	ENSG00000136158
chr13	80339849	80340722	13:80339849-80340722	ENSG00000286746,ENSG00000136158
chr13	80340848	80342047	13:80340848-80342047	ENSG00000237148,ENSG00000222486,ENSG00000229309,ENSG00000260094,ENSG00000270415,ENSG00000229246,ENSG00000286746,ENSG00000202398,ENSG00000136158,ENSG00000281721,ENSG00000229175,ENSG00000229011,ENSG00000227676,ENSG00000252496
chr13	80342366	80342507	13:80342366-80342507	ENSG00000136158
chr13	80342543	80343332	13:80342543-80343332	ENSG00000229246,ENSG00000286746,ENSG00000136158
chr13	80359951	80360390	13:80359951-80360390	ENSG00000286746,ENSG00000202398,ENSG00000227676
chr13	80364019	80364141	13:80364019-80364141	ENSG00000202398
chr13	80389289	80389425	13:80389289-80389425	-
chr13	80436485	80437193	13:80436485-80437193	ENSG00000237099,ENSG00000214182,ENSG00000237148,ENSG00000222486,ENSG00000229309,ENSG00000260094,ENSG00000229246,ENSG00000286746,ENSG00000226670,ENSG00000236277
chr13	80448814	80448996	13:80448814-80448996	-
chr13	80458612	80458835	13:80458612-80458835	ENSG00000237099,ENSG00000214182,ENSG00000237148,ENSG00000222486,ENSG00000229309,ENSG00000260094,ENSG00000236277
chr13	80464001	80464282	13:80464001-80464282	ENSG00000237099,ENSG00000214182,ENSG00000229309
chr13	80469561	80470481	13:80469561-80470481	ENSG00000237099,ENSG00000214182,ENSG00000237148,ENSG00000222486,ENSG00000229309,ENSG00000260094,ENSG00000270415,ENSG00000229246,ENSG00000286746,ENSG00000227862,ENSG00000229175,ENSG00000229011,ENSG00000227676,ENSG00000252496,ENSG00000226670,ENSG00000236277,ENSG00000230584,ENSG00000215357,ENSG00000225427,ENSG00000235625
chr13	80475809	80475991	13:80475809-80475991	-
chr13	80477520	80477960	13:80477520-80477960	ENSG00000237099,ENSG00000237148,ENSG00000222486,ENSG00000260094
chr13	80499685	80499868	13:80499685-80499868	-
chr13	80500006	80500147	13:80500006-80500147	ENSG00000237099,ENSG00000222486,ENSG00000229309
chr13	80504441	80504909	13:80504441-80504909	ENSG00000237099,ENSG00000214182,ENSG00000237148,ENSG00000222486,ENSG00000229309,ENSG00000260094,ENSG00000270415,ENSG00000227676,ENSG00000226670,ENSG00000230584
chr13	80553210	80553310	13:80553210-80553310	ENSG00000237099
chr13	80571466	80571767	13:80571466-80571767	ENSG00000237099,ENSG00000222486,ENSG00000226670
chr13	80604160	80604460	13:80604160-80604460	ENSG00000237099,ENSG00000286385,ENSG00000214182,ENSG00000222486,ENSG00000229309,ENSG00000260094,ENSG00000270415,ENSG00000227862,ENSG00000226670,ENSG00000235625
chr13	80605860	80606021	13:80605860-80606021	ENSG00000237099,ENSG00000286385,ENSG00000237148,ENSG00000227862
chr13	80630741	80631163	13:80630741-80631163	ENSG00000237099,ENSG00000286385,ENSG00000214182,ENSG00000237148,ENSG00000222486,ENSG00000229309,ENSG00000260094,ENSG00000270415,ENSG00000226683,ENSG00000227862
chr13	80655311	80655609	13:80655311-80655609	ENSG00000270400,ENSG00000286385,ENSG00000270415,ENSG00000226683,ENSG00000227862
chr13	80667180	80667454	13:80667180-80667454	ENSG00000270400,ENSG00000237099,ENSG00000286385,ENSG00000214182,ENSG00000237148,ENSG00000222486,ENSG00000229309,ENSG00000260094,ENSG00000270415,ENSG00000226683,ENSG00000227862
chr13	80684309	80684524	13:80684309-80684524	ENSG00000270400,ENSG00000237099,ENSG00000286385,ENSG00000237148,ENSG00000260094
chr13	80684638	80684919	13:80684638-80684919	ENSG00000270400,ENSG00000237099,ENSG00000286385,ENSG00000237148
chr13	80814724	80814861	13:80814724-80814861	ENSG00000222791,ENSG00000270400,ENSG00000237099,ENSG00000286385,ENSG00000237148,ENSG00000222486
chr13	80888554	80888678	13:80888554-80888678	ENSG00000222791,ENSG00000270400,ENSG00000286385,ENSG00000231222
chr13	80900675	80900878	13:80900675-80900878	ENSG00000222791,ENSG00000270400,ENSG00000237099,ENSG00000286385,ENSG00000214182,ENSG00000260094,ENSG00000270415,ENSG00000231222
chr13	80901224	80901427	13:80901224-80901427	ENSG00000222791,ENSG00000270400,ENSG00000237099,ENSG00000286385,ENSG00000214182,ENSG00000237148,ENSG00000222486,ENSG00000229309,ENSG00000260094,ENSG00000270415,ENSG00000229246,ENSG00000231222
chr13	80924639	80924950	13:80924639-80924950	ENSG00000222791,ENSG00000270400,ENSG00000237099,ENSG00000286385,ENSG00000214182,ENSG00000237148,ENSG00000222486,ENSG00000229309,ENSG00000260094,ENSG00000270415,ENSG00000229246,ENSG00000231222,ENSG00000286746,ENSG00000226670,ENSG00000236277
chr13	80931959	80932178	13:80931959-80932178	ENSG00000222791,ENSG00000270400,ENSG00000237099,ENSG00000286385,ENSG00000237148,ENSG00000229309,ENSG00000270415,ENSG00000229246,ENSG00000286746
chr13	80945430	80945583	13:80945430-80945583	ENSG00000222791,ENSG00000270400,ENSG00000237099,ENSG00000286385,ENSG00000214182,ENSG00000237148,ENSG00000222486,ENSG00000229309,ENSG00000260094,ENSG00000270415,ENSG00000229246,ENSG00000286746
chr13	80962995	80963150	13:80962995-80963150	ENSG00000222791,ENSG00000270400,ENSG00000237099,ENSG00000286385,ENSG00000214182,ENSG00000237148,ENSG00000222486,ENSG00000229309,ENSG00000260094,ENSG00000270415,ENSG00000229246,ENSG00000286746
chr13	80969573	80969704	13:80969573-80969704	ENSG00000222791,ENSG00000270400,ENSG00000237099,ENSG00000286385,ENSG00000214182,ENSG00000237148,ENSG00000222486,ENSG00000229309,ENSG00000260094,ENSG00000270415,ENSG00000229246,ENSG00000286746
chr13	87671290	87671434	13:87671290-87671434	ENSG00000252696,ENSG00000261446,ENSG00000200733,ENSG00000234227,ENSG00000236176,ENSG00000226037,ENSG00000271395,ENSG00000225530,ENSG00000227247,ENSG00000232225,ENSG00000234660,ENSG00000288552,ENSG00000233211,ENSG00000261666,ENSG00000283130,ENSG00000286422,ENSG00000229443,ENSG00000285811,ENSG00000225289,ENSG00000231019,ENSG00000232204,ENSG00000272046,ENSG00000223404,ENSG00000277640,ENSG00000165300,ENSG00000266052,ENSG00000272515,ENSG00000228824,ENSG00000232636,ENSG00000285699,ENSG00000228473,ENSG00000228074,ENSG00000233528,ENSG00000231879,ENSG00000287880,ENSG00000277914,ENSG00000283371,ENSG00000232252,ENSG00000228241,ENSG00000278580,ENSG00000184564,ENSG00000285834,ENSG00000226317
chr13	91347205	91349409	13:91347205-91349409	ENSG00000252508,ENSG00000282997,ENSG00000282864,ENSG00000283705,ENSG00000284375,ENSG00000283762,ENSG00000284204,ENSG00000283815,ENSG00000284536,ENSG00000215417,ENSG00000214178,ENSG00000229557,ENSG00000234625,ENSG00000227983,ENSG00000231674,ENSG00000251753,ENSG00000234384,ENSG00000283783,ENSG00000224419,ENSG00000235879,ENSG00000252696,ENSG00000261446,ENSG00000215418,ENSG00000200733,ENSG00000234227,ENSG00000236176,ENSG00000226037,ENSG00000271395,ENSG00000225530,ENSG00000227247,ENSG00000232225,ENSG00000234660,ENSG00000288552,ENSG00000233211
chr13	91398427	91398947	13:91398427-91398947	ENSG00000263741,ENSG00000236240,ENSG00000283097,ENSG00000232885,ENSG00000282865,ENSG00000252508,ENSG00000282997,ENSG00000282864,ENSG00000179399,ENSG00000283705,ENSG00000284375,ENSG00000283762,ENSG00000284204,ENSG00000283815,ENSG00000284536,ENSG00000215417,ENSG00000214178,ENSG00000229557,ENSG00000234625,ENSG00000227983,ENSG00000231674,ENSG00000251753,ENSG00000234384,ENSG00000283783,ENSG00000224419,ENSG00000235879,ENSG00000252696,ENSG00000261446,ENSG00000215418,ENSG00000200733,ENSG00000234227,ENSG00000236176,ENSG00000226037,ENSG00000271395,ENSG00000225530,ENSG00000227247,ENSG00000232225,ENSG00000234660,ENSG00000288552,ENSG00000233211
chr13	93226723	93226829	13:93226723-93226829	ENSG00000235784,ENSG00000286843,ENSG00000183098,ENSG00000278177,ENSG00000288001,ENSG00000232849,ENSG00000235984,ENSG00000282993,ENSG00000287159,ENSG00000236240,ENSG00000283097,ENSG00000232885,ENSG00000282997,ENSG00000227983,ENSG00000231674,ENSG00000251753
chr13	93228006	93228155	13:93228006-93228155	ENSG00000235784,ENSG00000286843,ENSG00000183098,ENSG00000278177,ENSG00000288001,ENSG00000232849,ENSG00000235984,ENSG00000282993,ENSG00000287159,ENSG00000236240,ENSG00000283097,ENSG00000232885,ENSG00000282997,ENSG00000227983,ENSG00000231674,ENSG00000251753
chr13	93228234	93228651	13:93228234-93228651	ENSG00000235784,ENSG00000286843,ENSG00000183098,ENSG00000278177,ENSG00000288001,ENSG00000232849,ENSG00000235984,ENSG00000282993,ENSG00000287159,ENSG00000231674,ENSG00000251753
chr13	94228633	94229152	13:94228633-94229152	ENSG00000223392,ENSG00000134873,ENSG00000200211,ENSG00000252335,ENSG00000287635,ENSG00000260962,ENSG00000237924,ENSG00000235768,ENSG00000125285,ENSG00000227640,ENSG00000274168,ENSG00000238230,ENSG00000222129,ENSG00000080166,ENSG00000236520,ENSG00000212559,ENSG00000224394,ENSG00000235784,ENSG00000286843,ENSG00000288001,ENSG00000232849,ENSG00000235984,ENSG00000282993,ENSG00000287159,ENSG00000263741,ENSG00000236240,ENSG00000283097,ENSG00000232885,ENSG00000282865,ENSG00000229287,ENSG00000252508,ENSG00000282997,ENSG00000233273
chr13	94233510	94233699	13:94233510-94233699	ENSG00000252335,ENSG00000287635,ENSG00000260962,ENSG00000237924,ENSG00000235768,ENSG00000125285,ENSG00000227640,ENSG00000274168,ENSG00000238230,ENSG00000222129,ENSG00000080166,ENSG00000236520,ENSG00000212559,ENSG00000224394,ENSG00000235784,ENSG00000286843,ENSG00000288001,ENSG00000232849,ENSG00000235984,ENSG00000282993,ENSG00000287159,ENSG00000263741,ENSG00000236240,ENSG00000283097,ENSG00000232885,ENSG00000282865,ENSG00000229287,ENSG00000252508,ENSG00000282997
chr13	94305542	94305706	13:94305542-94305706	ENSG00000236520,ENSG00000212559,ENSG00000224394,ENSG00000235784,ENSG00000286843,ENSG00000183098,ENSG00000288001,ENSG00000232849,ENSG00000235984,ENSG00000282993,ENSG00000287159,ENSG00000263741,ENSG00000236240,ENSG00000283097,ENSG00000232885,ENSG00000282865,ENSG00000252508,ENSG00000282997
chr13	94308735	94309021	13:94308735-94309021	ENSG00000236520,ENSG00000212559,ENSG00000224394,ENSG00000286843,ENSG00000288001,ENSG00000232849,ENSG00000235984,ENSG00000282993,ENSG00000263741,ENSG00000236240,ENSG00000283097,ENSG00000232885,ENSG00000282865,ENSG00000252508,ENSG00000282997
chr13	94313423	94313619	13:94313423-94313619	ENSG00000252335,ENSG00000236520,ENSG00000212559,ENSG00000224394,ENSG00000235784,ENSG00000286843,ENSG00000288001,ENSG00000232849,ENSG00000235984,ENSG00000282993,ENSG00000287159,ENSG00000263741,ENSG00000236240,ENSG00000283097,ENSG00000232885,ENSG00000282865,ENSG00000229287,ENSG00000252508,ENSG00000282997
chr13	94323920	94324027	13:94323920-94324027	ENSG00000125285,ENSG00000236520,ENSG00000212559,ENSG00000224394,ENSG00000235784,ENSG00000286843,ENSG00000235984,ENSG00000282993,ENSG00000287159,ENSG00000263741,ENSG00000236240,ENSG00000232885,ENSG00000282865,ENSG00000229287,ENSG00000252508,ENSG00000282997
chr13	94324868	94325412	13:94324868-94325412	ENSG00000227640,ENSG00000238230,ENSG00000080166,ENSG00000236520,ENSG00000212559,ENSG00000224394,ENSG00000235784,ENSG00000286843,ENSG00000288001,ENSG00000232849,ENSG00000235984,ENSG00000282993,ENSG00000287159,ENSG00000263741,ENSG00000236240,ENSG00000283097,ENSG00000232885,ENSG00000282865,ENSG00000229287,ENSG00000252508,ENSG00000282997
chr13	94325659	94326061	13:94325659-94326061	ENSG00000223392,ENSG00000134873,ENSG00000200211,ENSG00000252335,ENSG00000287635,ENSG00000260962,ENSG00000237924,ENSG00000235768,ENSG00000125285,ENSG00000227640,ENSG00000274168,ENSG00000238230,ENSG00000222129,ENSG00000080166,ENSG00000236520,ENSG00000212559,ENSG00000224394,ENSG00000235784,ENSG00000286843,ENSG00000288001,ENSG00000232849,ENSG00000235984,ENSG00000282993,ENSG00000287159,ENSG00000263741,ENSG00000236240,ENSG00000283097,ENSG00000232885,ENSG00000282865,ENSG00000229287,ENSG00000252508,ENSG00000282997,ENSG00000283487
chr13	94329294	94329674	13:94329294-94329674	ENSG00000227640,ENSG00000238230,ENSG00000080166,ENSG00000236520,ENSG00000212559,ENSG00000224394,ENSG00000235784,ENSG00000286843,ENSG00000288001,ENSG00000232849,ENSG00000235984,ENSG00000282993,ENSG00000287159,ENSG00000263741,ENSG00000236240,ENSG00000283097,ENSG00000232885,ENSG00000282865,ENSG00000229287,ENSG00000252508,ENSG00000282997
chr13	94329811	94330151	13:94329811-94330151	ENSG00000287635,ENSG00000125285,ENSG00000227640,ENSG00000274168,ENSG00000238230,ENSG00000222129,ENSG00000080166,ENSG00000236520,ENSG00000212559,ENSG00000224394,ENSG00000235784,ENSG00000286843,ENSG00000288001,ENSG00000232849,ENSG00000235984,ENSG00000282993,ENSG00000287159,ENSG00000263741,ENSG00000236240,ENSG00000283097,ENSG00000232885,ENSG00000282865,ENSG00000229287,ENSG00000252508,ENSG00000282997
chr13	94335736	94336004	13:94335736-94336004	ENSG00000252335,ENSG00000274168,ENSG00000238230,ENSG00000222129,ENSG00000080166,ENSG00000236520,ENSG00000212559,ENSG00000224394,ENSG00000235784,ENSG00000286843,ENSG00000288001,ENSG00000232849,ENSG00000235984,ENSG00000282993,ENSG00000287159,ENSG00000263741,ENSG00000236240,ENSG00000283097,ENSG00000232885,ENSG00000282865,ENSG00000229287,ENSG00000252508,ENSG00000282997
chr13	94342643	94342882	13:94342643-94342882	ENSG00000212559,ENSG00000224394,ENSG00000235784,ENSG00000286843,ENSG00000232849,ENSG00000235984,ENSG00000287159,ENSG00000263741,ENSG00000283097,ENSG00000232885,ENSG00000229287,ENSG00000252508,ENSG00000282997
chr13	94343281	94343594	13:94343281-94343594	ENSG00000287635,ENSG00000260962,ENSG00000237924,ENSG00000125285,ENSG00000227640,ENSG00000274168,ENSG00000238230,ENSG00000222129,ENSG00000080166,ENSG00000236520,ENSG00000212559,ENSG00000224394,ENSG00000235784,ENSG00000286843,ENSG00000288001,ENSG00000232849,ENSG00000235984,ENSG00000282993,ENSG00000287159,ENSG00000263741,ENSG00000236240,ENSG00000283097,ENSG00000232885,ENSG00000282865,ENSG00000229287,ENSG00000252508,ENSG00000282997
chr13	94344545	94344778	13:94344545-94344778	ENSG00000274168,ENSG00000222129,ENSG00000080166,ENSG00000236520,ENSG00000212559,ENSG00000224394,ENSG00000235784,ENSG00000286843,ENSG00000288001,ENSG00000232849,ENSG00000235984,ENSG00000282993,ENSG00000287159,ENSG00000263741,ENSG00000283097,ENSG00000232885,ENSG00000282865,ENSG00000229287,ENSG00000252508,ENSG00000282997
chr13	94345464	94345759	13:94345464-94345759	ENSG00000222129,ENSG00000236520,ENSG00000212559,ENSG00000224394,ENSG00000235784,ENSG00000286843,ENSG00000288001,ENSG00000232849,ENSG00000235984,ENSG00000282993,ENSG00000287159,ENSG00000263741,ENSG00000236240,ENSG00000283097,ENSG00000232885,ENSG00000282865,ENSG00000229287
chr13	94362515	94362723	13:94362515-94362723	ENSG00000252335,ENSG00000287635,ENSG00000260962,ENSG00000125285,ENSG00000227640,ENSG00000274168,ENSG00000238230,ENSG00000222129,ENSG00000080166,ENSG00000236520,ENSG00000212559,ENSG00000224394,ENSG00000235784,ENSG00000286843,ENSG00000288001,ENSG00000232849,ENSG00000235984,ENSG00000282993,ENSG00000287159,ENSG00000263741,ENSG00000236240,ENSG00000283097,ENSG00000232885,ENSG00000282865,ENSG00000229287,ENSG00000252508,ENSG00000282997
chr13	94548810	94550232	13:94548810-94550232	ENSG00000223392,ENSG00000134873,ENSG00000200211,ENSG00000252335,ENSG00000287635,ENSG00000260962,ENSG00000237924,ENSG00000235768,ENSG00000125285,ENSG00000227640,ENSG00000274168,ENSG00000238230,ENSG00000222129,ENSG00000088451,ENSG00000080166,ENSG00000235784,ENSG00000288001,ENSG00000232849,ENSG00000235984,ENSG00000282993,ENSG00000287159,ENSG00000236240,ENSG00000283097,ENSG00000232885,ENSG00000282865,ENSG00000229287,ENSG00000252508,ENSG00000276809
chr13	94556579	94556917	13:94556579-94556917	ENSG00000252335,ENSG00000227640,ENSG00000274168,ENSG00000238230,ENSG00000222129,ENSG00000080166
chr13	94596007	94596464	13:94596007-94596464	ENSG00000134873,ENSG00000252335,ENSG00000287635,ENSG00000260962,ENSG00000235768,ENSG00000125285,ENSG00000227640,ENSG00000274168,ENSG00000238230,ENSG00000222129,ENSG00000152749,ENSG00000088451,ENSG00000080166,ENSG00000236240,ENSG00000282865
chr13	94601411	94602441	13:94601411-94602441	ENSG00000223392,ENSG00000252335,ENSG00000287635,ENSG00000260962,ENSG00000125285,ENSG00000227640,ENSG00000274168,ENSG00000238230,ENSG00000222129,ENSG00000152749,ENSG00000088451,ENSG00000080166,ENSG00000282993,ENSG00000287159,ENSG00000282865
chr13	94825474	94825875	13:94825474-94825875	ENSG00000223392,ENSG00000134873,ENSG00000200211,ENSG00000252335,ENSG00000287635,ENSG00000260962,ENSG00000237924,ENSG00000235768,ENSG00000125285,ENSG00000227640,ENSG00000274168,ENSG00000238230,ENSG00000222129,ENSG00000080166,ENSG00000232849,ENSG00000282993,ENSG00000287159,ENSG00000263741,ENSG00000236240,ENSG00000232885,ENSG00000226977,ENSG00000283487,ENSG00000233273
chr13	95189446	95189546	13:95189446-95189546	ENSG00000223392,ENSG00000134873,ENSG00000271492,ENSG00000200211,ENSG00000223298,ENSG00000125257,ENSG00000252335,ENSG00000287635,ENSG00000260962
chr13	95301380	95301663	13:95301380-95301663	ENSG00000200211,ENSG00000223298,ENSG00000125257
chr13	95404318	95404536	13:95404318-95404536	ENSG00000223392,ENSG00000134873,ENSG00000271492,ENSG00000200211,ENSG00000223298,ENSG00000125257,ENSG00000252335,ENSG00000287635,ENSG00000125285,ENSG00000227640,ENSG00000274168,ENSG00000238230
chr13	95641438	95641538	13:95641438-95641538	ENSG00000134874,ENSG00000223392,ENSG00000134873,ENSG00000276809,ENSG00000226977
chr13	95641949	95642356	13:95641949-95642356	ENSG00000134874,ENSG00000223392,ENSG00000134873,ENSG00000276809,ENSG00000226977
chr13	95643610	95644922	13:95643610-95644922	ENSG00000134874,ENSG00000223392,ENSG00000134873,ENSG00000276809,ENSG00000226977
chr13	95676175	95676275	13:95676175-95676275	ENSG00000227714,ENSG00000229622,ENSG00000102580,ENSG00000247400,ENSG00000223392,ENSG00000232373,ENSG00000276809,ENSG00000226977
chr13	95676522	95677782	13:95676522-95677782	ENSG00000227714,ENSG00000229622,ENSG00000102580,ENSG00000247400,ENSG00000134874,ENSG00000223392,ENSG00000134873,ENSG00000232373,ENSG00000276809,ENSG00000226977,ENSG00000283487
chr13	96020239	96020388	13:96020239-96020388	ENSG00000223392,ENSG00000102595,ENSG00000185352,ENSG00000283487,ENSG00000233273,ENSG00000235137,ENSG00000272329,ENSG00000222472
chr13	96052729	96053826	13:96052729-96053826	ENSG00000223392,ENSG00000134873,ENSG00000102595,ENSG00000185352,ENSG00000283487,ENSG00000233273,ENSG00000235137,ENSG00000272329,ENSG00000222472
chr13	96181995	96182243	13:96181995-96182243	ENSG00000223392,ENSG00000185352,ENSG00000242614,ENSG00000283487,ENSG00000233273,ENSG00000235137,ENSG00000272329,ENSG00000222472
chr13	96810417	96810531	13:96810417-96810531	ENSG00000185352,ENSG00000283487,ENSG00000233273,ENSG00000235137,ENSG00000272329,ENSG00000222472
chr13	96816389	96816567	13:96816389-96816567	ENSG00000185352,ENSG00000283487,ENSG00000233273,ENSG00000235137,ENSG00000272329,ENSG00000222472
chr13	96982813	96982913	13:96982813-96982913	ENSG00000235137,ENSG00000234267,ENSG00000272329,ENSG00000222472,ENSG00000165621
chr13	96984086	96984517	13:96984086-96984517	ENSG00000233273,ENSG00000235137,ENSG00000234267,ENSG00000272329,ENSG00000222472,ENSG00000165621
chr13	97109847	97110328	13:97109847-97110328	ENSG00000283487,ENSG00000233273,ENSG00000235137,ENSG00000272329,ENSG00000222472,ENSG00000233124,ENSG00000139793,ENSG00000202290,ENSG00000226134,ENSG00000270725
chr13	97115102	97115781	13:97115102-97115781	ENSG00000233124,ENSG00000202290
chr13	97116909	97117010	13:97116909-97117010	ENSG00000233124
chr13	97141681	97141867	13:97141681-97141867	ENSG00000233124
chr13	97222103	97222586	13:97222103-97222586	ENSG00000233124,ENSG00000139793
chr13	97223627	97224202	13:97223627-97224202	ENSG00000233124,ENSG00000139793
chr13	97224236	97224372	13:97224236-97224372	ENSG00000139793
chr13	97231515	97231719	13:97231515-97231719	-
chr13	97242831	97243033	13:97242831-97243033	-
chr13	97245153	97245403	13:97245153-97245403	-
chr13	97246713	97246841	13:97246713-97246841	-
chr13	97249151	97249629	13:97249151-97249629	ENSG00000233124,ENSG00000286334
chr13	97249926	97250090	13:97249926-97250090	-
chr13	97250700	97250816	13:97250700-97250816	-
chr13	97256453	97256652	13:97256453-97256652	ENSG00000286334
chr13	97257830	97258219	13:97257830-97258219	ENSG00000286334
chr13	97260019	97260485	13:97260019-97260485	ENSG00000286334
chr13	97273625	97273887	13:97273625-97273887	ENSG00000233124,ENSG00000286334
chr13	97275328	97275506	13:97275328-97275506	ENSG00000286334
chr13	97306738	97306932	13:97306738-97306932	ENSG00000286334
chr13	97307919	97308290	13:97307919-97308290	ENSG00000286334
chr13	97308327	97308492	13:97308327-97308492	ENSG00000286334
chr13	97319111	97319380	13:97319111-97319380	ENSG00000233124,ENSG00000286334
chr13	97328239	97328404	13:97328239-97328404	-
chr13	97335065	97335172	13:97335065-97335172	-
chr13	97335616	97335770	13:97335616-97335770	ENSG00000233124
chr13	97339277	97339618	13:97339277-97339618	ENSG00000233124
chr13	97344630	97344905	13:97344630-97344905	-
chr13	97359549	97359718	13:97359549-97359718	ENSG00000233124,ENSG00000139793,ENSG00000202290
chr13	97432643	97434866	13:97432643-97434866	ENSG00000202290,ENSG00000286416,ENSG00000125249,ENSG00000276573,ENSG00000276704,ENSG00000226134
chr13	97460089	97460205	13:97460089-97460205	ENSG00000276573,ENSG00000276704
chr13	97479437	97479820	13:97479437-97479820	ENSG00000271625,ENSG00000226134
chr13	97502067	97502577	13:97502067-97502577	ENSG00000283487,ENSG00000233273,ENSG00000235137,ENSG00000272329,ENSG00000222472,ENSG00000271625,ENSG00000226134,ENSG00000270725
chr13	97506640	97506856	13:97506640-97506856	ENSG00000226134
chr13	97540837	97540945	13:97540837-97540945	ENSG00000226134
chr13	97575057	97575183	13:97575057-97575183	ENSG00000226134
chr13	97627678	97627864	13:97627678-97627864	ENSG00000226134
chr13	97727012	97727112	13:97727012-97727112	ENSG00000226134,ENSG00000286544
chr13	97739814	97739975	13:97739814-97739975	ENSG00000226134,ENSG00000286544
chr13	97744043	97744452	13:97744043-97744452	ENSG00000226134,ENSG00000286544
chr13	97757763	97758687	13:97757763-97758687	ENSG00000272329,ENSG00000222472,ENSG00000226134
chr13	97782108	97782215	13:97782108-97782215	ENSG00000226134
chr13	97800440	97800618	13:97800440-97800618	ENSG00000226134
chr13	97855621	97856349	13:97855621-97856349	ENSG00000233291,ENSG00000270725,ENSG00000232217,ENSG00000243366
chr13	97889861	97890126	13:97889861-97890126	ENSG00000233291,ENSG00000270725,ENSG00000088386
chr13	97975782	97976996	13:97975782-97976996	ENSG00000233291,ENSG00000270725,ENSG00000065150,ENSG00000232217
chr13	98142133	98142284	13:98142133-98142284	ENSG00000152767
chr13	98142423	98143683	13:98142423-98143683	ENSG00000152767,ENSG00000269599,ENSG00000231194,ENSG00000243366
chr13	98143750	98144015	13:98143750-98144015	ENSG00000152767
chr13	98161450	98161608	13:98161450-98161608	ENSG00000139797
chr13	98182742	98182866	13:98182742-98182866	ENSG00000152767,ENSG00000139797
chr13	98187728	98188192	13:98187728-98188192	ENSG00000139797,ENSG00000222969,ENSG00000269189
chr13	98189962	98190095	13:98189962-98190095	ENSG00000139797,ENSG00000222969,ENSG00000269189
chr13	98207140	98207259	13:98207140-98207259	ENSG00000222969,ENSG00000263399,ENSG00000269189
chr13	98207521	98207763	13:98207521-98207763	ENSG00000222969,ENSG00000263399,ENSG00000269189
chr13	98210323	98210627	13:98210323-98210627	ENSG00000222969,ENSG00000263399,ENSG00000269189,ENSG00000269599,ENSG00000088386
chr13	98214165	98214317	13:98214165-98214317	ENSG00000222969,ENSG00000263399,ENSG00000269189
chr13	98216212	98216552	13:98216212-98216552	ENSG00000263399,ENSG00000269189
chr13	98220402	98220655	13:98220402-98220655	ENSG00000269189
chr13	98267129	98267453	13:98267129-98267453	ENSG00000269189,ENSG00000269599
chr13	98276056	98276201	13:98276056-98276201	ENSG00000269189,ENSG00000269599
chr13	98307585	98308143	13:98307585-98308143	ENSG00000152767,ENSG00000269599
chr13	98309879	98310269	13:98309879-98310269	ENSG00000269599
chr13	98315633	98315764	13:98315633-98315764	ENSG00000152767,ENSG00000269599
chr13	98340161	98340350	13:98340161-98340350	ENSG00000152767,ENSG00000269599
chr13	98390372	98390495	13:98390372-98390495	ENSG00000152767
chr13	98445415	98445581	13:98445415-98445581	ENSG00000152767,ENSG00000231194,ENSG00000088386,ENSG00000243366,ENSG00000233662,ENSG00000233549,ENSG00000217686
chr13	98451750	98451903	13:98451750-98451903	ENSG00000152767,ENSG00000231194,ENSG00000243366,ENSG00000233662,ENSG00000233549
chr13	98451951	98452092	13:98451951-98452092	ENSG00000152767,ENSG00000231194,ENSG00000243366,ENSG00000233662,ENSG00000233549,ENSG00000217686
chr13	98454377	98454782	13:98454377-98454782	ENSG00000152767,ENSG00000231194,ENSG00000102572,ENSG00000243366,ENSG00000233662,ENSG00000233549,ENSG00000217686,ENSG00000271437
chr13	98458469	98458831	13:98458469-98458831	ENSG00000231194,ENSG00000102572,ENSG00000243366,ENSG00000233662,ENSG00000233549,ENSG00000217686
chr13	98476574	98476758	13:98476574-98476758	ENSG00000231194,ENSG00000102572,ENSG00000243366,ENSG00000233662,ENSG00000233549,ENSG00000217686,ENSG00000271437
chr13	98483172	98483339	13:98483172-98483339	ENSG00000243366,ENSG00000233662,ENSG00000233549,ENSG00000217686,ENSG00000271437
chr13	98484284	98485120	13:98484284-98485120	ENSG00000231194,ENSG00000243366,ENSG00000233662,ENSG00000233549,ENSG00000217686,ENSG00000271437
chr13	98496192	98496713	13:98496192-98496713	ENSG00000233662,ENSG00000233549,ENSG00000217686,ENSG00000271437
chr13	98503495	98503692	13:98503495-98503692	ENSG00000233662,ENSG00000233549,ENSG00000217686,ENSG00000271437
chr13	98509549	98509707	13:98509549-98509707	ENSG00000102572,ENSG00000233662,ENSG00000233549,ENSG00000217686,ENSG00000271437
chr13	98539548	98540015	13:98539548-98540015	ENSG00000231194,ENSG00000102572,ENSG00000088386,ENSG00000243366,ENSG00000233662,ENSG00000233549,ENSG00000217686,ENSG00000271437
chr13	98571109	98571300	13:98571109-98571300	ENSG00000102572,ENSG00000233662,ENSG00000233549,ENSG00000217686,ENSG00000224418,ENSG00000271437
chr13	98572474	98572619	13:98572474-98572619	ENSG00000102572,ENSG00000233662,ENSG00000233549,ENSG00000217686,ENSG00000224418,ENSG00000271437
chr13	98576101	98577778	13:98576101-98577778	ENSG00000102572,ENSG00000243366,ENSG00000233662,ENSG00000233549,ENSG00000217686,ENSG00000224418,ENSG00000271437
chr13	98840221	98840422	13:98840221-98840422	ENSG00000275919,ENSG00000229918,ENSG00000088387,ENSG00000088386,ENSG00000243366
chr13	98842966	98843161	13:98842966-98843161	ENSG00000275919,ENSG00000229918,ENSG00000088387,ENSG00000088386,ENSG00000243366
chr13	98890277	98890443	13:98890277-98890443	ENSG00000231981,ENSG00000275919,ENSG00000088387
chr13	98910401	98910808	13:98910401-98910808	ENSG00000231981,ENSG00000275919
chr13	98917117	98917221	13:98917117-98917221	ENSG00000231981,ENSG00000275919
chr13	98921160	98921582	13:98921160-98921582	ENSG00000231981,ENSG00000275919,ENSG00000088386
chr13	98923846	98924332	13:98923846-98924332	ENSG00000231981,ENSG00000275919,ENSG00000088386
chr13	98928078	98928517	13:98928078-98928517	ENSG00000231981,ENSG00000275919
chr13	98977659	98978277	13:98977659-98978277	ENSG00000231981,ENSG00000275919,ENSG00000088387
chr13	98999486	98999881	13:98999486-98999881	ENSG00000231981,ENSG00000275919
chr13	99007457	99007611	13:99007457-99007611	ENSG00000207298,ENSG00000231981,ENSG00000275919
chr13	99033903	99034062	13:99033903-99034062	ENSG00000207298,ENSG00000231981,ENSG00000275919
chr13	99086030	99088170	13:99086030-99088170	ENSG00000125245,ENSG00000230871,ENSG00000260992,ENSG00000088387
chr13	99190271	99190612	13:99190271-99190612	ENSG00000238241,ENSG00000125245,ENSG00000218502,ENSG00000201793,ENSG00000134882,ENSG00000234005,ENSG00000228889,ENSG00000230871
chr13	99200190	99201222	13:99200190-99201222	ENSG00000238241,ENSG00000228808,ENSG00000125245,ENSG00000218502,ENSG00000201793,ENSG00000134882,ENSG00000234005,ENSG00000228889,ENSG00000230871
chr13	99201451	99201660	13:99201451-99201660	ENSG00000125245,ENSG00000218502,ENSG00000201793,ENSG00000134882,ENSG00000228889,ENSG00000230871
chr13	99307378	99307518	13:99307378-99307518	ENSG00000238241,ENSG00000228808,ENSG00000169508,ENSG00000125245,ENSG00000134882,ENSG00000230871
chr13	99356185	99356615	13:99356185-99356615	ENSG00000238241,ENSG00000228808,ENSG00000207719,ENSG00000125245,ENSG00000134882,ENSG00000230871
chr13	99437018	99437203	13:99437018-99437203	ENSG00000285448,ENSG00000238241,ENSG00000228808,ENSG00000125245,ENSG00000230871
chr13	99496626	99496972	13:99496626-99496972	ENSG00000203441,ENSG00000280710,ENSG00000280734,ENSG00000125304
chr13	99498384	99499124	13:99498384-99499124	ENSG00000203441,ENSG00000280710,ENSG00000280734,ENSG00000125304,ENSG00000238241
chr13	99501101	99501794	13:99501101-99501794	ENSG00000203441,ENSG00000280710,ENSG00000280734,ENSG00000125304,ENSG00000238241,ENSG00000228808
chr13	99578504	99578962	13:99578504-99578962	ENSG00000201245,ENSG00000287746,ENSG00000234239,ENSG00000234168
chr13	99590551	99590733	13:99590551-99590733	ENSG00000287746,ENSG00000234239,ENSG00000234168
chr13	99606355	99606992	13:99606355-99606992	ENSG00000229599,ENSG00000233009,ENSG00000237082,ENSG00000270632,ENSG00000228501,ENSG00000225999,ENSG00000288581,ENSG00000201245,ENSG00000234303,ENSG00000263615,ENSG00000125246,ENSG00000287746,ENSG00000234239,ENSG00000234168,ENSG00000238241
chr13	99630384	99630502	13:99630384-99630502	ENSG00000270632,ENSG00000288581,ENSG00000201245,ENSG00000234303,ENSG00000263615
chr13	99656252	99656370	13:99656252-99656370	ENSG00000270632,ENSG00000225999,ENSG00000288581,ENSG00000201245,ENSG00000234303,ENSG00000263615
chr13	99658672	99658873	13:99658672-99658873	ENSG00000270632,ENSG00000225999,ENSG00000288581,ENSG00000201245,ENSG00000234303,ENSG00000263615
chr13	99686353	99686455	13:99686353-99686455	ENSG00000288581,ENSG00000201245,ENSG00000234303,ENSG00000227659
chr13	99968496	99968648	13:99968496-99968648	ENSG00000236554,ENSG00000225999,ENSG00000260738,ENSG00000043355,ENSG00000288060,ENSG00000139800,ENSG00000286757,ENSG00000288581
chr13	99980368	99980762	13:99980368-99980762	ENSG00000270632,ENSG00000228501,ENSG00000236554,ENSG00000225999,ENSG00000260738,ENSG00000043355,ENSG00000288060,ENSG00000139800,ENSG00000286757,ENSG00000288581
chr13	99981419	99981572	13:99981419-99981572	ENSG00000225999,ENSG00000260738,ENSG00000043355,ENSG00000288060,ENSG00000139800,ENSG00000286757
chr13	99982363	99982565	13:99982363-99982565	ENSG00000236554,ENSG00000225999,ENSG00000260738,ENSG00000043355,ENSG00000288060,ENSG00000139800,ENSG00000286757
chr13	100088750	100089493	13:100088750-100089493	ENSG00000229599,ENSG00000237082,ENSG00000287330,ENSG00000270632,ENSG00000228501,ENSG00000175198,ENSG00000236554,ENSG00000274605,ENSG00000225999,ENSG00000260738,ENSG00000286757,ENSG00000288581,ENSG00000234303
chr13	100100376	100100486	13:100100376-100100486	ENSG00000270632,ENSG00000228501,ENSG00000175198,ENSG00000236554,ENSG00000225999
chr13	100100600	100100845	13:100100600-100100845	ENSG00000270632,ENSG00000228501,ENSG00000175198,ENSG00000236554,ENSG00000225999
chr13	100269935	100270200	13:100269935-100270200	ENSG00000229599,ENSG00000214051,ENSG00000233009,ENSG00000237082,ENSG00000287330,ENSG00000270632,ENSG00000228501,ENSG00000236554,ENSG00000225999,ENSG00000288581,ENSG00000201245,ENSG00000234303
chr13	100392750	100393332	13:100392750-100393332	ENSG00000102452,ENSG00000229599,ENSG00000214051,ENSG00000233009,ENSG00000237082,ENSG00000287330,ENSG00000270632,ENSG00000228501,ENSG00000236554,ENSG00000225999,ENSG00000288581,ENSG00000201245,ENSG00000234303
chr13	100394321	100394508	13:100394321-100394508	ENSG00000287330,ENSG00000270632
chr13	100480848	100480987	13:100480848-100480987	ENSG00000229599,ENSG00000234650,ENSG00000287330,ENSG00000175198
chr13	100482960	100483111	13:100482960-100483111	ENSG00000234650,ENSG00000287330,ENSG00000175198
chr13	100514956	100515071	13:100514956-100515071	ENSG00000229599,ENSG00000214051,ENSG00000237082,ENSG00000234354,ENSG00000280169,ENSG00000287330,ENSG00000270632,ENSG00000228501,ENSG00000175198,ENSG00000225999,ENSG00000234303
chr13	100535553	100535715	13:100535553-100535715	ENSG00000237082,ENSG00000234354,ENSG00000280169,ENSG00000224356,ENSG00000134864
chr13	100588419	100588625	13:100588419-100588625	ENSG00000214051,ENSG00000233009,ENSG00000237082,ENSG00000224356,ENSG00000134864
chr13	100588675	100588908	13:100588675-100588908	ENSG00000229599,ENSG00000214051,ENSG00000233009,ENSG00000237082,ENSG00000224356,ENSG00000134864
chr13	100673707	100675518	13:100673707-100675518	ENSG00000229599,ENSG00000214051,ENSG00000233009,ENSG00000237082,ENSG00000125247
chr13	101550201	101550410	13:101550201-101550410	ENSG00000125255,ENSG00000215399,ENSG00000201155,ENSG00000276012,ENSG00000198542,ENSG00000102452,ENSG00000229599,ENSG00000214051
chr13	101576554	101576804	13:101576554-101576804	ENSG00000285789,ENSG00000125255,ENSG00000215399,ENSG00000201155,ENSG00000276012,ENSG00000198542,ENSG00000102452,ENSG00000229599,ENSG00000214051,ENSG00000233009
chr13	101700747	101700924	13:101700747-101700924	ENSG00000215399,ENSG00000201155,ENSG00000276012,ENSG00000198542,ENSG00000102452,ENSG00000229599,ENSG00000214051
chr13	101942188	101942334	13:101942188-101942334	ENSG00000234551,ENSG00000125255,ENSG00000278445,ENSG00000236860,ENSG00000264482,ENSG00000201690,ENSG00000265164,ENSG00000215399,ENSG00000201155,ENSG00000102452,ENSG00000229599,ENSG00000214051
chr13	102000874	102001122	13:102000874-102001122	ENSG00000285789,ENSG00000125255,ENSG00000278445,ENSG00000236860,ENSG00000264482,ENSG00000201690,ENSG00000229975,ENSG00000265164,ENSG00000215399,ENSG00000201155,ENSG00000102452,ENSG00000229599
chr13	102003951	102004108	13:102003951-102004108	ENSG00000285789,ENSG00000125255,ENSG00000264482,ENSG00000201690,ENSG00000229975,ENSG00000265164,ENSG00000215399,ENSG00000201155,ENSG00000102452,ENSG00000229599
chr13	102311021	102311361	13:102311021-102311361	ENSG00000230474,ENSG00000234551,ENSG00000285789,ENSG00000125255,ENSG00000278445,ENSG00000272542,ENSG00000250878,ENSG00000234445,ENSG00000279702,ENSG00000236860,ENSG00000264482,ENSG00000215399,ENSG00000201155,ENSG00000102452,ENSG00000229599
chr13	102311555	102311682	13:102311555-102311682	ENSG00000234551,ENSG00000285789,ENSG00000125255,ENSG00000278445,ENSG00000234445,ENSG00000279702,ENSG00000236860,ENSG00000264482,ENSG00000215399,ENSG00000201155,ENSG00000102452,ENSG00000229599
chr13	102317688	102317978	13:102317688-102317978	ENSG00000230474,ENSG00000234551,ENSG00000285789,ENSG00000125255,ENSG00000278445,ENSG00000272542,ENSG00000250878,ENSG00000234445,ENSG00000279702,ENSG00000236860,ENSG00000264482,ENSG00000265164,ENSG00000215399,ENSG00000201155,ENSG00000102452,ENSG00000229599,ENSG00000214051
chr13	102394112	102395059	13:102394112-102395059	ENSG00000234551,ENSG00000285789,ENSG00000125255,ENSG00000278445,ENSG00000272542,ENSG00000250878,ENSG00000139780,ENSG00000272143,ENSG00000234445,ENSG00000243319,ENSG00000236860,ENSG00000264482,ENSG00000215399,ENSG00000201155,ENSG00000102466,ENSG00000102452,ENSG00000229599
chr13	102402438	102402574	13:102402438-102402574	ENSG00000125255,ENSG00000272143,ENSG00000234445,ENSG00000243319,ENSG00000236860,ENSG00000102466
chr13	102457441	102457589	13:102457441-102457589	ENSG00000234551,ENSG00000285789,ENSG00000125255,ENSG00000278445,ENSG00000272542,ENSG00000250878,ENSG00000139780,ENSG00000234445,ENSG00000236860,ENSG00000264482,ENSG00000265164,ENSG00000215399,ENSG00000201155,ENSG00000102452
chr13	102592009	102592522	13:102592009-102592522	ENSG00000278445,ENSG00000272542,ENSG00000250878,ENSG00000134899,ENSG00000139780,ENSG00000134900,ENSG00000276957,ENSG00000261057
chr13	102596059	102597595	13:102596059-102597595	ENSG00000234551,ENSG00000125255,ENSG00000278445,ENSG00000272542,ENSG00000250878,ENSG00000134899,ENSG00000286312,ENSG00000175820,ENSG00000139780,ENSG00000134900,ENSG00000276957,ENSG00000261057
chr13	102597788	102597888	13:102597788-102597888	ENSG00000139780,ENSG00000134900,ENSG00000276957,ENSG00000261057
chr13	102729607	102729893	13:102729607-102729893	ENSG00000234551,ENSG00000125255,ENSG00000278445,ENSG00000272542,ENSG00000250878,ENSG00000286312,ENSG00000175820,ENSG00000139780
chr13	102773310	102774338	13:102773310-102774338	ENSG00000285789,ENSG00000125255,ENSG00000278445,ENSG00000272542,ENSG00000250878,ENSG00000134899,ENSG00000134897,ENSG00000270181,ENSG00000134901,ENSG00000151287,ENSG00000286312,ENSG00000175820,ENSG00000139780
chr13	102798623	102799391	13:102798623-102799391	ENSG00000278445,ENSG00000272542,ENSG00000250878,ENSG00000134897,ENSG00000270181,ENSG00000134901,ENSG00000151287,ENSG00000286312,ENSG00000175820,ENSG00000139780
chr13	102799422	102800071	13:102799422-102800071	ENSG00000134897,ENSG00000270181,ENSG00000134901,ENSG00000175820
chr13	102800175	102800807	13:102800175-102800807	ENSG00000278445,ENSG00000272542,ENSG00000250878,ENSG00000134899,ENSG00000134897,ENSG00000270181,ENSG00000134901,ENSG00000151287,ENSG00000286312,ENSG00000175820,ENSG00000139780
chr13	102845450	102846400	13:102845450-102846400	ENSG00000125255,ENSG00000278445,ENSG00000272542,ENSG00000250878,ENSG00000134899,ENSG00000270181,ENSG00000175820,ENSG00000139780,ENSG00000134900,ENSG00000276957,ENSG00000261057
chr13	102846756	102846887	13:102846756-102846887	ENSG00000278445,ENSG00000272542,ENSG00000250878,ENSG00000134899
chr13	103638833	103638992	13:103638833-103638992	ENSG00000287734,ENSG00000230474,ENSG00000234551,ENSG00000285789,ENSG00000125255,ENSG00000278445,ENSG00000272542,ENSG00000250878
chr13	103883200	103883406	13:103883200-103883406	ENSG00000287734,ENSG00000230474,ENSG00000234551,ENSG00000285789,ENSG00000125255,ENSG00000278445,ENSG00000272542,ENSG00000250878
chr13	104487028	104487319	13:104487028-104487319	ENSG00000280455,ENSG00000275968,ENSG00000232307,ENSG00000225823,ENSG00000287734,ENSG00000230474,ENSG00000234551,ENSG00000285789,ENSG00000125255
chr13	104522238	104522909	13:104522238-104522909	ENSG00000226620,ENSG00000280455,ENSG00000182346,ENSG00000275502,ENSG00000275968,ENSG00000232307,ENSG00000286929,ENSG00000225823,ENSG00000287734,ENSG00000230474,ENSG00000234551,ENSG00000285789,ENSG00000125255,ENSG00000278445,ENSG00000272542,ENSG00000250878
chr13	104873184	104873354	13:104873184-104873354	ENSG00000280455,ENSG00000182346,ENSG00000275502,ENSG00000275968,ENSG00000232307,ENSG00000225823,ENSG00000287734,ENSG00000230474,ENSG00000234551,ENSG00000285789,ENSG00000125255
chr13	104895576	104895740	13:104895576-104895740	ENSG00000226620,ENSG00000182346,ENSG00000275968,ENSG00000232307,ENSG00000286929,ENSG00000225823,ENSG00000287734,ENSG00000285789
chr13	104984317	104984439	13:104984317-104984439	ENSG00000226620,ENSG00000280455,ENSG00000182346,ENSG00000275502,ENSG00000275968,ENSG00000232307,ENSG00000286929,ENSG00000225823,ENSG00000287734,ENSG00000230474,ENSG00000234551
chr13	105084087	105084287	13:105084087-105084287	ENSG00000226620,ENSG00000182346,ENSG00000275502,ENSG00000275968,ENSG00000232307,ENSG00000225823,ENSG00000287734,ENSG00000125255
chr13	105139874	105140030	13:105139874-105140030	ENSG00000226620,ENSG00000182346,ENSG00000275502,ENSG00000275968,ENSG00000232307,ENSG00000225823,ENSG00000287734
chr13	105919242	105919376	13:105919242-105919376	ENSG00000287923,ENSG00000252550,ENSG00000226620,ENSG00000280455,ENSG00000182346,ENSG00000275502,ENSG00000275968,ENSG00000232307
chr13	105957074	105957280	13:105957074-105957280	ENSG00000287923,ENSG00000252550,ENSG00000226620,ENSG00000280455,ENSG00000182346,ENSG00000275502,ENSG00000275968,ENSG00000232307
chr13	105979860	105979984	13:105979860-105979984	ENSG00000287923,ENSG00000252550,ENSG00000226620,ENSG00000280455,ENSG00000182346,ENSG00000275502,ENSG00000275968,ENSG00000232307,ENSG00000287734
chr13	106159740	106160044	13:106159740-106160044	ENSG00000174418,ENSG00000233532,ENSG00000286780,ENSG00000222682,ENSG00000287923,ENSG00000226620
chr13	106533053	106533487	13:106533053-106533487	ENSG00000274204,ENSG00000284966,ENSG00000125266,ENSG00000174418,ENSG00000233532,ENSG00000286780,ENSG00000287923,ENSG00000226620,ENSG00000280455,ENSG00000182346,ENSG00000275502,ENSG00000275968,ENSG00000232307,ENSG00000286929,ENSG00000225823
chr13	106533873	106534333	13:106533873-106534333	ENSG00000274204,ENSG00000284966,ENSG00000125266,ENSG00000174418,ENSG00000233532,ENSG00000286780,ENSG00000287923,ENSG00000226620,ENSG00000280455,ENSG00000182346,ENSG00000275968,ENSG00000232307,ENSG00000286929
chr13	106534369	106534469	13:106534369-106534469	ENSG00000274204,ENSG00000284966,ENSG00000125266,ENSG00000174418,ENSG00000233532,ENSG00000286780,ENSG00000286929
chr13	106534978	106535176	13:106534978-106535176	ENSG00000274204,ENSG00000284966,ENSG00000125266,ENSG00000174418,ENSG00000233532,ENSG00000287923,ENSG00000286929
chr13	106535239	106536204	13:106535239-106536204	ENSG00000230156,ENSG00000272274,ENSG00000134884,ENSG00000274204,ENSG00000284966,ENSG00000125266,ENSG00000174418,ENSG00000233532,ENSG00000286780,ENSG00000287923,ENSG00000252550,ENSG00000226620,ENSG00000280455,ENSG00000182346,ENSG00000275502,ENSG00000275968,ENSG00000232307,ENSG00000286929,ENSG00000225823,ENSG00000287734
chr13	106536247	106536764	13:106536247-106536764	ENSG00000274204,ENSG00000284966,ENSG00000125266,ENSG00000174418,ENSG00000233532,ENSG00000286780,ENSG00000287923,ENSG00000226620,ENSG00000280455,ENSG00000182346,ENSG00000275502,ENSG00000275968,ENSG00000232307,ENSG00000286929
chr13	106550642	106550758	13:106550642-106550758	-
chr13	106558640	106558862	13:106558640-106558862	ENSG00000272274,ENSG00000134884
chr13	106561786	106562068	13:106561786-106562068	ENSG00000272274,ENSG00000134884
chr13	106567146	106568576	13:106567146-106568576	ENSG00000272274,ENSG00000134884
chr13	106570483	106570716	13:106570483-106570716	ENSG00000272274,ENSG00000134884
chr13	106597261	106597507	13:106597261-106597507	ENSG00000227590,ENSG00000230156,ENSG00000274204,ENSG00000284966,ENSG00000174418,ENSG00000233532,ENSG00000286780,ENSG00000287923,ENSG00000226620,ENSG00000280455,ENSG00000182346,ENSG00000275502,ENSG00000275968
chr13	106620001	106620201	13:106620001-106620201	ENSG00000227590,ENSG00000230156,ENSG00000272274
chr13	106633494	106633648	13:106633494-106633648	ENSG00000227590,ENSG00000230156,ENSG00000272274
chr13	106688336	106688436	13:106688336-106688436	ENSG00000227590,ENSG00000230156
chr13	106690765	106691132	13:106690765-106691132	ENSG00000201847,ENSG00000278698,ENSG00000227590,ENSG00000230156,ENSG00000174418,ENSG00000233532,ENSG00000286780,ENSG00000287923,ENSG00000226620,ENSG00000182346,ENSG00000232307
chr13	106702081	106702327	13:106702081-106702327	ENSG00000227590,ENSG00000230156
chr13	106709506	106709804	13:106709506-106709804	ENSG00000278698,ENSG00000227590,ENSG00000230156,ENSG00000174418,ENSG00000233532,ENSG00000286780,ENSG00000287923,ENSG00000226620,ENSG00000280455,ENSG00000182346,ENSG00000275502,ENSG00000232307
chr13	106738391	106738522	13:106738391-106738522	ENSG00000278698,ENSG00000287546,ENSG00000227590
chr13	106756402	106756687	13:106756402-106756687	ENSG00000227248,ENSG00000276740,ENSG00000278698,ENSG00000287546,ENSG00000227590,ENSG00000230156,ENSG00000174418,ENSG00000226620
chr13	106850990	106851471	13:106850990-106851471	ENSG00000174408,ENSG00000278698
chr13	106881686	106881823	13:106881686-106881823	ENSG00000285643,ENSG00000279157,ENSG00000277863,ENSG00000174408,ENSG00000275502
chr13	106916364	106916594	13:106916364-106916594	ENSG00000285643,ENSG00000279157,ENSG00000277863
chr13	106917196	106918485	13:106917196-106918485	ENSG00000227248,ENSG00000221650,ENSG00000276740,ENSG00000285643,ENSG00000279157,ENSG00000277863,ENSG00000174408,ENSG00000278698,ENSG00000227590,ENSG00000230156,ENSG00000274204,ENSG00000284966,ENSG00000174418,ENSG00000233532,ENSG00000286780,ENSG00000287923,ENSG00000252550,ENSG00000226620,ENSG00000280455,ENSG00000182346,ENSG00000275502,ENSG00000275968,ENSG00000232307,ENSG00000286929
chr13	106919628	106920350	13:106919628-106920350	ENSG00000227248,ENSG00000221650,ENSG00000276740,ENSG00000285643,ENSG00000279157,ENSG00000277863,ENSG00000174408,ENSG00000278698,ENSG00000227590,ENSG00000230156,ENSG00000284966,ENSG00000233532,ENSG00000286780,ENSG00000226620,ENSG00000280455,ENSG00000182346,ENSG00000275502,ENSG00000275968,ENSG00000232307,ENSG00000286929
chr13	106986045	106986270	13:106986045-106986270	ENSG00000221650,ENSG00000285643,ENSG00000279157
chr13	106990065	106990295	13:106990065-106990295	ENSG00000274718,ENSG00000227248,ENSG00000221650,ENSG00000276740,ENSG00000201847,ENSG00000285643,ENSG00000279157,ENSG00000174418,ENSG00000233532,ENSG00000280455,ENSG00000275502,ENSG00000275968,ENSG00000232307
chr13	107015672	107015949	13:107015672-107015949	ENSG00000274718,ENSG00000227248,ENSG00000221650,ENSG00000276740,ENSG00000201847,ENSG00000285643,ENSG00000279157,ENSG00000174418,ENSG00000280455,ENSG00000182346,ENSG00000275502
chr13	107025728	107026454	13:107025728-107026454	ENSG00000232087,ENSG00000274718,ENSG00000286343,ENSG00000227248,ENSG00000221650,ENSG00000276740,ENSG00000201847,ENSG00000204442,ENSG00000285643,ENSG00000279157,ENSG00000174418,ENSG00000233532,ENSG00000286780,ENSG00000287923,ENSG00000252550,ENSG00000226620,ENSG00000280455,ENSG00000182346,ENSG00000275502,ENSG00000275968,ENSG00000232307,ENSG00000286929
chr13	107138608	107138760	13:107138608-107138760	ENSG00000274718,ENSG00000227248,ENSG00000221650,ENSG00000201847
chr13	107139085	107139307	13:107139085-107139307	ENSG00000274718,ENSG00000227248,ENSG00000221650,ENSG00000276740,ENSG00000201847
chr13	107141822	107142051	13:107141822-107142051	ENSG00000274718,ENSG00000286343,ENSG00000227248,ENSG00000221650,ENSG00000276740,ENSG00000201847,ENSG00000204442,ENSG00000280455,ENSG00000182346,ENSG00000232307
chr13	107205435	107205575	13:107205435-107205575	ENSG00000274718,ENSG00000286343,ENSG00000227248,ENSG00000221650,ENSG00000276740,ENSG00000201847,ENSG00000204442
chr13	107211120	107211251	13:107211120-107211251	ENSG00000274718,ENSG00000286343,ENSG00000227248,ENSG00000221650,ENSG00000276740,ENSG00000201847,ENSG00000204442
chr13	108215443	108215903	13:108215443-108215903	ENSG00000223177,ENSG00000283384,ENSG00000232087,ENSG00000041515,ENSG00000139826,ENSG00000174405,ENSG00000274718,ENSG00000286343,ENSG00000227248,ENSG00000221650,ENSG00000276740,ENSG00000204442
chr13	108217912	108218025	13:108217912-108218025	ENSG00000139826,ENSG00000174405
chr13	108218062	108218875	13:108218062-108218875	ENSG00000223177,ENSG00000283384,ENSG00000232087,ENSG00000041515,ENSG00000139826,ENSG00000174405,ENSG00000274718,ENSG00000286343,ENSG00000227248,ENSG00000221650,ENSG00000276740,ENSG00000204442
chr13	108269792	108270013	13:108269792-108270013	ENSG00000102524,ENSG00000277246,ENSG00000223177
chr13	108270142	108270283	13:108270142-108270283	ENSG00000102524,ENSG00000277246,ENSG00000223177
chr13	108276122	108276519	13:108276122-108276519	ENSG00000102524,ENSG00000277246,ENSG00000223177,ENSG00000283384,ENSG00000232087,ENSG00000041515,ENSG00000274718,ENSG00000286343,ENSG00000227248,ENSG00000221650,ENSG00000276740,ENSG00000201847,ENSG00000204442
chr13	108352693	108352860	13:108352693-108352860	ENSG00000223177,ENSG00000283384,ENSG00000232087,ENSG00000041515,ENSG00000274718,ENSG00000227248,ENSG00000221650
chr13	108915825	108915928	13:108915825-108915928	ENSG00000232087,ENSG00000041515,ENSG00000229938,ENSG00000236242,ENSG00000275216
chr13	108961664	108961765	13:108961664-108961765	ENSG00000041515,ENSG00000229938,ENSG00000236242,ENSG00000275216,ENSG00000223617,ENSG00000236053,ENSG00000229792
chr13	108980334	108980614	13:108980334-108980614	ENSG00000232087,ENSG00000041515,ENSG00000229938,ENSG00000236242,ENSG00000275216,ENSG00000223617,ENSG00000236053,ENSG00000229792,ENSG00000275248,ENSG00000201161
chr13	109654441	109654680	13:109654441-109654680	ENSG00000229938,ENSG00000236242,ENSG00000275216,ENSG00000223617,ENSG00000236053,ENSG00000229792,ENSG00000234854,ENSG00000275248
chr13	109655211	109655378	13:109655211-109655378	ENSG00000229938,ENSG00000236242,ENSG00000275216,ENSG00000223617,ENSG00000236053,ENSG00000229792
chr13	109655730	109655914	13:109655730-109655914	ENSG00000232087,ENSG00000041515,ENSG00000229938,ENSG00000236242,ENSG00000275216,ENSG00000223617,ENSG00000236053,ENSG00000229792,ENSG00000234854,ENSG00000275248,ENSG00000201161
chr13	109684913	109685175	13:109684913-109685175	ENSG00000229938,ENSG00000236242,ENSG00000275216,ENSG00000223617,ENSG00000236053,ENSG00000229792,ENSG00000285534,ENSG00000234854,ENSG00000275248
chr13	109700252	109700379	13:109700252-109700379	ENSG00000229938,ENSG00000236242,ENSG00000275216,ENSG00000223617,ENSG00000236053,ENSG00000229792,ENSG00000285534,ENSG00000234854
chr13	109744473	109744923	13:109744473-109744923	ENSG00000041515,ENSG00000229938,ENSG00000236242,ENSG00000275216,ENSG00000223617,ENSG00000236053,ENSG00000229792,ENSG00000285534,ENSG00000234854,ENSG00000275248,ENSG00000201161,ENSG00000274331
chr13	109756889	109757116	13:109756889-109757116	ENSG00000229938,ENSG00000236242,ENSG00000275216,ENSG00000223617,ENSG00000236053,ENSG00000229792,ENSG00000285534,ENSG00000234854,ENSG00000275248,ENSG00000201161
chr13	109784341	109784461	13:109784341-109784461	ENSG00000236242,ENSG00000275216,ENSG00000236053,ENSG00000229792,ENSG00000185950,ENSG00000275741,ENSG00000275248
chr13	109784577	109785816	13:109784577-109785816	ENSG00000236242,ENSG00000275216,ENSG00000223617,ENSG00000236053,ENSG00000229792,ENSG00000185950,ENSG00000275741,ENSG00000275248,ENSG00000201161
chr13	109786056	109787797	13:109786056-109787797	ENSG00000229938,ENSG00000236242,ENSG00000275216,ENSG00000223617,ENSG00000236053,ENSG00000229792,ENSG00000234854,ENSG00000185950,ENSG00000275741,ENSG00000275248,ENSG00000201161
chr13	109869655	109869940	13:109869655-109869940	ENSG00000236242,ENSG00000275216,ENSG00000223617,ENSG00000236053,ENSG00000229792,ENSG00000275248,ENSG00000201161,ENSG00000274331
chr13	109969300	109969455	13:109969300-109969455	ENSG00000229938,ENSG00000201161,ENSG00000274331,ENSG00000276269
chr13	110024169	110024585	13:110024169-110024585	ENSG00000201161,ENSG00000274331,ENSG00000276269,ENSG00000231428
chr13	110047607	110047873	13:110047607-110047873	ENSG00000275830,ENSG00000276269,ENSG00000231428
chr13	110094595	110094954	13:110094595-110094954	ENSG00000274331,ENSG00000276269,ENSG00000231428,ENSG00000265885
chr13	110108972	110109204	13:110108972-110109204	ENSG00000229938,ENSG00000236242,ENSG00000275216,ENSG00000223617,ENSG00000236053,ENSG00000275248,ENSG00000201161,ENSG00000274331,ENSG00000276269,ENSG00000231428,ENSG00000265885
chr13	110109529	110109720	13:110109529-110109720	ENSG00000201161,ENSG00000265885
chr13	110109922	110110281	13:110109922-110110281	ENSG00000229938,ENSG00000236242,ENSG00000275216,ENSG00000223617,ENSG00000229792,ENSG00000275248,ENSG00000201161,ENSG00000274331,ENSG00000276269,ENSG00000231428,ENSG00000265885,ENSG00000279965
chr13	110126442	110126893	13:110126442-110126893	ENSG00000275830,ENSG00000279965,ENSG00000287575
chr13	110134807	110135049	13:110134807-110135049	ENSG00000275830,ENSG00000279965,ENSG00000287575
chr13	110138111	110138717	13:110138111-110138717	ENSG00000279965,ENSG00000287575
chr13	110187934	110188043	13:110187934-110188043	-
chr13	110211860	110212022	13:110211860-110212022	ENSG00000187498
chr13	110215213	110215313	13:110215213-110215313	-
chr13	110216045	110217536	13:110216045-110217536	ENSG00000187498
chr13	110218741	110219281	13:110218741-110219281	ENSG00000187498
chr13	110221424	110222546	13:110221424-110222546	-
chr13	110226018	110226218	13:110226018-110226218	-
chr13	110232637	110233662	13:110232637-110233662	-
chr13	110234199	110234338	13:110234199-110234338	-
chr13	110234550	110234851	13:110234550-110234851	-
chr13	110236920	110237253	13:110236920-110237253	ENSG00000187498
chr13	110238902	110239051	13:110238902-110239051	ENSG00000187498
chr13	110244104	110244564	13:110244104-110244564	ENSG00000187498
chr13	110246778	110246978	13:110246778-110246978	ENSG00000187498
chr13	110247562	110247800	13:110247562-110247800	ENSG00000187498
chr13	110247850	110248487	13:110247850-110248487	ENSG00000187498
chr13	110249382	110249665	13:110249382-110249665	ENSG00000187498
chr13	110250172	110251074	13:110250172-110251074	ENSG00000187498
chr13	110251158	110251322	13:110251158-110251322	-
chr13	110254062	110254319	13:110254062-110254319	-
chr13	110254361	110254556	13:110254361-110254556	-
chr13	110263044	110263330	13:110263044-110263330	ENSG00000279237
chr13	110263928	110264269	13:110263928-110264269	ENSG00000279237
chr13	110265465	110265594	13:110265465-110265594	ENSG00000279237
chr13	110265846	110266468	13:110265846-110266468	ENSG00000279237
chr13	110276305	110276498	13:110276305-110276498	ENSG00000279237
chr13	110281045	110281263	13:110281045-110281263	-
chr13	110294404	110294553	13:110294404-110294553	-
chr13	110298517	110299188	13:110298517-110299188	-
chr13	110299269	110299397	13:110299269-110299397	-
chr13	110300241	110300391	13:110300241-110300391	ENSG00000187498,ENSG00000134871
chr13	110301950	110302050	13:110301950-110302050	ENSG00000134871
chr13	110304166	110304646	13:110304166-110304646	ENSG00000187498,ENSG00000134871
chr13	110305939	110306206	13:110305939-110306206	ENSG00000187498,ENSG00000134871
chr13	110306251	110309183	13:110306251-110309183	ENSG00000187498,ENSG00000134871
chr13	110309783	110310213	13:110309783-110310213	ENSG00000134871
chr13	110312045	110312174	13:110312045-110312174	ENSG00000134871
chr13	110319775	110319946	13:110319775-110319946	-
chr13	110322207	110322320	13:110322207-110322320	-
chr13	110329848	110329948	13:110329848-110329948	-
chr13	110332884	110332984	13:110332884-110332984	-
chr13	110338448	110339120	13:110338448-110339120	ENSG00000276765
chr13	110340602	110341458	13:110340602-110341458	ENSG00000276765
chr13	110341530	110341630	13:110341530-110341630	ENSG00000276765
chr13	110341715	110342091	13:110341715-110342091	ENSG00000276765
chr13	110348108	110348264	13:110348108-110348264	ENSG00000276765
chr13	110360065	110360292	13:110360065-110360292	-
chr13	110361169	110362055	13:110361169-110362055	-
chr13	110371518	110371839	13:110371518-110371839	-
chr13	110377291	110377734	13:110377291-110377734	-
chr13	110387408	110387953	13:110387408-110387953	-
chr13	110388151	110389099	13:110388151-110389099	-
chr13	110390663	110391130	13:110390663-110391130	-
chr13	110392470	110392780	13:110392470-110392780	-
chr13	110396864	110397468	13:110396864-110397468	-
chr13	110397510	110397715	13:110397510-110397715	-
chr13	110400775	110401104	13:110400775-110401104	-
chr13	110406142	110406412	13:110406142-110406412	-
chr13	110407211	110407468	13:110407211-110407468	-
chr13	110409481	110410025	13:110409481-110410025	-
chr13	110411637	110411881	13:110411637-110411881	-
chr13	110411926	110412924	13:110411926-110412924	-
chr13	110413300	110413476	13:110413300-110413476	-
chr13	110416766	110417050	13:110416766-110417050	-
chr13	110417584	110417723	13:110417584-110417723	-
chr13	110419063	110419222	13:110419063-110419222	-
chr13	110431583	110432285	13:110431583-110432285	ENSG00000134871
chr13	110433076	110433503	13:110433076-110433503	ENSG00000134871
chr13	110438471	110438571	13:110438471-110438571	-
chr13	110455999	110456147	13:110455999-110456147	ENSG00000224821
chr13	110470674	110470950	13:110470674-110470950	ENSG00000134871,ENSG00000224821
chr13	110471774	110472170	13:110471774-110472170	ENSG00000134871,ENSG00000224821
chr13	110479708	110480047	13:110479708-110480047	ENSG00000134871,ENSG00000224821
chr13	110503485	110503862	13:110503485-110503862	ENSG00000134871,ENSG00000232814
chr13	110507274	110507374	13:110507274-110507374	ENSG00000134871,ENSG00000232814
chr13	110510185	110510380	13:110510185-110510380	ENSG00000134871,ENSG00000232814
chr13	110520883	110521303	13:110520883-110521303	ENSG00000232814
chr13	110527336	110527510	13:110527336-110527510	-
chr13	110528374	110528709	13:110528374-110528709	-
chr13	110536455	110536661	13:110536455-110536661	-
chr13	110538684	110538906	13:110538684-110538906	-
chr13	110546953	110547225	13:110546953-110547225	-
chr13	110559475	110559620	13:110559475-110559620	ENSG00000139832
chr13	110559744	110559844	13:110559744-110559844	ENSG00000139832
chr13	110560683	110560907	13:110560683-110560907	ENSG00000139832
chr13	110561073	110562234	13:110561073-110562234	ENSG00000139832
chr13	110575475	110575690	13:110575475-110575690	-
chr13	110593546	110593771	13:110593546-110593771	ENSG00000225239,ENSG00000259831
chr13	110598967	110599165	13:110598967-110599165	ENSG00000259831
chr13	110615258	110616310	13:110615258-110616310	ENSG00000275880,ENSG00000213995
chr13	110617387	110617629	13:110617387-110617629	ENSG00000275880,ENSG00000213995
chr13	110630701	110631009	13:110630701-110631009	ENSG00000275880,ENSG00000213995
chr13	110640689	110641456	13:110640689-110641456	ENSG00000134905
chr13	110644941	110645277	13:110644941-110645277	ENSG00000134905
chr13	110680647	110680816	13:110680647-110680816	ENSG00000134905,ENSG00000259831
chr13	110705782	110706705	13:110705782-110706705	ENSG00000134905,ENSG00000153487,ENSG00000225239
chr13	110706826	110706937	13:110706826-110706937	ENSG00000134905,ENSG00000153487
chr13	110712016	110713986	13:110712016-110713986	ENSG00000134905,ENSG00000153487,ENSG00000259831
chr13	110714103	110716469	13:110714103-110716469	ENSG00000134905,ENSG00000153487,ENSG00000225239,ENSG00000259831
chr13	110799645	110799851	13:110799645-110799851	ENSG00000225239,ENSG00000259831
chr13	110799883	110800149	13:110799883-110800149	ENSG00000225239,ENSG00000259831
chr13	110853279	110853673	13:110853279-110853673	ENSG00000225239,ENSG00000259831,ENSG00000229152
chr13	110869904	110870610	13:110869904-110870610	ENSG00000255874,ENSG00000088448,ENSG00000229152
chr13	110874516	110874939	13:110874516-110874939	ENSG00000255874,ENSG00000229152
chr13	110888035	110888183	13:110888035-110888183	ENSG00000088448,ENSG00000229152
chr13	110913188	110913353	13:110913188-110913353	ENSG00000088448,ENSG00000229152,ENSG00000277767
chr13	110914059	110916031	13:110914059-110916031	ENSG00000088448,ENSG00000229152,ENSG00000277767,ENSG00000227105,ENSG00000275989,ENSG00000225760
chr13	111006053	111006412	13:111006053-111006412	ENSG00000227105,ENSG00000275989,ENSG00000225760
chr13	111006494	111007184	13:111006494-111007184	ENSG00000229152,ENSG00000227105,ENSG00000275989,ENSG00000225760,ENSG00000225870,ENSG00000153495
chr13	111042996	111043113	13:111042996-111043113	ENSG00000227105,ENSG00000275989,ENSG00000225760
chr13	111043444	111044043	13:111043444-111044043	ENSG00000229152,ENSG00000227105,ENSG00000275989,ENSG00000225760,ENSG00000225870,ENSG00000153495,ENSG00000204398,ENSG00000260102,ENSG00000260343
chr13	111067064	111067279	13:111067064-111067279	ENSG00000225870,ENSG00000153495
chr13	111067316	111067443	13:111067316-111067443	ENSG00000225870
chr13	111067543	111067765	13:111067543-111067765	ENSG00000225870
chr13	111114374	111115604	13:111114374-111115604	ENSG00000225870,ENSG00000286824,ENSG00000235875,ENSG00000102606,ENSG00000233644
chr13	111115666	111115812	13:111115666-111115812	ENSG00000225870,ENSG00000286824,ENSG00000235875,ENSG00000102606,ENSG00000233644
chr13	111115974	111116550	13:111115974-111116550	ENSG00000225870,ENSG00000286824,ENSG00000235875,ENSG00000102606,ENSG00000233644
chr13	111118485	111118612	13:111118485-111118612	ENSG00000225870,ENSG00000286824,ENSG00000235875,ENSG00000102606,ENSG00000233644
chr13	111143783	111144287	13:111143783-111144287	ENSG00000225870,ENSG00000227352,ENSG00000285856
chr13	111153177	111154249	13:111153177-111154249	ENSG00000225870,ENSG00000102606,ENSG00000227352,ENSG00000285856
chr13	111176989	111178749	13:111176989-111178749	ENSG00000225870,ENSG00000102606,ENSG00000285856,ENSG00000274614,ENSG00000153495
chr13	111184476	111184995	13:111184476-111184995	ENSG00000102606,ENSG00000274614
chr13	111185030	111185462	13:111185030-111185462	ENSG00000102606,ENSG00000274614
chr13	111185635	111185796	13:111185635-111185796	ENSG00000102606,ENSG00000274614
chr13	111186095	111186317	13:111186095-111186317	ENSG00000274614
chr13	111186648	111186886	13:111186648-111186886	ENSG00000102606,ENSG00000274614
chr13	111187966	111188608	13:111187966-111188608	ENSG00000102606,ENSG00000274614
chr13	111199147	111199249	13:111199147-111199249	-
chr13	111202472	111203177	13:111202472-111203177	ENSG00000225870,ENSG00000102606,ENSG00000153495
chr13	111203894	111204251	13:111203894-111204251	ENSG00000102606
chr13	111204564	111205210	13:111204564-111205210	ENSG00000102606
chr13	111206239	111206381	13:111206239-111206381	ENSG00000102606
chr13	111210599	111210808	13:111210599-111210808	-
chr13	111211104	111211236	13:111211104-111211236	-
chr13	111214286	111214692	13:111214286-111214692	-
chr13	111216306	111216462	13:111216306-111216462	-
chr13	111216639	111216856	13:111216639-111216856	-
chr13	111217641	111217995	13:111217641-111217995	ENSG00000225870,ENSG00000285856,ENSG00000153495
chr13	111219325	111219709	13:111219325-111219709	ENSG00000225870,ENSG00000285856,ENSG00000153495
chr13	111219976	111220263	13:111219976-111220263	-
chr13	111223482	111223639	13:111223482-111223639	-
chr13	111228677	111228849	13:111228677-111228849	-
chr13	111281771	111282307	13:111281771-111282307	ENSG00000102606,ENSG00000153495
chr13	111512158	111512390	13:111512158-111512390	ENSG00000153495,ENSG00000204398,ENSG00000215881,ENSG00000229520,ENSG00000260102,ENSG00000260343,ENSG00000223626,ENSG00000153498
chr13	111512769	111512902	13:111512769-111512902	ENSG00000204398,ENSG00000215881,ENSG00000260102,ENSG00000260343,ENSG00000223626,ENSG00000153498
chr13	111893226	111893418	13:111893226-111893418	ENSG00000226903
chr13	111894270	111894417	13:111894270-111894417	ENSG00000226903
chr13	112066753	112066932	13:112066753-112066932	ENSG00000200072,ENSG00000224243,ENSG00000182968,ENSG00000229520,ENSG00000260102,ENSG00000260343,ENSG00000223626,ENSG00000153498
chr13	112072655	112072861	13:112072655-112072861	ENSG00000200072,ENSG00000224243,ENSG00000182968,ENSG00000260385,ENSG00000229520,ENSG00000260102,ENSG00000260343,ENSG00000223626,ENSG00000153498
chr13	112079830	112080044	13:112079830-112080044	ENSG00000204398,ENSG00000215881,ENSG00000200072,ENSG00000224243,ENSG00000182968,ENSG00000260385,ENSG00000229520,ENSG00000260102,ENSG00000260343,ENSG00000223626,ENSG00000153498
chr13	112587405	112588401	13:112587405-112588401	ENSG00000126216,ENSG00000197595
chr13	112606348	112606652	13:112606348-112606652	ENSG00000215881,ENSG00000229520,ENSG00000260102,ENSG00000260343,ENSG00000223626,ENSG00000153498,ENSG00000126216,ENSG00000277159,ENSG00000277545,ENSG00000197595
chr13	112689223	112690801	13:112689223-112690801	ENSG00000277545,ENSG00000068650,ENSG00000274922,ENSG00000197595
chr13	112691472	112691601	13:112691472-112691601	ENSG00000068650,ENSG00000274922,ENSG00000197595
chr13	112711602	112712241	13:112711602-112712241	ENSG00000277545,ENSG00000232684,ENSG00000274922,ENSG00000197595
chr13	112740461	112741038	13:112740461-112741038	ENSG00000260343,ENSG00000223626,ENSG00000153498,ENSG00000277545,ENSG00000232684,ENSG00000274922,ENSG00000197595
chr13	112741235	112741349	13:112741235-112741349	ENSG00000277545,ENSG00000232684,ENSG00000197595
chr13	112782696	112782978	13:112782696-112782978	ENSG00000277545,ENSG00000068650,ENSG00000197595
chr13	112783113	112783364	13:112783113-112783364	ENSG00000277545,ENSG00000232684,ENSG00000068650,ENSG00000197595
chr13	112841653	112841944	13:112841653-112841944	ENSG00000277545,ENSG00000068650,ENSG00000197595
chr13	112842270	112842821	13:112842270-112842821	ENSG00000260343,ENSG00000277545,ENSG00000068650,ENSG00000197595
chr13	112842872	112843740	13:112842872-112843740	ENSG00000277545,ENSG00000068650,ENSG00000197595
chr13	112859844	112860135	13:112859844-112860135	ENSG00000277545,ENSG00000068650,ENSG00000197595
chr13	112874446	112874765	13:112874446-112874765	ENSG00000068650,ENSG00000197595
chr13	112885900	112886226	13:112885900-112886226	ENSG00000235280,ENSG00000267868,ENSG00000126217,ENSG00000068650,ENSG00000197595
chr13	112893570	112893864	13:112893570-112893864	ENSG00000126217,ENSG00000197595
chr13	112894328	112894428	13:112894328-112894428	ENSG00000126217
chr13	112929380	112929494	13:112929380-112929494	ENSG00000269376,ENSG00000269356,ENSG00000235280,ENSG00000267868
chr13	112931588	112931689	13:112931588-112931689	ENSG00000269376,ENSG00000269356,ENSG00000235280,ENSG00000267868
chr13	112942775	112942969	13:112942775-112942969	ENSG00000269376,ENSG00000269356,ENSG00000235280,ENSG00000267868
chr13	112943507	112943831	13:112943507-112943831	ENSG00000269376,ENSG00000269356,ENSG00000235280,ENSG00000267868
chr13	113035098	113035210	13:113035098-113035210	ENSG00000269376,ENSG00000269356,ENSG00000235280,ENSG00000267868,ENSG00000126217
chr13	113045695	113045868	13:113045695-113045868	ENSG00000269376,ENSG00000269356,ENSG00000126217
chr13	113049709	113049873	13:113049709-113049873	ENSG00000269376,ENSG00000269356,ENSG00000126217
chr13	113122495	113123212	13:113122495-113123212	ENSG00000269125,ENSG00000230371,ENSG00000231882,ENSG00000126218,ENSG00000057593
chr13	113129705	113129863	13:113129705-113129863	ENSG00000230371,ENSG00000231882,ENSG00000126218,ENSG00000057593
chr13	113129896	113130140	13:113129896-113130140	ENSG00000269125,ENSG00000230371,ENSG00000231882,ENSG00000126218,ENSG00000057593
chr13	113152959	113153085	13:113152959-113153085	ENSG00000269125,ENSG00000126231,ENSG00000283828,ENSG00000057593
chr13	113153442	113154141	13:113153442-113154141	ENSG00000139842,ENSG00000126226,ENSG00000269125,ENSG00000126231,ENSG00000283828,ENSG00000230371,ENSG00000057593
chr13	113154343	113154607	13:113154343-113154607	ENSG00000277942,ENSG00000139842,ENSG00000126226,ENSG00000269125,ENSG00000126231,ENSG00000283828,ENSG00000230371,ENSG00000057593
chr13	113154649	113154859	13:113154649-113154859	ENSG00000269125,ENSG00000126231,ENSG00000283828,ENSG00000057593
chr13	113187206	113187616	13:113187206-113187616	ENSG00000277942,ENSG00000139842,ENSG00000126226,ENSG00000269125
chr13	113208115	113210214	13:113208115-113210214	ENSG00000277942,ENSG00000139842,ENSG00000126226,ENSG00000269125
chr13	113220177	113220307	13:113220177-113220307	ENSG00000232662,ENSG00000277942,ENSG00000139842
chr13	113296643	113297682	13:113296643-113297682	ENSG00000153531,ENSG00000225083,ENSG00000276434,ENSG00000185896,ENSG00000232662,ENSG00000277942,ENSG00000139842
chr13	113363600	113363738	13:113363600-113363738	ENSG00000225083,ENSG00000276434,ENSG00000139835,ENSG00000277942
chr13	113363911	113364172	13:113363911-113364172	ENSG00000153531,ENSG00000225083,ENSG00000276434,ENSG00000139835,ENSG00000232662,ENSG00000277942
chr13	113364469	113364597	13:113364469-113364597	ENSG00000225083,ENSG00000276434,ENSG00000139835,ENSG00000232662,ENSG00000277942
chr13	113394011	113394259	13:113394011-113394259	ENSG00000153531,ENSG00000225083,ENSG00000276434,ENSG00000232662,ENSG00000277942
chr13	113474302	113474410	13:113474302-113474410	ENSG00000276916,ENSG00000276248,ENSG00000202347,ENSG00000233613,ENSG00000153531
chr13	113490149	113491351	13:113490149-113491351	ENSG00000276916,ENSG00000276248,ENSG00000150403,ENSG00000202347,ENSG00000233613,ENSG00000150401,ENSG00000153531
chr13	113491635	113491840	13:113491635-113491840	ENSG00000276916,ENSG00000276248,ENSG00000150403,ENSG00000150401,ENSG00000153531
chr13	113584411	113584832	13:113584411-113584832	ENSG00000276916,ENSG00000276248,ENSG00000198176,ENSG00000153531
chr13	113647530	113647757	13:113647530-113647757	ENSG00000186009
chr13	113724965	113725268	13:113724965-113725268	ENSG00000186009,ENSG00000185974
chr13	113758649	113759491	13:113758649-113759491	ENSG00000186009,ENSG00000185974,ENSG00000279770,ENSG00000184497
chr13	113820693	113821749	13:113820693-113821749	ENSG00000233695,ENSG00000183087
chr13	113837208	113838138	13:113837208-113838138	ENSG00000233695,ENSG00000183087
chr13	113853405	113853917	13:113853405-113853917	ENSG00000233695,ENSG00000183087,ENSG00000272695
chr13	113854669	113854935	13:113854669-113854935	ENSG00000233695,ENSG00000183087,ENSG00000272695
chr13	113855450	113855640	13:113855450-113855640	ENSG00000183087,ENSG00000272695
chr13	113856843	113857031	13:113856843-113857031	ENSG00000183087,ENSG00000272695
chr13	113862718	113863477	13:113862718-113863477	ENSG00000183087,ENSG00000272695
chr13	113863579	113864271	13:113863579-113864271	ENSG00000233695,ENSG00000183087,ENSG00000272695,ENSG00000237699
chr13	113864471	113864793	13:113864471-113864793	ENSG00000183087,ENSG00000272695
chr13	113881894	113882621	13:113881894-113882621	ENSG00000237699,ENSG00000226921,ENSG00000274766,ENSG00000229373
chr13	113882763	113882921	13:113882763-113882921	ENSG00000237699,ENSG00000226921,ENSG00000274766,ENSG00000229373
chr13	113904473	113904640	13:113904473-113904640	ENSG00000226921,ENSG00000274766,ENSG00000229373
chr13	113928730	113929104	13:113928730-113929104	ENSG00000229373,ENSG00000260910
chr13	113951086	113951529	13:113951086-113951529	ENSG00000283199,ENSG00000260615,ENSG00000130177,ENSG00000283347
chr13	113998505	113998725	13:113998505-113998725	ENSG00000283199
chr13	114015615	114015965	13:114015615-114015965	ENSG00000283199,ENSG00000283347,ENSG00000283361
chr13	114026997	114027337	13:114026997-114027337	ENSG00000283199,ENSG00000260615,ENSG00000283347,ENSG00000283361,ENSG00000232487,ENSG00000185989
chr13	114032266	114032403	13:114032266-114032403	ENSG00000283199,ENSG00000185989
chr13	114038240	114038446	13:114038240-114038446	ENSG00000185989
chr13	114048577	114048753	13:114048577-114048753	ENSG00000283199,ENSG00000283347
chr13	114064715	114064908	13:114064715-114064908	ENSG00000283199,ENSG00000283347
chr13	114065006	114065905	13:114065006-114065905	ENSG00000283199,ENSG00000283347,ENSG00000232487
chr13	114099216	114099606	13:114099216-114099606	ENSG00000276248,ENSG00000283199,ENSG00000260615,ENSG00000229723,ENSG00000265450,ENSG00000283347,ENSG00000283361,ENSG00000232487
chr13	114119264	114119498	13:114119264-114119498	ENSG00000283347,ENSG00000283361,ENSG00000232487
chr13	114128731	114128835	13:114128731-114128835	ENSG00000232487,ENSG00000185989
chr13	114129073	114129181	13:114129073-114129181	ENSG00000283347,ENSG00000283361,ENSG00000232487,ENSG00000185989
chr13	114131029	114131539	13:114131029-114131539	ENSG00000283199,ENSG00000283347,ENSG00000283361,ENSG00000232487,ENSG00000185989
chr13	114132173	114132357	13:114132173-114132357	ENSG00000283347,ENSG00000283361,ENSG00000232487,ENSG00000185989
chr13	114132415	114132906	13:114132415-114132906	ENSG00000283199,ENSG00000260615,ENSG00000283347,ENSG00000283361,ENSG00000232487,ENSG00000185989
chr13	114154589	114154699	13:114154589-114154699	ENSG00000283347,ENSG00000283361
chr13	114226847	114226984	13:114226847-114226984	ENSG00000283199,ENSG00000130177,ENSG00000283347
chr13	114234737	114235349	13:114234737-114235349	ENSG00000265450,ENSG00000264539,ENSG00000130177
chr13	114281026	114282242	13:114281026-114282242	ENSG00000260615,ENSG00000229723,ENSG00000198824,ENSG00000169062,ENSG00000285672,ENSG00000265450,ENSG00000264539,ENSG00000130177
chr13	114314119	114314916	13:114314119-114314916	ENSG00000260615,ENSG00000229723,ENSG00000198824,ENSG00000226158,ENSG00000169062,ENSG00000285672,ENSG00000265450
chr13	114318051	114318151	13:114318051-114318151	ENSG00000260615,ENSG00000229723,ENSG00000198824
chr14	20305720	20306081	14:20305720-20306081	ENSG00000188655,ENSG00000278184,ENSG00000274649,ENSG00000258027,ENSG00000257162,ENSG00000278301,ENSG00000274827,ENSG00000287515,ENSG00000277156,ENSG00000257310,ENSG00000285990,ENSG00000277252,ENSG00000271632,ENSG00000196143,ENSG00000277128,ENSG00000286614,ENSG00000212612,ENSG00000275563,ENSG00000257504,ENSG00000257115,ENSG00000257825,ENSG00000258367,ENSG00000257721,ENSG00000257959,ENSG00000206906,ENSG00000215398,ENSG00000257644,ENSG00000257731,ENSG00000258076,ENSG00000257558,ENSG00000239200,ENSG00000257224,ENSG00000277529,ENSG00000278143,ENSG00000257853,ENSG00000257891,ENSG00000258265,ENSG00000222036,ENSG00000258324,ENSG00000257493,ENSG00000257751,ENSG00000257846,ENSG00000257395,ENSG00000258080,ENSG00000257142,ENSG00000176294,ENSG00000258438,ENSG00000182652,ENSG00000176312,ENSG00000176299,ENSG00000258564,ENSG00000228304,ENSG00000176290,ENSG00000165762,ENSG00000258541,ENSG00000259016,ENSG00000176281,ENSG00000155249,ENSG00000258822,ENSG00000169488,ENSG00000196383,ENSG00000169484,ENSG00000176253,ENSG00000258899,ENSG00000176246,ENSG00000252999,ENSG00000258641,ENSG00000176230,ENSG00000184394,ENSG00000259074,ENSG00000259095,ENSG00000258468,ENSG00000284742,ENSG00000196832,ENSG00000258625,ENSG00000176219,ENSG00000258806,ENSG00000176198,ENSG00000136319,ENSG00000258768,ENSG00000258459,ENSG00000287735,ENSG00000222489
chr14	20327411	20327602	14:20327411-20327602	ENSG00000273639,ENSG00000259069,ENSG00000257884,ENSG00000176219,ENSG00000100814,ENSG00000287735,ENSG00000222489,ENSG00000238344
chr14	20332950	20333585	14:20332950-20333585	ENSG00000258436,ENSG00000188655,ENSG00000278184,ENSG00000274649,ENSG00000258027,ENSG00000257162,ENSG00000212516,ENSG00000276888,ENSG00000274827,ENSG00000277156,ENSG00000285990,ENSG00000277252,ENSG00000196143,ENSG00000277128,ENSG00000286614,ENSG00000212612,ENSG00000275563,ENSG00000257115,ENSG00000257825,ENSG00000258367,ENSG00000257721,ENSG00000257959,ENSG00000206906,ENSG00000215398,ENSG00000257558,ENSG00000257224,ENSG00000277529,ENSG00000278143,ENSG00000257853,ENSG00000257891,ENSG00000258265,ENSG00000222036,ENSG00000258324,ENSG00000259069,ENSG00000257884,ENSG00000257142,ENSG00000258453,ENSG00000258438,ENSG00000182652,ENSG00000176312,ENSG00000258564,ENSG00000228304,ENSG00000176290,ENSG00000165762,ENSG00000258541,ENSG00000259016,ENSG00000176281,ENSG00000155249,ENSG00000258822,ENSG00000169488,ENSG00000196383,ENSG00000176253,ENSG00000258899,ENSG00000252999,ENSG00000258641,ENSG00000176230,ENSG00000184394,ENSG00000259095,ENSG00000284742,ENSG00000258625,ENSG00000176219,ENSG00000258806,ENSG00000176198,ENSG00000258768,ENSG00000100814,ENSG00000287735,ENSG00000222489,ENSG00000238344,ENSG00000259001,ENSG00000277209,ENSG00000129484,ENSG00000182545
chr14	20342223	20342391	14:20342223-20342391	ENSG00000257162,ENSG00000257175,ENSG00000258364,ENSG00000273558,ENSG00000100814,ENSG00000259001,ENSG00000277209,ENSG00000129484,ENSG00000254846
chr14	20342670	20343862	14:20342670-20343862	ENSG00000221977,ENSG00000255664,ENSG00000129538,ENSG00000181552,ENSG00000259144,ENSG00000258436,ENSG00000258573,ENSG00000188655,ENSG00000278184,ENSG00000274649,ENSG00000258027,ENSG00000257162,ENSG00000278301,ENSG00000274827,ENSG00000228294,ENSG00000277156,ENSG00000285990,ENSG00000258781,ENSG00000277252,ENSG00000271632,ENSG00000196143,ENSG00000286614,ENSG00000225210,ENSG00000258314,ENSG00000212612,ENSG00000275563,ENSG00000258233,ENSG00000257115,ENSG00000257825,ENSG00000258367,ENSG00000257721,ENSG00000257959,ENSG00000257356,ENSG00000206906,ENSG00000215398,ENSG00000257175,ENSG00000258364,ENSG00000257558,ENSG00000239200,ENSG00000257635,ENSG00000257224,ENSG00000277529,ENSG00000278143,ENSG00000257853,ENSG00000257891,ENSG00000258265,ENSG00000222036,ENSG00000273558,ENSG00000258324,ENSG00000257751,ENSG00000257846,ENSG00000257142,ENSG00000176294,ENSG00000258438,ENSG00000182652,ENSG00000176312,ENSG00000176299,ENSG00000258564,ENSG00000228304,ENSG00000176290,ENSG00000165762,ENSG00000258541,ENSG00000259016,ENSG00000176281,ENSG00000155249,ENSG00000258822,ENSG00000169488,ENSG00000196383,ENSG00000169484,ENSG00000176253,ENSG00000258899,ENSG00000176246,ENSG00000252999,ENSG00000258641,ENSG00000176230,ENSG00000184394,ENSG00000259074,ENSG00000259095,ENSG00000258468,ENSG00000284742,ENSG00000196832,ENSG00000258625,ENSG00000176219,ENSG00000258806,ENSG00000176198,ENSG00000136319,ENSG00000258768,ENSG00000258459,ENSG00000100814,ENSG00000287735,ENSG00000222489,ENSG00000238344,ENSG00000259001,ENSG00000277209,ENSG00000129484,ENSG00000254846,ENSG00000129566,ENSG00000200225,ENSG00000258515,ENSG00000258908,ENSG00000182545,ENSG00000258456,ENSG00000258863
chr14	20412893	20413708	14:20412893-20413708	ENSG00000258436,ENSG00000258573,ENSG00000188655,ENSG00000278184,ENSG00000274649,ENSG00000258027,ENSG00000274827,ENSG00000277156,ENSG00000285990,ENSG00000277252,ENSG00000271632,ENSG00000196143,ENSG00000277128,ENSG00000286614,ENSG00000212612,ENSG00000275563,ENSG00000257115,ENSG00000257825,ENSG00000258367,ENSG00000257721,ENSG00000257959,ENSG00000257171,ENSG00000206906,ENSG00000215398,ENSG00000257558,ENSG00000239200,ENSG00000257224,ENSG00000277529,ENSG00000278143,ENSG00000257853,ENSG00000257891,ENSG00000258265,ENSG00000222036,ENSG00000258324,ENSG00000257751,ENSG00000257846,ENSG00000257142,ENSG00000258438,ENSG00000182652,ENSG00000176312,ENSG00000176299,ENSG00000258564,ENSG00000228304,ENSG00000165762,ENSG00000258541,ENSG00000259016,ENSG00000176281,ENSG00000155249,ENSG00000258822,ENSG00000169488,ENSG00000196383,ENSG00000169484,ENSG00000176253,ENSG00000176246,ENSG00000252999,ENSG00000258641,ENSG00000176230,ENSG00000259095,ENSG00000258468,ENSG00000284742,ENSG00000196832,ENSG00000258625,ENSG00000176219,ENSG00000258806,ENSG00000176198,ENSG00000129566,ENSG00000200225,ENSG00000185271,ENSG00000259162,ENSG00000092094,ENSG00000258515,ENSG00000258908,ENSG00000182545,ENSG00000258456,ENSG00000258863
chr14	20413856	20414053	14:20413856-20414053	ENSG00000274827,ENSG00000271632,ENSG00000277128,ENSG00000257171,ENSG00000257558,ENSG00000129566,ENSG00000200225
chr14	20415889	20415989	14:20415889-20415989	ENSG00000278301,ENSG00000277367,ENSG00000257751,ENSG00000257846,ENSG00000259069,ENSG00000257884,ENSG00000129566,ENSG00000200225,ENSG00000258515,ENSG00000182545,ENSG00000258456,ENSG00000258863
chr14	20434722	20434956	14:20434722-20434956	ENSG00000258436,ENSG00000258573,ENSG00000188655,ENSG00000278184,ENSG00000274649,ENSG00000258027,ENSG00000277156,ENSG00000285990,ENSG00000277252,ENSG00000196143,ENSG00000277128,ENSG00000286614,ENSG00000274369,ENSG00000212612,ENSG00000275563,ENSG00000257672,ENSG00000257115,ENSG00000257825,ENSG00000258367,ENSG00000257721,ENSG00000257959,ENSG00000257356,ENSG00000206906,ENSG00000215398,ENSG00000257635,ENSG00000257224,ENSG00000277529,ENSG00000278143,ENSG00000257853,ENSG00000257891,ENSG00000258265,ENSG00000222036,ENSG00000258324,ENSG00000257142,ENSG00000182652,ENSG00000176312,ENSG00000258564,ENSG00000228304,ENSG00000258541,ENSG00000259016,ENSG00000155249,ENSG00000258822,ENSG00000169488,ENSG00000169484,ENSG00000176253,ENSG00000252999,ENSG00000258641,ENSG00000258468,ENSG00000258625,ENSG00000176219,ENSG00000258806,ENSG00000258768,ENSG00000185271,ENSG00000259162,ENSG00000092094,ENSG00000258515,ENSG00000258908,ENSG00000182545,ENSG00000258456,ENSG00000258863
chr14	20454521	20455641	14:20454521-20455641	ENSG00000188655,ENSG00000278184,ENSG00000274649,ENSG00000258027,ENSG00000278301,ENSG00000277156,ENSG00000285990,ENSG00000277252,ENSG00000286614,ENSG00000212612,ENSG00000275563,ENSG00000257115,ENSG00000257825,ENSG00000258367,ENSG00000257721,ENSG00000257959,ENSG00000206906,ENSG00000215398,ENSG00000257224,ENSG00000277529,ENSG00000278143,ENSG00000257853,ENSG00000257891,ENSG00000258265,ENSG00000222036,ENSG00000196383,ENSG00000258468,ENSG00000092094,ENSG00000258515,ENSG00000100823,ENSG00000165782,ENSG00000198805,ENSG00000258908,ENSG00000182545,ENSG00000258456,ENSG00000258863
chr14	20461065	20462157	14:20461065-20462157	ENSG00000258436,ENSG00000258573,ENSG00000188655,ENSG00000278184,ENSG00000274649,ENSG00000258027,ENSG00000257162,ENSG00000278301,ENSG00000274827,ENSG00000277156,ENSG00000285990,ENSG00000258781,ENSG00000277252,ENSG00000277128,ENSG00000286614,ENSG00000258314,ENSG00000212612,ENSG00000275563,ENSG00000257115,ENSG00000257825,ENSG00000258367,ENSG00000257721,ENSG00000257959,ENSG00000206906,ENSG00000215398,ENSG00000257558,ENSG00000239200,ENSG00000257224,ENSG00000277529,ENSG00000278143,ENSG00000257853,ENSG00000257891,ENSG00000258265,ENSG00000222036,ENSG00000258324,ENSG00000257751,ENSG00000257846,ENSG00000259069,ENSG00000257884,ENSG00000257142,ENSG00000258438,ENSG00000182652,ENSG00000176312,ENSG00000176299,ENSG00000258564,ENSG00000228304,ENSG00000176290,ENSG00000165762,ENSG00000258541,ENSG00000259016,ENSG00000176281,ENSG00000155249,ENSG00000258822,ENSG00000169488,ENSG00000196383,ENSG00000176253,ENSG00000176246,ENSG00000176230,ENSG00000259074,ENSG00000259095,ENSG00000258468,ENSG00000284742,ENSG00000196832,ENSG00000176219,ENSG00000258806,ENSG00000176198,ENSG00000287735,ENSG00000129566,ENSG00000200225,ENSG00000092094,ENSG00000258515,ENSG00000100823,ENSG00000165782,ENSG00000198805,ENSG00000258908,ENSG00000182545,ENSG00000258456,ENSG00000258863
chr14	20469184	20469560	14:20469184-20469560	ENSG00000188655,ENSG00000278301,ENSG00000257310,ENSG00000277128,ENSG00000257115,ENSG00000257825,ENSG00000258367,ENSG00000257721,ENSG00000257959,ENSG00000257356,ENSG00000206906,ENSG00000215398,ENSG00000257731,ENSG00000258076,ENSG00000257558,ENSG00000176299,ENSG00000228304,ENSG00000176253,ENSG00000184394,ENSG00000092094,ENSG00000258515,ENSG00000100823,ENSG00000165782,ENSG00000198805,ENSG00000258908,ENSG00000182545,ENSG00000258456,ENSG00000258863
chr14	20469655	20469819	14:20469655-20469819	ENSG00000257356,ENSG00000257731,ENSG00000258076,ENSG00000165782,ENSG00000198805,ENSG00000258908,ENSG00000182545
chr14	20609361	20609607	14:20609361-20609607	ENSG00000258963,ENSG00000259144,ENSG00000258436,ENSG00000258573,ENSG00000173464,ENSG00000259060,ENSG00000188655,ENSG00000278184,ENSG00000274649,ENSG00000258027,ENSG00000278301,ENSG00000274827,ENSG00000277156,ENSG00000285990,ENSG00000277252,ENSG00000271632,ENSG00000286614,ENSG00000212612,ENSG00000275563,ENSG00000257115,ENSG00000257825,ENSG00000258367,ENSG00000257721,ENSG00000257959,ENSG00000206906,ENSG00000215398,ENSG00000257558,ENSG00000239200,ENSG00000257224,ENSG00000277529,ENSG00000278143,ENSG00000257853,ENSG00000257891,ENSG00000258265,ENSG00000222036,ENSG00000258324,ENSG00000258080,ENSG00000257142,ENSG00000258438,ENSG00000182652,ENSG00000176312,ENSG00000176299,ENSG00000258564,ENSG00000228304,ENSG00000176290,ENSG00000165762,ENSG00000258541,ENSG00000259016,ENSG00000176281,ENSG00000155249,ENSG00000258822,ENSG00000169488,ENSG00000196383,ENSG00000169484,ENSG00000176253,ENSG00000258899,ENSG00000176246,ENSG00000252999,ENSG00000258641,ENSG00000176230,ENSG00000184394,ENSG00000259074,ENSG00000259095,ENSG00000258468,ENSG00000284742,ENSG00000196832,ENSG00000258625,ENSG00000176219,ENSG00000258806,ENSG00000176198,ENSG00000258768,ENSG00000287735,ENSG00000222489,ENSG00000238344,ENSG00000258908,ENSG00000182545,ENSG00000258456,ENSG00000258863
chr14	20609778	20609900	14:20609778-20609900	ENSG00000258436,ENSG00000258573,ENSG00000173464,ENSG00000259060,ENSG00000188655,ENSG00000278301,ENSG00000274827,ENSG00000257558,ENSG00000258080,ENSG00000165762,ENSG00000258541,ENSG00000259016,ENSG00000169484,ENSG00000258468,ENSG00000258806,ENSG00000176198,ENSG00000182545,ENSG00000258456,ENSG00000258863
chr14	20610032	20610252	14:20610032-20610252	ENSG00000258810,ENSG00000169413,ENSG00000181552,ENSG00000181562,ENSG00000258963,ENSG00000259144,ENSG00000259171,ENSG00000258818,ENSG00000214274,ENSG00000181803,ENSG00000239327,ENSG00000258436,ENSG00000258573,ENSG00000173464,ENSG00000259060,ENSG00000188655,ENSG00000278184,ENSG00000274649,ENSG00000258027,ENSG00000274827,ENSG00000228294,ENSG00000277156,ENSG00000285990,ENSG00000277252,ENSG00000271632,ENSG00000286614,ENSG00000212612,ENSG00000275563,ENSG00000257115,ENSG00000257825,ENSG00000258367,ENSG00000257721,ENSG00000257959,ENSG00000257356,ENSG00000206906,ENSG00000215398,ENSG00000257731,ENSG00000258076,ENSG00000257635,ENSG00000257224,ENSG00000277529,ENSG00000278143,ENSG00000257853,ENSG00000257891,ENSG00000258265,ENSG00000222036,ENSG00000258324,ENSG00000257493,ENSG00000257751,ENSG00000257846,ENSG00000259069,ENSG00000257884,ENSG00000257395,ENSG00000257142,ENSG00000258438,ENSG00000182652,ENSG00000176312,ENSG00000176299,ENSG00000258564,ENSG00000228304,ENSG00000176290,ENSG00000165762,ENSG00000258541,ENSG00000259016,ENSG00000176281,ENSG00000155249,ENSG00000258822,ENSG00000169488,ENSG00000196383,ENSG00000176253,ENSG00000258899,ENSG00000176246,ENSG00000252999,ENSG00000258641,ENSG00000176230,ENSG00000184394,ENSG00000259074,ENSG00000259095,ENSG00000258468,ENSG00000284742,ENSG00000196832,ENSG00000258625,ENSG00000176219,ENSG00000258806,ENSG00000176198,ENSG00000258768,ENSG00000287735,ENSG00000222489,ENSG00000258908,ENSG00000182545,ENSG00000258456,ENSG00000258863
chr14	20613250	20613958	14:20613250-20613958	ENSG00000129538,ENSG00000258810,ENSG00000169413,ENSG00000181552,ENSG00000181562,ENSG00000258963,ENSG00000259144,ENSG00000259171,ENSG00000258818,ENSG00000214274,ENSG00000181803,ENSG00000239327,ENSG00000258436,ENSG00000258573,ENSG00000173464,ENSG00000259060,ENSG00000188655,ENSG00000278184,ENSG00000274649,ENSG00000258027,ENSG00000274827,ENSG00000228294,ENSG00000277156,ENSG00000285990,ENSG00000277252,ENSG00000271632,ENSG00000277128,ENSG00000286614,ENSG00000212612,ENSG00000275563,ENSG00000257115,ENSG00000257825,ENSG00000258367,ENSG00000257721,ENSG00000257959,ENSG00000257356,ENSG00000206906,ENSG00000215398,ENSG00000257731,ENSG00000258076,ENSG00000257558,ENSG00000257635,ENSG00000257224,ENSG00000277529,ENSG00000278143,ENSG00000257853,ENSG00000257891,ENSG00000258265,ENSG00000222036,ENSG00000258324,ENSG00000257493,ENSG00000257751,ENSG00000257846,ENSG00000259069,ENSG00000257884,ENSG00000257395,ENSG00000257142,ENSG00000258438,ENSG00000182652,ENSG00000176312,ENSG00000176299,ENSG00000258564,ENSG00000228304,ENSG00000176290,ENSG00000165762,ENSG00000258541,ENSG00000259016,ENSG00000176281,ENSG00000155249,ENSG00000258822,ENSG00000169488,ENSG00000196383,ENSG00000176253,ENSG00000258899,ENSG00000176246,ENSG00000252999,ENSG00000258641,ENSG00000176230,ENSG00000184394,ENSG00000259074,ENSG00000259095,ENSG00000258468,ENSG00000284742,ENSG00000196832,ENSG00000258625,ENSG00000176219,ENSG00000258806,ENSG00000176198,ENSG00000258768,ENSG00000287735,ENSG00000222489,ENSG00000258908,ENSG00000182545,ENSG00000258456,ENSG00000258863
chr14	20625243	20625518	14:20625243-20625518	ENSG00000136315,ENSG00000129538,ENSG00000258810,ENSG00000169413,ENSG00000181552,ENSG00000181562,ENSG00000258963,ENSG00000259144,ENSG00000258451,ENSG00000181803,ENSG00000239327,ENSG00000258436,ENSG00000258573,ENSG00000173464,ENSG00000188655,ENSG00000278184,ENSG00000274649,ENSG00000258027,ENSG00000278301,ENSG00000274827,ENSG00000228294,ENSG00000277156,ENSG00000257310,ENSG00000285990,ENSG00000277252,ENSG00000196143,ENSG00000278594,ENSG00000277710,ENSG00000286614,ENSG00000225210,ENSG00000258314,ENSG00000212612,ENSG00000275563,ENSG00000258233,ENSG00000257115,ENSG00000257825,ENSG00000258367,ENSG00000257721,ENSG00000257959,ENSG00000206906,ENSG00000215398,ENSG00000257731,ENSG00000258076,ENSG00000257558,ENSG00000239200,ENSG00000257224,ENSG00000277529,ENSG00000278143,ENSG00000257853,ENSG00000257891,ENSG00000258265,ENSG00000222036,ENSG00000258324,ENSG00000257751,ENSG00000257846,ENSG00000259069,ENSG00000257884,ENSG00000258080,ENSG00000257142,ENSG00000176294,ENSG00000258438,ENSG00000182652,ENSG00000176312,ENSG00000176299,ENSG00000258564,ENSG00000228304,ENSG00000176290,ENSG00000165762,ENSG00000258541,ENSG00000259016,ENSG00000176281,ENSG00000155249,ENSG00000258822,ENSG00000169488,ENSG00000196383,ENSG00000169484,ENSG00000176253,ENSG00000258899,ENSG00000176246,ENSG00000252999,ENSG00000258641,ENSG00000176230,ENSG00000184394,ENSG00000259074,ENSG00000259095,ENSG00000258468,ENSG00000284742,ENSG00000196832,ENSG00000258625,ENSG00000176219,ENSG00000258806,ENSG00000176198,ENSG00000258768,ENSG00000182545,ENSG00000258456,ENSG00000258863
chr14	20631123	20631257	14:20631123-20631257	ENSG00000129538,ENSG00000258810,ENSG00000169413,ENSG00000181552,ENSG00000258963,ENSG00000259144,ENSG00000181803,ENSG00000239327,ENSG00000258436,ENSG00000258573,ENSG00000188655,ENSG00000278184,ENSG00000274649,ENSG00000278594,ENSG00000277710,ENSG00000257115,ENSG00000257825,ENSG00000258367,ENSG00000257721,ENSG00000257959,ENSG00000206906,ENSG00000215398,ENSG00000257731,ENSG00000258076,ENSG00000257558,ENSG00000257635,ENSG00000257224,ENSG00000277529,ENSG00000278143,ENSG00000257853,ENSG00000257891,ENSG00000258324,ENSG00000257493,ENSG00000257751,ENSG00000257846,ENSG00000257395,ENSG00000257142,ENSG00000258438,ENSG00000182652,ENSG00000176312,ENSG00000176299,ENSG00000176290,ENSG00000165762,ENSG00000258541,ENSG00000259016,ENSG00000155249,ENSG00000258822,ENSG00000169488,ENSG00000196383,ENSG00000169484,ENSG00000176253,ENSG00000176246,ENSG00000252999,ENSG00000258641,ENSG00000176230,ENSG00000184394,ENSG00000259095,ENSG00000258468,ENSG00000284742,ENSG00000196832,ENSG00000258625,ENSG00000176219,ENSG00000258806,ENSG00000176198,ENSG00000182545
chr14	20632904	20633167	14:20632904-20633167	ENSG00000129538,ENSG00000258810,ENSG00000169413,ENSG00000181552,ENSG00000181562,ENSG00000258963,ENSG00000259144,ENSG00000181803,ENSG00000239327,ENSG00000258436,ENSG00000258573,ENSG00000188655,ENSG00000278184,ENSG00000274649,ENSG00000258027,ENSG00000277156,ENSG00000285990,ENSG00000277252,ENSG00000278594,ENSG00000277710,ENSG00000286614,ENSG00000212612,ENSG00000275563,ENSG00000257115,ENSG00000257825,ENSG00000258367,ENSG00000257721,ENSG00000257959,ENSG00000206906,ENSG00000215398,ENSG00000257731,ENSG00000258076,ENSG00000257558,ENSG00000239200,ENSG00000257635,ENSG00000257224,ENSG00000277529,ENSG00000278143,ENSG00000257853,ENSG00000257891,ENSG00000258265,ENSG00000222036,ENSG00000258324,ENSG00000257493,ENSG00000257751,ENSG00000257846,ENSG00000257395,ENSG00000257142,ENSG00000258438,ENSG00000182652,ENSG00000176312,ENSG00000176299,ENSG00000258564,ENSG00000228304,ENSG00000176290,ENSG00000165762,ENSG00000258541,ENSG00000259016,ENSG00000176281,ENSG00000155249,ENSG00000258822,ENSG00000169488,ENSG00000196383,ENSG00000169484,ENSG00000176253,ENSG00000176246,ENSG00000252999,ENSG00000258641,ENSG00000176230,ENSG00000184394,ENSG00000259074,ENSG00000259095,ENSG00000258468,ENSG00000284742,ENSG00000196832,ENSG00000258625,ENSG00000176219,ENSG00000258806,ENSG00000176198,ENSG00000258768,ENSG00000182545
chr14	20681293	20682183	14:20681293-20682183	ENSG00000129538,ENSG00000258810,ENSG00000169413,ENSG00000181552,ENSG00000181562,ENSG00000258963,ENSG00000259144,ENSG00000258451,ENSG00000259171,ENSG00000258818,ENSG00000214274,ENSG00000199461,ENSG00000181803,ENSG00000257115,ENSG00000257825,ENSG00000258367,ENSG00000257721,ENSG00000257959,ENSG00000206906,ENSG00000215398,ENSG00000239200,ENSG00000257224,ENSG00000277529,ENSG00000258324,ENSG00000257493,ENSG00000257751,ENSG00000257846,ENSG00000257395,ENSG00000258080,ENSG00000257142,ENSG00000176299,ENSG00000258564,ENSG00000176281,ENSG00000155249,ENSG00000176230,ENSG00000259074
chr14	20682358	20683493	14:20682358-20683493	ENSG00000258772,ENSG00000129538,ENSG00000258810,ENSG00000169413,ENSG00000181552,ENSG00000181562,ENSG00000258963,ENSG00000259144,ENSG00000258451,ENSG00000259171,ENSG00000258818,ENSG00000214274,ENSG00000199461,ENSG00000181803,ENSG00000239327,ENSG00000258436,ENSG00000258573,ENSG00000188655,ENSG00000278184,ENSG00000274649,ENSG00000258027,ENSG00000277156,ENSG00000257310,ENSG00000285990,ENSG00000277252,ENSG00000286614,ENSG00000258314,ENSG00000212612,ENSG00000275563,ENSG00000258233,ENSG00000257115,ENSG00000257825,ENSG00000258367,ENSG00000257721,ENSG00000257959,ENSG00000206906,ENSG00000215398,ENSG00000257558,ENSG00000239200,ENSG00000257224,ENSG00000277529,ENSG00000278143,ENSG00000257853,ENSG00000257891,ENSG00000258265,ENSG00000222036,ENSG00000258324,ENSG00000257493,ENSG00000257751,ENSG00000257846,ENSG00000259069,ENSG00000257884,ENSG00000257395,ENSG00000258080,ENSG00000257142,ENSG00000258438,ENSG00000182652,ENSG00000176312,ENSG00000176299,ENSG00000258564,ENSG00000228304,ENSG00000176290,ENSG00000165762,ENSG00000258541,ENSG00000259016,ENSG00000176281,ENSG00000155249,ENSG00000258822,ENSG00000169488,ENSG00000196383,ENSG00000169484,ENSG00000258899,ENSG00000176246,ENSG00000252999,ENSG00000258641,ENSG00000176230,ENSG00000184394,ENSG00000259074,ENSG00000259095,ENSG00000258468,ENSG00000284742,ENSG00000196832,ENSG00000258625,ENSG00000176219,ENSG00000258806,ENSG00000176198,ENSG00000258768,ENSG00000182545,ENSG00000258456,ENSG00000258863
chr14	20683609	20684659	14:20683609-20684659	ENSG00000129538,ENSG00000258810,ENSG00000169413,ENSG00000181552,ENSG00000181562,ENSG00000258963,ENSG00000259144,ENSG00000258451,ENSG00000259171,ENSG00000258818,ENSG00000214274,ENSG00000199461,ENSG00000181803,ENSG00000278184,ENSG00000274649,ENSG00000258027,ENSG00000277156,ENSG00000285990,ENSG00000277252,ENSG00000286614,ENSG00000212612,ENSG00000275563,ENSG00000257115,ENSG00000257825,ENSG00000258367,ENSG00000257721,ENSG00000257959,ENSG00000206906,ENSG00000215398,ENSG00000239200,ENSG00000257224,ENSG00000277529,ENSG00000278143,ENSG00000257853,ENSG00000257891,ENSG00000258265,ENSG00000222036,ENSG00000258324,ENSG00000257493,ENSG00000257751,ENSG00000257846,ENSG00000259069,ENSG00000257884,ENSG00000257395,ENSG00000258080,ENSG00000257142,ENSG00000182652,ENSG00000176299,ENSG00000258564,ENSG00000176290,ENSG00000165762,ENSG00000258541,ENSG00000259016,ENSG00000176281,ENSG00000155249,ENSG00000196383,ENSG00000252999,ENSG00000258641,ENSG00000176230,ENSG00000259074,ENSG00000258468,ENSG00000196832
chr14	20684761	20685078	14:20684761-20685078	ENSG00000129538,ENSG00000258810,ENSG00000169413,ENSG00000258451,ENSG00000259171,ENSG00000258818,ENSG00000214274,ENSG00000199461,ENSG00000239200
chr14	20685189	20685326	14:20685189-20685326	ENSG00000129538,ENSG00000258810,ENSG00000169413,ENSG00000181552,ENSG00000181562,ENSG00000258963,ENSG00000259144,ENSG00000258451,ENSG00000259171,ENSG00000258818,ENSG00000214274,ENSG00000274827,ENSG00000196143,ENSG00000277128,ENSG00000257175,ENSG00000258364,ENSG00000257493,ENSG00000257395,ENSG00000258438,ENSG00000182652,ENSG00000196383,ENSG00000258456,ENSG00000258863
chr14	20691145	20691257	14:20691145-20691257	ENSG00000136315,ENSG00000129538,ENSG00000258810,ENSG00000169413,ENSG00000181552,ENSG00000181562,ENSG00000258963,ENSG00000259144,ENSG00000258451,ENSG00000258818,ENSG00000214274,ENSG00000278301,ENSG00000271632,ENSG00000206906,ENSG00000215398,ENSG00000239200,ENSG00000257751,ENSG00000257846,ENSG00000258438,ENSG00000182652,ENSG00000176312,ENSG00000176299,ENSG00000176281,ENSG00000258456,ENSG00000258863
chr14	20697863	20697963	14:20697863-20697963	ENSG00000136315,ENSG00000258918,ENSG00000169397,ENSG00000129538,ENSG00000258810,ENSG00000169413,ENSG00000181552,ENSG00000181562,ENSG00000258963,ENSG00000259144,ENSG00000258451,ENSG00000187537,ENSG00000274827,ENSG00000278594,ENSG00000277710,ENSG00000277128,ENSG00000274369,ENSG00000258367,ENSG00000257721,ENSG00000257356,ENSG00000206906,ENSG00000215398,ENSG00000257558,ENSG00000258080,ENSG00000176312,ENSG00000176299,ENSG00000176290,ENSG00000196383,ENSG00000252999,ENSG00000258641,ENSG00000176230,ENSG00000259095,ENSG00000284742,ENSG00000176219,ENSG00000258806,ENSG00000258456,ENSG00000258863
chr14	20873727	20873962	14:20873727-20873962	ENSG00000136315,ENSG00000258772,ENSG00000258918,ENSG00000169397,ENSG00000258642,ENSG00000259130,ENSG00000129538,ENSG00000258810,ENSG00000169413,ENSG00000181552,ENSG00000181562,ENSG00000258963,ENSG00000259144,ENSG00000258451,ENSG00000278184,ENSG00000278301,ENSG00000271632,ENSG00000212612,ENSG00000275563,ENSG00000257504,ENSG00000257115,ENSG00000257825,ENSG00000258367,ENSG00000257721,ENSG00000257959,ENSG00000257644,ENSG00000257731,ENSG00000258076,ENSG00000257558,ENSG00000239200,ENSG00000257224,ENSG00000277529,ENSG00000278143,ENSG00000257853,ENSG00000257891,ENSG00000258265,ENSG00000222036,ENSG00000258324,ENSG00000257751,ENSG00000257846,ENSG00000257142,ENSG00000258438,ENSG00000182652,ENSG00000176299,ENSG00000258564,ENSG00000228304,ENSG00000176290,ENSG00000165762,ENSG00000258541,ENSG00000259016,ENSG00000176281,ENSG00000155249,ENSG00000258822,ENSG00000169488,ENSG00000196383,ENSG00000169484,ENSG00000258899,ENSG00000176246,ENSG00000252999,ENSG00000258641,ENSG00000176230,ENSG00000184394,ENSG00000259095,ENSG00000258468,ENSG00000284742,ENSG00000196832,ENSG00000258625,ENSG00000176219,ENSG00000258806,ENSG00000258768
chr14	20961314	20961467	14:20961314-20961467	ENSG00000243817,ENSG00000169385,ENSG00000136315,ENSG00000258772,ENSG00000258918,ENSG00000169397,ENSG00000129538,ENSG00000258810,ENSG00000169413,ENSG00000181552,ENSG00000181562,ENSG00000258963,ENSG00000259144,ENSG00000277128,ENSG00000258314,ENSG00000257558,ENSG00000257635,ENSG00000257493,ENSG00000257395,ENSG00000258080,ENSG00000176312,ENSG00000228304,ENSG00000258541,ENSG00000259016,ENSG00000155249,ENSG00000258822,ENSG00000176253,ENSG00000176246,ENSG00000184394,ENSG00000259074,ENSG00000259095,ENSG00000258625
chr14	20970957	20971886	14:20970957-20971886	ENSG00000259102,ENSG00000169327,ENSG00000165792,ENSG00000258599,ENSG00000243817,ENSG00000169385,ENSG00000136315,ENSG00000258772,ENSG00000258918,ENSG00000169397,ENSG00000129538,ENSG00000258810,ENSG00000169413,ENSG00000181552,ENSG00000181562,ENSG00000258963,ENSG00000259144,ENSG00000258451,ENSG00000278301,ENSG00000257310,ENSG00000196143,ENSG00000277128,ENSG00000225210,ENSG00000274369,ENSG00000257115,ENSG00000257825,ENSG00000258367,ENSG00000257721,ENSG00000257959,ENSG00000239200,ENSG00000257224,ENSG00000277529,ENSG00000278143,ENSG00000257853,ENSG00000257891,ENSG00000258265,ENSG00000257751,ENSG00000257846,ENSG00000165762,ENSG00000169488,ENSG00000196383,ENSG00000169484,ENSG00000176253,ENSG00000258899,ENSG00000259074,ENSG00000259095
chr14	20989584	20990187	14:20989584-20990187	ENSG00000259102,ENSG00000169327,ENSG00000165794,ENSG00000258471,ENSG00000165792,ENSG00000258599,ENSG00000136315,ENSG00000258772,ENSG00000258918,ENSG00000169397,ENSG00000129538,ENSG00000258810,ENSG00000169413,ENSG00000181552,ENSG00000181562,ENSG00000258963,ENSG00000259144,ENSG00000278184,ENSG00000274649,ENSG00000258027,ENSG00000278301,ENSG00000244306,ENSG00000277156,ENSG00000285990,ENSG00000277252,ENSG00000271632,ENSG00000286614,ENSG00000225210,ENSG00000212612,ENSG00000275563,ENSG00000257115,ENSG00000257825,ENSG00000258367,ENSG00000257721,ENSG00000257959,ENSG00000257731,ENSG00000258076,ENSG00000239200,ENSG00000257635,ENSG00000257224,ENSG00000277529,ENSG00000278143,ENSG00000257853,ENSG00000257891,ENSG00000258265,ENSG00000222036,ENSG00000258324,ENSG00000257142,ENSG00000182652,ENSG00000176312,ENSG00000176290,ENSG00000176281,ENSG00000155249,ENSG00000258822,ENSG00000196383,ENSG00000176246,ENSG00000176230,ENSG00000184394,ENSG00000284742
chr14	21003903	21004183	14:21003903-21004183	ENSG00000165794,ENSG00000258471,ENSG00000165792,ENSG00000277367,ENSG00000176294
chr14	21014641	21015347	14:21014641-21015347	ENSG00000173431,ENSG00000165799,ENSG00000258604,ENSG00000284122,ENSG00000165795,ENSG00000165794,ENSG00000258471,ENSG00000258080
chr14	21015430	21015541	14:21015430-21015541	ENSG00000258604,ENSG00000284122,ENSG00000165795,ENSG00000258471
chr14	21017472	21017622	14:21017472-21017622	ENSG00000258604,ENSG00000284122,ENSG00000165795,ENSG00000258471
chr14	21023212	21023515	14:21023212-21023515	ENSG00000258604,ENSG00000284122,ENSG00000165795
chr14	21024257	21024445	14:21024257-21024445	ENSG00000258604,ENSG00000284122,ENSG00000165795
chr14	21024643	21026287	14:21024643-21026287	ENSG00000206150,ENSG00000255472,ENSG00000258604,ENSG00000179636,ENSG00000284122,ENSG00000165795,ENSG00000277367
chr14	21026981	21027234	14:21026981-21027234	ENSG00000206150,ENSG00000255472,ENSG00000258604,ENSG00000179636,ENSG00000284122,ENSG00000165795
chr14	21037236	21037632	14:21037236-21037632	ENSG00000173431,ENSG00000165799,ENSG00000206150,ENSG00000255472,ENSG00000258604,ENSG00000179636,ENSG00000284122,ENSG00000165795,ENSG00000277367,ENSG00000258453
chr14	21038707	21039424	14:21038707-21039424	ENSG00000173431,ENSG00000165799,ENSG00000206150,ENSG00000255472,ENSG00000258604,ENSG00000179636,ENSG00000284122,ENSG00000165795,ENSG00000258471,ENSG00000271632,ENSG00000277367,ENSG00000258453,ENSG00000176294
chr14	21040115	21040377	14:21040115-21040377	ENSG00000173431,ENSG00000165799,ENSG00000258604,ENSG00000284122,ENSG00000165795,ENSG00000258471,ENSG00000228294,ENSG00000176253
chr14	21068558	21068740	14:21068558-21068740	ENSG00000259102,ENSG00000178107,ENSG00000165801,ENSG00000173431,ENSG00000257731,ENSG00000258076
chr14	21068938	21069056	14:21068938-21069056	ENSG00000165801,ENSG00000173431,ENSG00000257731,ENSG00000258076
chr14	21069450	21071214	14:21069450-21071214	ENSG00000259102,ENSG00000169327,ENSG00000165801,ENSG00000173431,ENSG00000244306,ENSG00000271632,ENSG00000274369,ENSG00000259069,ENSG00000257884
chr14	21071295	21071939	14:21071295-21071939	ENSG00000259102,ENSG00000169327,ENSG00000178107,ENSG00000165804,ENSG00000165801,ENSG00000173431,ENSG00000244306,ENSG00000271632,ENSG00000274369,ENSG00000257115,ENSG00000257825,ENSG00000257959,ENSG00000239200,ENSG00000259069,ENSG00000257884
chr14	21072076	21072494	14:21072076-21072494	ENSG00000259102,ENSG00000165801,ENSG00000173431,ENSG00000244306,ENSG00000274369,ENSG00000259069,ENSG00000257884
chr14	21087489	21087683	14:21087489-21087683	ENSG00000165804,ENSG00000165801
chr14	21090473	21090615	14:21090473-21090615	ENSG00000232070,ENSG00000165804,ENSG00000187537,ENSG00000244306
chr14	21092226	21092349	14:21092226-21092349	ENSG00000232070,ENSG00000165804,ENSG00000187537,ENSG00000244306
chr14	21092491	21093010	14:21092491-21093010	ENSG00000178107,ENSG00000232070,ENSG00000165804,ENSG00000165801,ENSG00000173431,ENSG00000187537,ENSG00000244306
chr14	21095915	21096097	14:21095915-21096097	ENSG00000232070,ENSG00000165804,ENSG00000228294
chr14	21098192	21098337	14:21098192-21098337	ENSG00000232070,ENSG00000165804,ENSG00000228294
chr14	21098498	21098881	14:21098498-21098881	ENSG00000232070,ENSG00000165804,ENSG00000228294
chr14	21103568	21104856	14:21103568-21104856	ENSG00000259102,ENSG00000169327,ENSG00000200102,ENSG00000258722,ENSG00000178107,ENSG00000232070,ENSG00000165804,ENSG00000165801,ENSG00000173431,ENSG00000258471,ENSG00000274827,ENSG00000271632,ENSG00000277128,ENSG00000239200,ENSG00000257635,ENSG00000257224,ENSG00000277529,ENSG00000278143,ENSG00000257853,ENSG00000257891,ENSG00000165762,ENSG00000258899
chr14	21106369	21106489	14:21106369-21106489	ENSG00000259102,ENSG00000169327,ENSG00000200102,ENSG00000258722,ENSG00000178107
chr14	21106558	21106777	14:21106558-21106777	ENSG00000259102,ENSG00000169327,ENSG00000200102,ENSG00000258722,ENSG00000178107,ENSG00000232070
chr14	21106912	21107161	14:21106912-21107161	ENSG00000259102,ENSG00000169327,ENSG00000200102,ENSG00000258722,ENSG00000178107,ENSG00000232070
chr14	21192036	21192185	14:21192036-21192185	ENSG00000258441,ENSG00000258906,ENSG00000259102,ENSG00000169327,ENSG00000278301,ENSG00000228294,ENSG00000257310,ENSG00000278594,ENSG00000277710,ENSG00000277128,ENSG00000259069,ENSG00000257884
chr14	21246503	21246650	14:21246503-21246650	ENSG00000258870,ENSG00000241035,ENSG00000200785,ENSG00000199436,ENSG00000258441,ENSG00000278301,ENSG00000257310,ENSG00000277367
chr14	21269186	21270189	14:21269186-21270189	ENSG00000255582,ENSG00000273586,ENSG00000258870,ENSG00000241035,ENSG00000200785,ENSG00000199436,ENSG00000260830,ENSG00000092201,ENSG00000092200,ENSG00000092199,ENSG00000258441,ENSG00000258906,ENSG00000259102,ENSG00000169327,ENSG00000277252,ENSG00000286614,ENSG00000212612,ENSG00000275563,ENSG00000278143,ENSG00000257853,ENSG00000257891,ENSG00000258265,ENSG00000222036,ENSG00000258438,ENSG00000169484
chr14	21308758	21308937	14:21308758-21308937	ENSG00000256385,ENSG00000273586,ENSG00000092200,ENSG00000259102,ENSG00000169327,ENSG00000274827,ENSG00000196143,ENSG00000257751,ENSG00000257846
chr14	21383853	21384804	14:21383853-21384804	ENSG00000276240,ENSG00000255582,ENSG00000256385,ENSG00000169208,ENSG00000274475,ENSG00000258870,ENSG00000241035,ENSG00000200785,ENSG00000199436,ENSG00000100888,ENSG00000260830,ENSG00000092201,ENSG00000092200,ENSG00000258441,ENSG00000259102,ENSG00000169327,ENSG00000212612,ENSG00000278143,ENSG00000257853,ENSG00000257891,ENSG00000258265,ENSG00000222036,ENSG00000228304,ENSG00000252999,ENSG00000258641
chr14	21437069	21437708	14:21437069-21437708	ENSG00000221977,ENSG00000255664,ENSG00000256553,ENSG00000255582,ENSG00000255569,ENSG00000256385,ENSG00000273586,ENSG00000256081,ENSG00000169208,ENSG00000092203,ENSG00000129472,ENSG00000274475,ENSG00000258870,ENSG00000241035,ENSG00000200785,ENSG00000199436,ENSG00000100888,ENSG00000258441,ENSG00000257751,ENSG00000257846
chr14	21455732	21456659	14:21455732-21456659	ENSG00000211810,ENSG00000211804,ENSG00000211802,ENSG00000276428,ENSG00000211801,ENSG00000211800,ENSG00000256474,ENSG00000211784,ENSG00000211783,ENSG00000248358,ENSG00000211776,ENSG00000256350,ENSG00000276240,ENSG00000221977,ENSG00000255664,ENSG00000256553,ENSG00000255582,ENSG00000255569,ENSG00000256385,ENSG00000273586,ENSG00000256081,ENSG00000169208,ENSG00000092203,ENSG00000129472,ENSG00000274475,ENSG00000258870,ENSG00000241035,ENSG00000200785,ENSG00000199436,ENSG00000100888,ENSG00000258441,ENSG00000259102,ENSG00000169327,ENSG00000277252,ENSG00000196143,ENSG00000286614,ENSG00000212612,ENSG00000275563,ENSG00000222036,ENSG00000259069,ENSG00000257884,ENSG00000176294,ENSG00000258438,ENSG00000182652,ENSG00000176312,ENSG00000176290,ENSG00000258822,ENSG00000176219
chr14	21476579	21477416	14:21476579-21477416	ENSG00000211776,ENSG00000256350,ENSG00000276240,ENSG00000221977,ENSG00000255664,ENSG00000256553,ENSG00000255582,ENSG00000255569,ENSG00000256385,ENSG00000273586,ENSG00000256081,ENSG00000169208,ENSG00000165819,ENSG00000092203,ENSG00000129472,ENSG00000274475,ENSG00000258870,ENSG00000241035,ENSG00000200785,ENSG00000199436,ENSG00000100888,ENSG00000257432,ENSG00000271632,ENSG00000277128,ENSG00000228304
chr14	21511003	21511714	14:21511003-21511714	ENSG00000211801,ENSG00000211799,ENSG00000248358,ENSG00000211776,ENSG00000256350,ENSG00000276240,ENSG00000221977,ENSG00000255664,ENSG00000256553,ENSG00000255582,ENSG00000255569,ENSG00000256385,ENSG00000273586,ENSG00000256081,ENSG00000169208,ENSG00000256737,ENSG00000257096,ENSG00000165821,ENSG00000165819,ENSG00000092203,ENSG00000129472,ENSG00000274475,ENSG00000258870,ENSG00000241035,ENSG00000200785,ENSG00000196143
chr14	21526181	21526560	14:21526181-21526560	ENSG00000256350,ENSG00000276240,ENSG00000221977,ENSG00000255664,ENSG00000256553,ENSG00000255582,ENSG00000255569,ENSG00000256385,ENSG00000273586,ENSG00000256081,ENSG00000169208,ENSG00000257096,ENSG00000165821,ENSG00000165819,ENSG00000278301,ENSG00000225210
chr14	21557428	21557849	14:21557428-21557849	ENSG00000211776,ENSG00000256350,ENSG00000276240,ENSG00000221977,ENSG00000255664,ENSG00000256553,ENSG00000255582,ENSG00000255569,ENSG00000256385,ENSG00000273586,ENSG00000256081,ENSG00000169208,ENSG00000256737,ENSG00000165821,ENSG00000258870,ENSG00000274827,ENSG00000287515
chr14	21749007	21749108	14:21749007-21749108	ENSG00000211809,ENSG00000211808,ENSG00000211804,ENSG00000211801,ENSG00000211800,ENSG00000258705,ENSG00000211799,ENSG00000211798,ENSG00000211797,ENSG00000211796,ENSG00000211795,ENSG00000211794,ENSG00000258557,ENSG00000258482,ENSG00000211793,ENSG00000211789,ENSG00000211788,ENSG00000211787,ENSG00000211786,ENSG00000211785,ENSG00000256474,ENSG00000211784,ENSG00000211783,ENSG00000211782,ENSG00000211781,ENSG00000211780,ENSG00000240954,ENSG00000211779,ENSG00000211778,ENSG00000211777,ENSG00000248358,ENSG00000211776,ENSG00000256350,ENSG00000276240,ENSG00000221977,ENSG00000255664,ENSG00000256553,ENSG00000255582,ENSG00000255569,ENSG00000256385,ENSG00000273586,ENSG00000256081,ENSG00000169208,ENSG00000257162,ENSG00000258541,ENSG00000259016
chr14	21913963	21914105	14:21913963-21914105	ENSG00000211815,ENSG00000211814,ENSG00000211813,ENSG00000211812,ENSG00000258812,ENSG00000258905,ENSG00000249048,ENSG00000259092,ENSG00000211810,ENSG00000258835,ENSG00000211809,ENSG00000211808,ENSG00000211807,ENSG00000211806,ENSG00000211805,ENSG00000211804,ENSG00000211803,ENSG00000211802,ENSG00000276428,ENSG00000211801,ENSG00000211800,ENSG00000258705,ENSG00000211799,ENSG00000211798,ENSG00000211797,ENSG00000211796,ENSG00000211795,ENSG00000211794,ENSG00000258557,ENSG00000258482,ENSG00000211793,ENSG00000211792,ENSG00000211791,ENSG00000256379,ENSG00000211790,ENSG00000211789,ENSG00000211788,ENSG00000211787,ENSG00000211786,ENSG00000211785,ENSG00000256474,ENSG00000211784,ENSG00000211783,ENSG00000211782,ENSG00000211781,ENSG00000211780,ENSG00000256350,ENSG00000276240,ENSG00000221977,ENSG00000255664,ENSG00000256553,ENSG00000255569,ENSG00000256385,ENSG00000176253,ENSG00000211817
chr14	22339172	22339759	14:22339172-22339759	ENSG00000259068,ENSG00000211815,ENSG00000211814,ENSG00000211813,ENSG00000211812,ENSG00000258812,ENSG00000258905,ENSG00000249048,ENSG00000259092,ENSG00000211810,ENSG00000258835,ENSG00000211809,ENSG00000211808,ENSG00000211807,ENSG00000211806,ENSG00000211805,ENSG00000211804,ENSG00000211803,ENSG00000211802,ENSG00000276428,ENSG00000211801,ENSG00000211800,ENSG00000258705,ENSG00000211799,ENSG00000211798,ENSG00000211797,ENSG00000211796,ENSG00000211795,ENSG00000258557,ENSG00000258482,ENSG00000211787,ENSG00000211785,ENSG00000211816,ENSG00000211817,ENSG00000211818,ENSG00000211819,ENSG00000211820,ENSG00000256221,ENSG00000259042,ENSG00000211821,ENSG00000228985,ENSG00000211826,ENSG00000211827,ENSG00000211828,ENSG00000211829
chr14	22387543	22387653	14:22387543-22387653	ENSG00000259068,ENSG00000211815,ENSG00000211814,ENSG00000211813,ENSG00000211812,ENSG00000251002,ENSG00000258812,ENSG00000249048,ENSG00000211810,ENSG00000211806,ENSG00000211816,ENSG00000211817,ENSG00000211818,ENSG00000211819,ENSG00000211820,ENSG00000259042,ENSG00000211821,ENSG00000228985,ENSG00000211825,ENSG00000211826,ENSG00000211827,ENSG00000211828,ENSG00000211829,ENSG00000211831,ENSG00000249446,ENSG00000211832,ENSG00000211833,ENSG00000211834,ENSG00000211835
chr14	22391952	22392137	14:22391952-22392137	ENSG00000259068,ENSG00000211815,ENSG00000211814,ENSG00000211813,ENSG00000211812,ENSG00000249048,ENSG00000259092,ENSG00000211810,ENSG00000258835,ENSG00000211809,ENSG00000211808,ENSG00000211807,ENSG00000211816,ENSG00000211817,ENSG00000211818,ENSG00000211819,ENSG00000211820,ENSG00000259042,ENSG00000211821,ENSG00000228985,ENSG00000211825,ENSG00000211826,ENSG00000211827,ENSG00000211828,ENSG00000211829,ENSG00000256590,ENSG00000211841,ENSG00000211842,ENSG00000211843,ENSG00000211844,ENSG00000211845
chr14	22432775	22432980	14:22432775-22432980	ENSG00000211815,ENSG00000211814,ENSG00000211813,ENSG00000251002,ENSG00000258905,ENSG00000259092,ENSG00000258835,ENSG00000211809,ENSG00000211808,ENSG00000211817,ENSG00000211818,ENSG00000211819,ENSG00000259042,ENSG00000211821,ENSG00000223997,ENSG00000237235,ENSG00000228985,ENSG00000211825,ENSG00000211826,ENSG00000211827,ENSG00000211828,ENSG00000211829,ENSG00000211841,ENSG00000211842,ENSG00000211843,ENSG00000211844,ENSG00000211845
chr14	22471618	22471858	14:22471618-22471858	ENSG00000259068,ENSG00000211815,ENSG00000211814,ENSG00000211813,ENSG00000211812,ENSG00000251002,ENSG00000258812,ENSG00000258905,ENSG00000249048,ENSG00000259092,ENSG00000211810,ENSG00000258835,ENSG00000211807,ENSG00000211806,ENSG00000211805,ENSG00000211803,ENSG00000211802,ENSG00000276428,ENSG00000211801,ENSG00000211816,ENSG00000211817,ENSG00000211818,ENSG00000211819,ENSG00000211820,ENSG00000259042,ENSG00000211821,ENSG00000228985,ENSG00000211825,ENSG00000211826,ENSG00000211827,ENSG00000211828,ENSG00000211829,ENSG00000256590,ENSG00000211831,ENSG00000249446,ENSG00000211832,ENSG00000211833,ENSG00000211834,ENSG00000211835,ENSG00000250688,ENSG00000211836,ENSG00000211837,ENSG00000211838,ENSG00000248366,ENSG00000211839,ENSG00000211840,ENSG00000211841,ENSG00000211842,ENSG00000211843,ENSG00000211844,ENSG00000211845,ENSG00000211846,ENSG00000211847,ENSG00000211848,ENSG00000211849,ENSG00000211850,ENSG00000211851,ENSG00000278661
chr14	22481745	22481923	14:22481745-22481923	ENSG00000259068,ENSG00000211814,ENSG00000211813,ENSG00000211812,ENSG00000251002,ENSG00000211818,ENSG00000228985,ENSG00000211825,ENSG00000211826,ENSG00000211827,ENSG00000211828,ENSG00000211829,ENSG00000211831,ENSG00000249446,ENSG00000211832,ENSG00000211833,ENSG00000211834,ENSG00000211835,ENSG00000250688,ENSG00000211836,ENSG00000211837,ENSG00000211838,ENSG00000248366,ENSG00000211839,ENSG00000211840,ENSG00000211841,ENSG00000211842,ENSG00000211843,ENSG00000211844,ENSG00000211845,ENSG00000211846,ENSG00000211847,ENSG00000211848,ENSG00000211849,ENSG00000211850,ENSG00000211851,ENSG00000278661
chr14	22514107	22514421	14:22514107-22514421	ENSG00000259068,ENSG00000211815,ENSG00000211814,ENSG00000211813,ENSG00000211812,ENSG00000258812,ENSG00000258905,ENSG00000249048,ENSG00000259092,ENSG00000211810,ENSG00000258835,ENSG00000211809,ENSG00000211807,ENSG00000211806,ENSG00000211805,ENSG00000211804,ENSG00000211803,ENSG00000211802,ENSG00000276428,ENSG00000211816,ENSG00000211817,ENSG00000211818,ENSG00000211819,ENSG00000259042,ENSG00000228985,ENSG00000211825,ENSG00000211826,ENSG00000211827,ENSG00000211828,ENSG00000250688,ENSG00000211836,ENSG00000211837,ENSG00000211838,ENSG00000248366,ENSG00000211839,ENSG00000211840,ENSG00000211841,ENSG00000211842,ENSG00000211843,ENSG00000211844,ENSG00000211845,ENSG00000211846,ENSG00000211847,ENSG00000211848,ENSG00000211849,ENSG00000211850,ENSG00000211851,ENSG00000278661,ENSG00000276699,ENSG00000211854,ENSG00000211855,ENSG00000211856,ENSG00000211857,ENSG00000211858,ENSG00000211859,ENSG00000211860,ENSG00000211861,ENSG00000211862,ENSG00000211863,ENSG00000211864,ENSG00000211865,ENSG00000211866,ENSG00000211867,ENSG00000211868,ENSG00000211869,ENSG00000211870,ENSG00000211871,ENSG00000211872,ENSG00000211873
chr14	22532706	22532992	14:22532706-22532992	ENSG00000259068,ENSG00000211815,ENSG00000211814,ENSG00000211812,ENSG00000258812,ENSG00000249048,ENSG00000259092,ENSG00000211810,ENSG00000211809,ENSG00000211807,ENSG00000211806,ENSG00000211805,ENSG00000211804,ENSG00000211803,ENSG00000211802,ENSG00000276428,ENSG00000211801,ENSG00000211800,ENSG00000211799,ENSG00000211798,ENSG00000211797,ENSG00000211816,ENSG00000211817,ENSG00000211818,ENSG00000228985,ENSG00000211825,ENSG00000211826,ENSG00000211827,ENSG00000211828,ENSG00000211838,ENSG00000248366,ENSG00000211839,ENSG00000211840,ENSG00000211841,ENSG00000211842,ENSG00000211843,ENSG00000211844,ENSG00000211845,ENSG00000211846,ENSG00000211847,ENSG00000211848,ENSG00000211849,ENSG00000211850,ENSG00000211851,ENSG00000278661,ENSG00000276699,ENSG00000211854,ENSG00000211855,ENSG00000211856,ENSG00000211857,ENSG00000211858,ENSG00000211859,ENSG00000211860,ENSG00000211861,ENSG00000211862,ENSG00000211863,ENSG00000211864,ENSG00000211865,ENSG00000211866,ENSG00000211867,ENSG00000211868,ENSG00000211869,ENSG00000211870,ENSG00000211871,ENSG00000211872,ENSG00000211873,ENSG00000211875,ENSG00000211876,ENSG00000211877,ENSG00000211878,ENSG00000211879,ENSG00000211880,ENSG00000211881,ENSG00000211882,ENSG00000211883,ENSG00000211884,ENSG00000211885,ENSG00000211886,ENSG00000211887,ENSG00000211888,ENSG00000277734,ENSG00000259054,ENSG00000259003
chr14	22536887	22537211	14:22536887-22537211	ENSG00000211815,ENSG00000211814,ENSG00000211812,ENSG00000259092,ENSG00000211810,ENSG00000258835,ENSG00000211809,ENSG00000211807,ENSG00000211806,ENSG00000211805,ENSG00000211802,ENSG00000276428,ENSG00000211799,ENSG00000211798,ENSG00000211817,ENSG00000259042,ENSG00000211841,ENSG00000211842,ENSG00000211843,ENSG00000211844,ENSG00000211845,ENSG00000211846,ENSG00000211847,ENSG00000211848,ENSG00000211849,ENSG00000211850,ENSG00000211851,ENSG00000278661,ENSG00000211858,ENSG00000211859,ENSG00000211860,ENSG00000211861,ENSG00000211862,ENSG00000211863,ENSG00000211864,ENSG00000211865,ENSG00000211866,ENSG00000211867,ENSG00000211868,ENSG00000211869,ENSG00000211870,ENSG00000211871,ENSG00000211872,ENSG00000211873,ENSG00000211875,ENSG00000211876,ENSG00000211877,ENSG00000211878,ENSG00000211879,ENSG00000211880,ENSG00000211881,ENSG00000211882,ENSG00000211883,ENSG00000211884,ENSG00000211885,ENSG00000211886,ENSG00000211887,ENSG00000211888,ENSG00000277734,ENSG00000259054,ENSG00000259003
chr14	22538559	22538740	14:22538559-22538740	ENSG00000211841,ENSG00000211842,ENSG00000211843,ENSG00000211844,ENSG00000211845,ENSG00000211846,ENSG00000211847,ENSG00000211848,ENSG00000211849,ENSG00000211850,ENSG00000211851,ENSG00000278661,ENSG00000211866,ENSG00000211867,ENSG00000211868,ENSG00000211869,ENSG00000211870,ENSG00000211871,ENSG00000211872,ENSG00000211873,ENSG00000211875,ENSG00000211876,ENSG00000211877,ENSG00000211878,ENSG00000211879,ENSG00000211880,ENSG00000211881,ENSG00000211882,ENSG00000211883,ENSG00000211884,ENSG00000211885,ENSG00000211886,ENSG00000211887,ENSG00000211888,ENSG00000277734
chr14	22547364	22547479	14:22547364-22547479	ENSG00000211841,ENSG00000211842,ENSG00000211843,ENSG00000211844,ENSG00000211845,ENSG00000211846,ENSG00000211847,ENSG00000211848,ENSG00000211849,ENSG00000211866,ENSG00000211867,ENSG00000211868,ENSG00000211869,ENSG00000211880,ENSG00000211881,ENSG00000211882,ENSG00000211883,ENSG00000211884,ENSG00000211885,ENSG00000211886,ENSG00000211887,ENSG00000211888,ENSG00000277734,ENSG00000259054,ENSG00000259003
chr14	22557055	22557436	14:22557055-22557436	ENSG00000211815,ENSG00000211812,ENSG00000211810,ENSG00000211809,ENSG00000211807,ENSG00000211819,ENSG00000211841,ENSG00000211842,ENSG00000211843,ENSG00000211844,ENSG00000211845,ENSG00000211846,ENSG00000211847,ENSG00000211848,ENSG00000211849,ENSG00000211888,ENSG00000277734,ENSG00000259054,ENSG00000259003,ENSG00000255804
chr14	22589050	22590007	14:22589050-22590007	ENSG00000259068,ENSG00000211815,ENSG00000211813,ENSG00000259092,ENSG00000211810,ENSG00000258835,ENSG00000211807,ENSG00000211806,ENSG00000259054,ENSG00000259003,ENSG00000129562,ENSG00000275552,ENSG00000100439,ENSG00000255804,ENSG00000242061,ENSG00000235213,ENSG00000258823,ENSG00000212302
chr14	22598140	22598512	14:22598140-22598512	ENSG00000129562,ENSG00000275552,ENSG00000100439,ENSG00000255804,ENSG00000242061,ENSG00000258823
chr14	22657234	22657478	14:22657234-22657478	ENSG00000255804,ENSG00000242061,ENSG00000235213,ENSG00000258823,ENSG00000212302
chr14	22664281	22664588	14:22664281-22664588	ENSG00000211813,ENSG00000258812,ENSG00000258905,ENSG00000211810,ENSG00000211809,ENSG00000211808,ENSG00000211806,ENSG00000211817,ENSG00000255804,ENSG00000242061,ENSG00000235213,ENSG00000258823,ENSG00000212302
chr14	22713224	22713431	14:22713224-22713431	ENSG00000242061,ENSG00000235213,ENSG00000258823,ENSG00000212302
chr14	22766499	22767113	14:22766499-22767113	ENSG00000242061,ENSG00000258458,ENSG00000235213,ENSG00000258823,ENSG00000212302,ENSG00000155463,ENSG00000155465
chr14	22822763	22823075	14:22822763-22823075	ENSG00000155465,ENSG00000172590,ENSG00000212335
chr14	22829575	22829675	14:22829575-22829675	ENSG00000155465,ENSG00000172590
chr14	22829744	22830159	14:22829744-22830159	ENSG00000155465,ENSG00000172590,ENSG00000157227,ENSG00000212335
chr14	22836283	22836897	14:22836283-22836897	ENSG00000155465,ENSG00000172590,ENSG00000157227,ENSG00000212335
chr14	22837183	22837597	14:22837183-22837597	ENSG00000155465,ENSG00000172590,ENSG00000157227,ENSG00000212335
chr14	22837677	22838542	14:22837677-22838542	ENSG00000172590,ENSG00000157227,ENSG00000212335
chr14	22838592	22838958	14:22838592-22838958	ENSG00000172590,ENSG00000157227
chr14	22848391	22848644	14:22848391-22848644	ENSG00000172590,ENSG00000157227,ENSG00000212335
chr14	22848891	22849121	14:22848891-22849121	ENSG00000157227,ENSG00000212335
chr14	22849323	22849450	14:22849323-22849450	ENSG00000157227,ENSG00000212335
chr14	22851037	22851325	14:22851037-22851325	ENSG00000155465,ENSG00000172590,ENSG00000157227,ENSG00000212335,ENSG00000199716
chr14	22853092	22853273	14:22853092-22853273	ENSG00000155465,ENSG00000172590,ENSG00000212335
chr14	22866118	22866273	14:22866118-22866273	ENSG00000199716,ENSG00000197324
chr14	22871300	22872874	14:22871300-22872874	ENSG00000199716,ENSG00000197324,ENSG00000139890,ENSG00000100461
chr14	22886543	22887165	14:22886543-22887165	ENSG00000199716,ENSG00000197324,ENSG00000139890,ENSG00000100461
chr14	22887307	22887573	14:22887307-22887573	ENSG00000197324,ENSG00000139890
chr14	22918445	22918651	14:22918445-22918651	ENSG00000100461,ENSG00000237054
chr14	22918689	22919956	14:22918689-22919956	ENSG00000197324,ENSG00000100461,ENSG00000237054,ENSG00000100462,ENSG00000257285
chr14	22929135	22929867	14:22929135-22929867	ENSG00000100461,ENSG00000237054,ENSG00000100462,ENSG00000257285,ENSG00000092036,ENSG00000284118,ENSG00000100804,ENSG00000222028,ENSG00000139880,ENSG00000100813,ENSG00000179933
chr14	22930234	22930846	14:22930234-22930846	ENSG00000100462,ENSG00000257285
chr14	22956682	22957492	14:22956682-22957492	ENSG00000092036,ENSG00000284118,ENSG00000100804,ENSG00000222028,ENSG00000139880,ENSG00000100813
chr14	22966618	22966814	14:22966618-22966814	ENSG00000092036,ENSG00000284118
chr14	22973678	22973882	14:22973678-22973882	ENSG00000092036,ENSG00000259132,ENSG00000284118,ENSG00000129474,ENSG00000258457,ENSG00000100804,ENSG00000279656,ENSG00000222028,ENSG00000139880,ENSG00000100813,ENSG00000283654
chr14	22974453	22975043	14:22974453-22975043	ENSG00000092036,ENSG00000259132,ENSG00000284118,ENSG00000129474,ENSG00000258457,ENSG00000100804,ENSG00000279656,ENSG00000222028,ENSG00000139880,ENSG00000100813,ENSG00000283654
chr14	22976846	22977076	14:22976846-22977076	ENSG00000259132,ENSG00000129474,ENSG00000258457,ENSG00000139880,ENSG00000100813
chr14	22980401	22981015	14:22980401-22981015	ENSG00000259132,ENSG00000129474,ENSG00000258457,ENSG00000222028,ENSG00000139880,ENSG00000100813
chr14	22981718	22981866	14:22981718-22981866	ENSG00000259132,ENSG00000129474,ENSG00000258457,ENSG00000100804,ENSG00000222028,ENSG00000139880,ENSG00000100813
chr14	22981993	22982172	14:22981993-22982172	ENSG00000259132,ENSG00000129474,ENSG00000258457,ENSG00000222028,ENSG00000139880,ENSG00000100813
chr14	22982349	22983009	14:22982349-22983009	ENSG00000092036,ENSG00000259132,ENSG00000284118,ENSG00000129474,ENSG00000258457,ENSG00000100804,ENSG00000279656,ENSG00000222028,ENSG00000139880,ENSG00000100813,ENSG00000179933,ENSG00000283654
chr14	22983388	22983534	14:22983388-22983534	ENSG00000259132,ENSG00000129474,ENSG00000258457,ENSG00000100804,ENSG00000222028,ENSG00000139880,ENSG00000100813
chr14	23006719	23007514	14:23006719-23007514	ENSG00000100802,ENSG00000280129,ENSG00000100804,ENSG00000279656,ENSG00000222028,ENSG00000139880,ENSG00000100813,ENSG00000179933,ENSG00000283654
chr14	23010082	23010369	14:23010082-23010369	ENSG00000100802,ENSG00000280129,ENSG00000100804,ENSG00000279656,ENSG00000222028,ENSG00000139880,ENSG00000100813
chr14	23034680	23035385	14:23034680-23035385	-
chr14	23056259	23056406	14:23056259-23056406	-
chr14	23057414	23057814	14:23057414-23057814	-
chr14	23057916	23058467	14:23057916-23058467	-
chr14	23062145	23062262	14:23062145-23062262	-
chr14	23068857	23069185	14:23068857-23069185	-
chr14	23071428	23071879	14:23071428-23071879	-
chr14	23078764	23078934	14:23078764-23078934	-
chr14	23094524	23095955	14:23094524-23095955	-
chr14	23120886	23121086	14:23120886-23121086	ENSG00000100813,ENSG00000179933,ENSG00000283654,ENSG00000092067,ENSG00000092068,ENSG00000215277,ENSG00000252347
chr14	23154039	23154738	14:23154039-23154738	ENSG00000179933,ENSG00000283654,ENSG00000092068,ENSG00000202229
chr14	23155302	23155517	14:23155302-23155517	ENSG00000179933,ENSG00000283654,ENSG00000092068,ENSG00000202229,ENSG00000215277
chr14	23237774	23237980	14:23237774-23237980	ENSG00000283654,ENSG00000215277,ENSG00000240131,ENSG00000252347
chr14	23285642	23286745	14:23285642-23286745	ENSG00000100813,ENSG00000179933,ENSG00000283654,ENSG00000215277,ENSG00000252347,ENSG00000215271,ENSG00000270433,ENSG00000235194,ENSG00000129473,ENSG00000100836,ENSG00000092054,ENSG00000258444,ENSG00000215991
chr14	23295065	23295259	14:23295065-23295259	ENSG00000215277,ENSG00000252347,ENSG00000215271,ENSG00000270433,ENSG00000235194,ENSG00000129473
chr14	23301033	23301204	14:23301033-23301204	ENSG00000235194,ENSG00000129473,ENSG00000258643
chr14	23301236	23303048	14:23301236-23303048	ENSG00000100813,ENSG00000179933,ENSG00000283654,ENSG00000215277,ENSG00000252347,ENSG00000215271,ENSG00000270433,ENSG00000235194,ENSG00000129473,ENSG00000258643,ENSG00000100836,ENSG00000092054
chr14	23306347	23307130	14:23306347-23307130	ENSG00000252347,ENSG00000235194,ENSG00000129473,ENSG00000258643,ENSG00000100836
chr14	23320656	23322169	14:23320656-23322169	ENSG00000100813,ENSG00000179933,ENSG00000283654,ENSG00000215277,ENSG00000252347,ENSG00000235194,ENSG00000129473,ENSG00000258643,ENSG00000100836,ENSG00000092054,ENSG00000258444,ENSG00000215991
chr14	23352555	23353097	14:23352555-23353097	ENSG00000252347,ENSG00000092096,ENSG00000259018,ENSG00000092054,ENSG00000258444,ENSG00000215991
chr14	23364204	23364494	14:23364204-23364494	ENSG00000092096,ENSG00000100842,ENSG00000259018,ENSG00000092054,ENSG00000258444,ENSG00000215991
chr14	23364958	23365542	14:23364958-23365542	ENSG00000252347,ENSG00000100842,ENSG00000259018,ENSG00000166090,ENSG00000166091,ENSG00000197616,ENSG00000092054,ENSG00000258444,ENSG00000215991
chr14	23365659	23365941	14:23365659-23365941	ENSG00000100842,ENSG00000166090,ENSG00000166091,ENSG00000092054,ENSG00000258444,ENSG00000215991
chr14	23366140	23366809	14:23366140-23366809	ENSG00000252347,ENSG00000092096,ENSG00000100842,ENSG00000259018,ENSG00000166090,ENSG00000166091,ENSG00000197616,ENSG00000199157,ENSG00000092054,ENSG00000258444,ENSG00000215991
chr14	23376484	23377172	14:23376484-23377172	ENSG00000252347,ENSG00000100842,ENSG00000166090,ENSG00000166091,ENSG00000197616,ENSG00000199157,ENSG00000092054,ENSG00000258444,ENSG00000215991
chr14	23380032	23380159	14:23380032-23380159	ENSG00000252347,ENSG00000166091,ENSG00000197616,ENSG00000199157,ENSG00000092054,ENSG00000258444,ENSG00000215991
chr14	23469027	23469896	14:23469027-23469896	ENSG00000252347,ENSG00000092054,ENSG00000258444,ENSG00000215991,ENSG00000129460,ENSG00000157306,ENSG00000213983,ENSG00000092051
chr14	23530461	23530633	14:23530461-23530633	ENSG00000092054,ENSG00000258444,ENSG00000215991,ENSG00000157306,ENSG00000273618
chr14	23538953	23539093	14:23538953-23539093	ENSG00000157306,ENSG00000273618
chr14	23545060	23545564	14:23545060-23545564	ENSG00000092054,ENSG00000258444,ENSG00000215991,ENSG00000157306,ENSG00000136367,ENSG00000273618,ENSG00000259431,ENSG00000213983,ENSG00000258727,ENSG00000092051,ENSG00000274002,ENSG00000259043,ENSG00000270618
chr14	23546090	23546284	14:23546090-23546284	ENSG00000157306,ENSG00000136367,ENSG00000259431
chr14	23551045	23551443	14:23551045-23551443	ENSG00000157306,ENSG00000136367,ENSG00000259431,ENSG00000213983
chr14	23551690	23551943	14:23551690-23551943	ENSG00000157306,ENSG00000136367,ENSG00000259431,ENSG00000213983,ENSG00000258727
chr14	23555740	23556480	14:23555740-23556480	ENSG00000157306,ENSG00000136367,ENSG00000259431,ENSG00000213983,ENSG00000258727,ENSG00000092051
chr14	23556530	23556637	14:23556530-23556637	ENSG00000136367,ENSG00000259431,ENSG00000213983,ENSG00000258727
chr14	23567755	23567960	14:23567755-23567960	ENSG00000259431,ENSG00000213983,ENSG00000258727,ENSG00000092051
chr14	23589132	23589328	14:23589132-23589328	ENSG00000092051,ENSG00000274002,ENSG00000258464,ENSG00000259043,ENSG00000270618,ENSG00000222931,ENSG00000258887,ENSG00000285727,ENSG00000259334
chr14	23632058	23632222	14:23632058-23632222	ENSG00000274002,ENSG00000100867,ENSG00000258464,ENSG00000259043,ENSG00000270618,ENSG00000222931,ENSG00000258887,ENSG00000285727,ENSG00000259334
chr14	23640243	23640842	14:23640243-23640842	ENSG00000274002,ENSG00000100867,ENSG00000258464,ENSG00000259043,ENSG00000270618,ENSG00000222931,ENSG00000258887,ENSG00000285727,ENSG00000259334
chr14	23861238	23861555	14:23861238-23861555	ENSG00000274002,ENSG00000258464,ENSG00000259043,ENSG00000270618,ENSG00000222931,ENSG00000258887,ENSG00000285727,ENSG00000259334
chr14	23953536	23954271	14:23953536-23954271	ENSG00000274002,ENSG00000258464,ENSG00000259043,ENSG00000270618,ENSG00000222931,ENSG00000258887,ENSG00000285727,ENSG00000259334,ENSG00000215256,ENSG00000157326,ENSG00000285467
chr14	23969846	23970034	14:23969846-23970034	ENSG00000259334,ENSG00000157326,ENSG00000187630,ENSG00000285467,ENSG00000286931
chr14	23988706	23988946	14:23988706-23988946	ENSG00000215256,ENSG00000187630,ENSG00000285467,ENSG00000225766,ENSG00000100884
chr14	24007034	24007149	14:24007034-24007149	ENSG00000157326,ENSG00000285467,ENSG00000286931
chr14	24014055	24014169	14:24014055-24014169	ENSG00000285467,ENSG00000286931,ENSG00000225766
chr14	24036274	24036717	14:24036274-24036717	ENSG00000187630,ENSG00000285467,ENSG00000225766,ENSG00000100884
chr14	24036789	24036991	14:24036789-24036991	ENSG00000187630,ENSG00000285467,ENSG00000225766,ENSG00000100884
chr14	24051839	24052136	14:24051839-24052136	ENSG00000215256,ENSG00000225766,ENSG00000186648,ENSG00000100884
chr14	24052490	24052664	14:24052490-24052664	ENSG00000215256,ENSG00000186648,ENSG00000100884
chr14	24058411	24058563	14:24058411-24058563	ENSG00000215256,ENSG00000186648,ENSG00000100884,ENSG00000100889
chr14	24090612	24090809	14:24090612-24090809	ENSG00000285467,ENSG00000186648,ENSG00000100884,ENSG00000129535,ENSG00000100889
chr14	24093844	24094722	14:24093844-24094722	ENSG00000285467,ENSG00000186648,ENSG00000100884,ENSG00000129535,ENSG00000100889
chr14	24095637	24095798	14:24095637-24095798	ENSG00000100884,ENSG00000129535,ENSG00000100889
chr14	24108838	24109124	14:24108838-24109124	ENSG00000100884,ENSG00000129535,ENSG00000100889,ENSG00000100897
chr14	24113667	24115725	14:24113667-24115725	ENSG00000100884,ENSG00000129535,ENSG00000100889,ENSG00000100897,ENSG00000259371
chr14	24116454	24116782	14:24116454-24116782	ENSG00000129535,ENSG00000100897,ENSG00000259371
chr14	24131014	24131466	14:24131014-24131466	ENSG00000100897,ENSG00000259371,ENSG00000139914,ENSG00000092010,ENSG00000259321
chr14	24131727	24131827	14:24131727-24131827	ENSG00000259371,ENSG00000139914,ENSG00000092010,ENSG00000259321
chr14	24135681	24136487	14:24135681-24136487	ENSG00000129535,ENSG00000100897,ENSG00000259371,ENSG00000139914,ENSG00000092010,ENSG00000100908,ENSG00000259321,ENSG00000100911,ENSG00000283856,ENSG00000092098,ENSG00000259529
chr14	24136536	24136674	14:24136536-24136674	ENSG00000139914,ENSG00000092010,ENSG00000100908,ENSG00000259321,ENSG00000283856
chr14	24138516	24138805	14:24138516-24138805	ENSG00000259371,ENSG00000139914,ENSG00000092010,ENSG00000100908,ENSG00000259321,ENSG00000100911,ENSG00000283856
chr14	24140482	24140760	14:24140482-24140760	ENSG00000092010,ENSG00000100908,ENSG00000259321,ENSG00000100911,ENSG00000283856,ENSG00000092098,ENSG00000259529
chr14	24141140	24142071	14:24141140-24142071	ENSG00000129535,ENSG00000100897,ENSG00000259371,ENSG00000139914,ENSG00000092010,ENSG00000100908,ENSG00000259321,ENSG00000100911,ENSG00000283856,ENSG00000092098,ENSG00000259529,ENSG00000199804
chr14	24146373	24147875	14:24146373-24147875	ENSG00000100897,ENSG00000259371,ENSG00000092010,ENSG00000100908,ENSG00000259321,ENSG00000100911,ENSG00000283856,ENSG00000092098,ENSG00000259529,ENSG00000199804,ENSG00000213928
chr14	24153865	24153965	14:24153865-24153965	ENSG00000100911,ENSG00000092098,ENSG00000259529,ENSG00000199804
chr14	24160280	24160381	14:24160280-24160381	ENSG00000092098,ENSG00000199804,ENSG00000213928,ENSG00000100918
chr14	24160826	24161451	14:24160826-24161451	ENSG00000092098,ENSG00000259529,ENSG00000199804,ENSG00000213928,ENSG00000100918,ENSG00000196497,ENSG00000287765
chr14	24161485	24161770	14:24161485-24161770	ENSG00000092098,ENSG00000199804,ENSG00000213928,ENSG00000100918,ENSG00000196497,ENSG00000287765
chr14	24172073	24172274	14:24172073-24172274	ENSG00000213928,ENSG00000100918,ENSG00000196497,ENSG00000287765
chr14	24188335	24189102	14:24188335-24189102	ENSG00000100918,ENSG00000196497,ENSG00000259522,ENSG00000287765,ENSG00000100926,ENSG00000276698,ENSG00000278784
chr14	24195146	24196315	14:24195146-24196315	ENSG00000196497,ENSG00000259522,ENSG00000287765,ENSG00000100926,ENSG00000254692,ENSG00000276698,ENSG00000278784,ENSG00000139908,ENSG00000254505,ENSG00000260669,ENSG00000213920
chr14	24212910	24213875	14:24212910-24213875	ENSG00000196497,ENSG00000259522,ENSG00000287765,ENSG00000100926,ENSG00000254692,ENSG00000276698,ENSG00000278784,ENSG00000139908,ENSG00000254505,ENSG00000260669,ENSG00000213920,ENSG00000255526,ENSG00000129559
chr14	24215547	24216252	14:24215547-24216252	ENSG00000100926,ENSG00000254692,ENSG00000276698,ENSG00000278784,ENSG00000139908,ENSG00000254505,ENSG00000260669,ENSG00000213920,ENSG00000255526,ENSG00000129559,ENSG00000100938
chr14	24232081	24233095	14:24232081-24233095	ENSG00000260669,ENSG00000213920,ENSG00000255526,ENSG00000129559,ENSG00000100938,ENSG00000092330
chr14	24233128	24233229	14:24233128-24233229	ENSG00000255526,ENSG00000129559,ENSG00000100938
chr14	24237588	24238021	14:24237588-24238021	ENSG00000255526,ENSG00000129559,ENSG00000100938,ENSG00000092330,ENSG00000092295
chr14	24241794	24242026	14:24241794-24242026	ENSG00000255526,ENSG00000129559,ENSG00000100938,ENSG00000092330,ENSG00000092295,ENSG00000157379,ENSG00000196943
chr14	24242129	24243298	14:24242129-24243298	ENSG00000260669,ENSG00000213920,ENSG00000255526,ENSG00000129559,ENSG00000100938,ENSG00000092330,ENSG00000092295,ENSG00000100949,ENSG00000288044,ENSG00000286825,ENSG00000157379,ENSG00000196943
chr14	24271121	24271845	14:24271121-24271845	ENSG00000092330,ENSG00000092295,ENSG00000100949,ENSG00000288044,ENSG00000286825,ENSG00000157379,ENSG00000196943
chr14	24299450	24299560	14:24299450-24299560	ENSG00000092330,ENSG00000092295,ENSG00000100949,ENSG00000288044,ENSG00000286825,ENSG00000157379,ENSG00000196943
chr14	24299639	24300071	14:24299639-24300071	ENSG00000092330,ENSG00000092295,ENSG00000100949,ENSG00000288044,ENSG00000286825,ENSG00000157379,ENSG00000196943,ENSG00000136305,ENSG00000213906
chr14	24310651	24311244	14:24310651-24311244	ENSG00000196943,ENSG00000136305,ENSG00000213906,ENSG00000213903,ENSG00000129467
chr14	24311307	24311631	14:24311307-24311631	ENSG00000196943,ENSG00000136305,ENSG00000213906,ENSG00000213903,ENSG00000129467
chr14	24316148	24316607	14:24316148-24316607	ENSG00000136305,ENSG00000213906,ENSG00000213903,ENSG00000129467
chr14	24328069	24328186	14:24328069-24328186	ENSG00000129467
chr14	24332266	24332420	14:24332266-24332420	ENSG00000129467,ENSG00000258973,ENSG00000129465,ENSG00000283290
chr14	24333715	24334684	14:24333715-24334684	ENSG00000129467,ENSG00000258973,ENSG00000129465,ENSG00000283290
chr14	24334971	24335188	14:24334971-24335188	ENSG00000129467,ENSG00000258973,ENSG00000129465,ENSG00000283290
chr14	24365669	24368408	14:24365669-24368408	ENSG00000258973,ENSG00000129465,ENSG00000283290,ENSG00000100968,ENSG00000139899,ENSG00000100441
chr14	24368645	24369214	14:24368645-24369214	ENSG00000283290,ENSG00000100968
chr14	24371650	24371828	14:24371650-24371828	ENSG00000100968
chr14	24372407	24373279	14:24372407-24373279	ENSG00000283290,ENSG00000100968
chr14	24381726	24381834	14:24381726-24381834	ENSG00000283290
chr14	24389263	24389453	14:24389263-24389453	ENSG00000283290,ENSG00000205978
chr14	24392049	24392228	14:24392049-24392228	ENSG00000283290,ENSG00000205978
chr14	24398313	24399304	14:24398313-24399304	ENSG00000283290,ENSG00000205978
chr14	24403354	24403456	14:24403354-24403456	ENSG00000205978
chr14	24403494	24403609	14:24403494-24403609	ENSG00000283290,ENSG00000205978
chr14	24412254	24412358	14:24412254-24412358	ENSG00000283290,ENSG00000205978
chr14	24425758	24425963	14:24425758-24425963	ENSG00000283290,ENSG00000139899,ENSG00000100441
chr14	24429251	24429471	14:24429251-24429471	ENSG00000139899,ENSG00000100441
chr14	24429645	24430642	14:24429645-24430642	ENSG00000129467,ENSG00000258973,ENSG00000129465,ENSG00000283290,ENSG00000100968,ENSG00000139899,ENSG00000100441,ENSG00000100445,ENSG00000258744
chr14	24430823	24431102	14:24430823-24431102	ENSG00000283290,ENSG00000139899,ENSG00000100441
chr14	24431631	24432103	14:24431631-24432103	ENSG00000129467,ENSG00000258973,ENSG00000129465,ENSG00000283290,ENSG00000139899,ENSG00000100441,ENSG00000100445,ENSG00000258744
chr14	24436660	24436995	14:24436660-24436995	ENSG00000283290,ENSG00000139899,ENSG00000100441,ENSG00000100445,ENSG00000258744
chr14	24442031	24443147	14:24442031-24443147	ENSG00000283290,ENSG00000139899,ENSG00000100441,ENSG00000100445,ENSG00000258744,ENSG00000092009
chr14	24678983	24679229	14:24678983-24679229	ENSG00000092009,ENSG00000100448,ENSG00000258657,ENSG00000100450,ENSG00000100453,ENSG00000257179,ENSG00000258275,ENSG00000257976,ENSG00000279521
chr14	24694120	24694320	14:24694120-24694320	ENSG00000092009,ENSG00000100448,ENSG00000258657,ENSG00000100450,ENSG00000100453,ENSG00000257179,ENSG00000258275,ENSG00000257976,ENSG00000279521
chr14	24695374	24695536	14:24695374-24695536	ENSG00000092009,ENSG00000100448,ENSG00000258657,ENSG00000100450,ENSG00000100453,ENSG00000258098,ENSG00000257179,ENSG00000258275,ENSG00000257976,ENSG00000212270
chr14	24695595	24695842	14:24695595-24695842	ENSG00000092009,ENSG00000100448,ENSG00000258657,ENSG00000100450,ENSG00000100453,ENSG00000258098,ENSG00000257179,ENSG00000258275,ENSG00000257976,ENSG00000212270,ENSG00000279521,ENSG00000285633
chr14	24710553	24710684	14:24710553-24710684	ENSG00000092009,ENSG00000100448,ENSG00000258657,ENSG00000100450,ENSG00000100453,ENSG00000258098,ENSG00000257179,ENSG00000258275,ENSG00000257976,ENSG00000212270,ENSG00000285633
chr14	24710757	24710881	14:24710757-24710881	ENSG00000092009,ENSG00000100448,ENSG00000258657,ENSG00000100450,ENSG00000100453,ENSG00000258098,ENSG00000257179,ENSG00000258275,ENSG00000257976
chr14	24735055	24735212	14:24735055-24735212	ENSG00000092009,ENSG00000100448,ENSG00000258657,ENSG00000258098,ENSG00000257179,ENSG00000258275,ENSG00000257976
chr14	24766600	24766714	14:24766600-24766714	ENSG00000092009,ENSG00000100448,ENSG00000258657,ENSG00000258098,ENSG00000257179,ENSG00000258275,ENSG00000257976,ENSG00000279521,ENSG00000257503
chr14	24774220	24774492	14:24774220-24774492	ENSG00000092009,ENSG00000100448,ENSG00000258657,ENSG00000100453,ENSG00000288100,ENSG00000258098,ENSG00000257179,ENSG00000258275,ENSG00000257976,ENSG00000257986,ENSG00000212270,ENSG00000279521,ENSG00000285633
chr14	24789332	24789609	14:24789332-24789609	ENSG00000092009,ENSG00000100448,ENSG00000258657,ENSG00000288100,ENSG00000258098,ENSG00000257179,ENSG00000258275,ENSG00000257976,ENSG00000212270,ENSG00000279521,ENSG00000257503
chr14	24807193	24807587	14:24807193-24807587	ENSG00000288100,ENSG00000287481,ENSG00000258098,ENSG00000257179,ENSG00000258275,ENSG00000257976,ENSG00000212270,ENSG00000279521
chr14	24839057	24839221	14:24839057-24839221	ENSG00000288100,ENSG00000287481,ENSG00000258275
chr14	24880086	24880410	14:24880086-24880410	ENSG00000288100,ENSG00000287481
chr14	24881502	24881931	14:24881502-24881931	ENSG00000092009,ENSG00000100448,ENSG00000258657,ENSG00000288100,ENSG00000287481,ENSG00000258098,ENSG00000257179,ENSG00000258275,ENSG00000257976,ENSG00000257986,ENSG00000212270,ENSG00000279521,ENSG00000285633,ENSG00000257503
chr14	24900205	24900997	14:24900205-24900997	ENSG00000092009,ENSG00000100448,ENSG00000288100,ENSG00000287481,ENSG00000257179,ENSG00000258275,ENSG00000257976,ENSG00000257986,ENSG00000212270,ENSG00000279521,ENSG00000285633
chr14	24911834	24911990	14:24911834-24911990	ENSG00000287481,ENSG00000257179,ENSG00000258275,ENSG00000257976,ENSG00000285633
chr14	24953432	24953536	14:24953432-24953536	ENSG00000257179,ENSG00000258275,ENSG00000257976,ENSG00000212270
chr14	24959762	24960178	14:24959762-24960178	ENSG00000288100,ENSG00000287481,ENSG00000257179,ENSG00000258275,ENSG00000257976,ENSG00000257986,ENSG00000212270,ENSG00000279521,ENSG00000285633
chr14	24966109	24966540	14:24966109-24966540	ENSG00000288100,ENSG00000287481,ENSG00000257179,ENSG00000258275,ENSG00000257976,ENSG00000212270
chr14	25001655	25001763	14:25001655-25001763	ENSG00000258275,ENSG00000279521
chr14	25043017	25043143	14:25043017-25043143	ENSG00000168952,ENSG00000288100,ENSG00000257179,ENSG00000257976
chr14	25048652	25048776	14:25048652-25048776	ENSG00000168952
chr14	25049599	25050330	14:25049599-25050330	ENSG00000168952,ENSG00000288100,ENSG00000258098,ENSG00000257179,ENSG00000258275,ENSG00000212270
chr14	25111152	25111272	14:25111152-25111272	ENSG00000258098,ENSG00000257179,ENSG00000258275,ENSG00000257976,ENSG00000257986,ENSG00000212270,ENSG00000279521
chr14	25132934	25133093	14:25132934-25133093	ENSG00000100448,ENSG00000288100,ENSG00000258098,ENSG00000257179,ENSG00000258275,ENSG00000257976,ENSG00000212270,ENSG00000279521,ENSG00000285633,ENSG00000258548
chr14	26597244	26597464	14:26597244-26597464	ENSG00000257503,ENSG00000139910,ENSG00000262119,ENSG00000257842,ENSG00000258081
chr14	26597706	26599109	14:26597706-26599109	ENSG00000257986,ENSG00000212270,ENSG00000279521,ENSG00000285633,ENSG00000257503,ENSG00000139910,ENSG00000262119,ENSG00000257842,ENSG00000258081,ENSG00000258932,ENSG00000258548,ENSG00000264657
chr14	26765785	26765898	14:26765785-26765898	ENSG00000257986,ENSG00000212270,ENSG00000279521,ENSG00000285633,ENSG00000257503,ENSG00000257845,ENSG00000257185,ENSG00000258932,ENSG00000258548,ENSG00000264657,ENSG00000197358,ENSG00000257869,ENSG00000240179,ENSG00000258175,ENSG00000257662
chr14	26842015	26842185	14:26842015-26842185	ENSG00000257986,ENSG00000212270,ENSG00000279521,ENSG00000285633,ENSG00000257503,ENSG00000258081,ENSG00000257845,ENSG00000257185,ENSG00000286479,ENSG00000257612,ENSG00000258932,ENSG00000258548,ENSG00000264657
chr14	26872638	26872783	14:26872638-26872783	ENSG00000257845,ENSG00000257185,ENSG00000286479,ENSG00000257612,ENSG00000258548
chr14	26917072	26917396	14:26917072-26917396	ENSG00000257976,ENSG00000257986,ENSG00000212270,ENSG00000279521,ENSG00000285633,ENSG00000257503,ENSG00000257845,ENSG00000257185,ENSG00000286479,ENSG00000257612,ENSG00000265165,ENSG00000258932,ENSG00000258548,ENSG00000264657,ENSG00000197358,ENSG00000257869,ENSG00000240179,ENSG00000258175,ENSG00000257662,ENSG00000258282
chr14	28766478	28766843	14:28766478-28766843	ENSG00000264657,ENSG00000197358,ENSG00000257869,ENSG00000240179,ENSG00000258175,ENSG00000257662,ENSG00000258282,ENSG00000257126,ENSG00000186960,ENSG00000176165,ENSG00000257056,ENSG00000257748,ENSG00000258038,ENSG00000258065,ENSG00000257523,ENSG00000207164,ENSG00000258028,ENSG00000252065
chr14	29549007	29549175	14:29549007-29549175	ENSG00000258932,ENSG00000258548,ENSG00000264657,ENSG00000197358,ENSG00000257869,ENSG00000240179,ENSG00000258175,ENSG00000257662,ENSG00000258282,ENSG00000257056,ENSG00000257748,ENSG00000258038,ENSG00000258065,ENSG00000257523,ENSG00000207164,ENSG00000258028,ENSG00000252065,ENSG00000257522,ENSG00000258107,ENSG00000286040,ENSG00000212518,ENSG00000252686,ENSG00000257904,ENSG00000248975,ENSG00000240201,ENSG00000279032,ENSG00000278587
chr14	29553491	29553788	14:29553491-29553788	ENSG00000258932,ENSG00000258548,ENSG00000264657,ENSG00000197358,ENSG00000257869,ENSG00000240179,ENSG00000258175,ENSG00000257662,ENSG00000258282,ENSG00000257056,ENSG00000257748,ENSG00000258038,ENSG00000258065,ENSG00000257523,ENSG00000207164,ENSG00000258028,ENSG00000252065,ENSG00000257522,ENSG00000258107,ENSG00000286040,ENSG00000212518,ENSG00000252686,ENSG00000257904,ENSG00000248975,ENSG00000240201,ENSG00000279032,ENSG00000278587
chr14	29585097	29585355	14:29585097-29585355	ENSG00000258932,ENSG00000258548,ENSG00000264657,ENSG00000197358,ENSG00000257869,ENSG00000240179,ENSG00000258175,ENSG00000257662,ENSG00000258282,ENSG00000257056,ENSG00000257748,ENSG00000258038,ENSG00000258065,ENSG00000257523,ENSG00000207164,ENSG00000258028,ENSG00000252065,ENSG00000257522,ENSG00000258107,ENSG00000286040,ENSG00000212518,ENSG00000184304,ENSG00000252686,ENSG00000257904,ENSG00000248975,ENSG00000240201,ENSG00000279032,ENSG00000257636,ENSG00000278587,ENSG00000258558,ENSG00000243855,ENSG00000240513,ENSG00000213867
chr14	29637568	29637692	14:29637568-29637692	ENSG00000258548,ENSG00000264657,ENSG00000197358,ENSG00000257869,ENSG00000240179,ENSG00000258175,ENSG00000257662,ENSG00000258282,ENSG00000257748,ENSG00000258038,ENSG00000258065,ENSG00000257523,ENSG00000207164,ENSG00000258028,ENSG00000252065,ENSG00000257522,ENSG00000258107,ENSG00000286040,ENSG00000212518,ENSG00000184304,ENSG00000257120,ENSG00000252686,ENSG00000240201
chr14	29655039	29655151	14:29655039-29655151	ENSG00000264657,ENSG00000257869,ENSG00000240179,ENSG00000258175,ENSG00000258282,ENSG00000257523,ENSG00000207164,ENSG00000258028,ENSG00000252065,ENSG00000212518,ENSG00000184304,ENSG00000257120,ENSG00000252686
chr14	29716105	29716265	14:29716105-29716265	ENSG00000258548,ENSG00000264657,ENSG00000197358,ENSG00000240179,ENSG00000258175,ENSG00000257662,ENSG00000258282,ENSG00000257748,ENSG00000258038,ENSG00000258065,ENSG00000257523,ENSG00000207164,ENSG00000258028,ENSG00000252065,ENSG00000257522,ENSG00000258107,ENSG00000212518,ENSG00000252686,ENSG00000240201
chr14	29716302	29716609	14:29716302-29716609	ENSG00000258932,ENSG00000258548,ENSG00000264657,ENSG00000197358,ENSG00000257869,ENSG00000240179,ENSG00000258175,ENSG00000257662,ENSG00000258282,ENSG00000257056,ENSG00000257748,ENSG00000258038,ENSG00000258065,ENSG00000257523,ENSG00000207164,ENSG00000258028,ENSG00000252065,ENSG00000257522,ENSG00000258107,ENSG00000286040,ENSG00000212518,ENSG00000184304,ENSG00000252686,ENSG00000257904,ENSG00000248975,ENSG00000240201,ENSG00000279032,ENSG00000257636,ENSG00000278587,ENSG00000258648,ENSG00000240513
chr14	29724997	29725219	14:29724997-29725219	ENSG00000197358,ENSG00000257869,ENSG00000240179,ENSG00000257662,ENSG00000258282,ENSG00000257748,ENSG00000258038,ENSG00000258065,ENSG00000257523,ENSG00000258028,ENSG00000252065,ENSG00000257522,ENSG00000258107,ENSG00000212518,ENSG00000184304,ENSG00000252686
chr14	29726665	29726928	14:29726665-29726928	ENSG00000197358,ENSG00000257869,ENSG00000240179,ENSG00000257662,ENSG00000258282,ENSG00000257748,ENSG00000258038,ENSG00000258065,ENSG00000257523,ENSG00000258028,ENSG00000252065,ENSG00000257522,ENSG00000258107,ENSG00000212518,ENSG00000184304,ENSG00000252686
chr14	29741934	29742089	14:29741934-29742089	ENSG00000258932,ENSG00000258548,ENSG00000264657,ENSG00000197358,ENSG00000257869,ENSG00000240179,ENSG00000258175,ENSG00000257662,ENSG00000258282,ENSG00000257056,ENSG00000257748,ENSG00000258038,ENSG00000258065,ENSG00000257523,ENSG00000207164,ENSG00000258028,ENSG00000252065,ENSG00000257522,ENSG00000258107,ENSG00000286040,ENSG00000212518,ENSG00000252686,ENSG00000257904,ENSG00000248975,ENSG00000240201,ENSG00000279032
chr14	29742225	29742419	14:29742225-29742419	ENSG00000258932,ENSG00000258548,ENSG00000264657,ENSG00000197358,ENSG00000257869,ENSG00000240179,ENSG00000258175,ENSG00000257662,ENSG00000258282,ENSG00000257056,ENSG00000257748,ENSG00000258038,ENSG00000258065,ENSG00000257523,ENSG00000207164,ENSG00000258028,ENSG00000252065,ENSG00000257522,ENSG00000258107,ENSG00000286040,ENSG00000212518,ENSG00000252686,ENSG00000257904,ENSG00000248975,ENSG00000240201,ENSG00000279032
chr14	29927011	29928222	14:29927011-29928222	ENSG00000258548,ENSG00000264657,ENSG00000197358,ENSG00000240179,ENSG00000258175,ENSG00000257662,ENSG00000258282,ENSG00000257056,ENSG00000257748,ENSG00000258038,ENSG00000258065,ENSG00000257523,ENSG00000207164,ENSG00000258028,ENSG00000252065,ENSG00000257522,ENSG00000258107,ENSG00000286040,ENSG00000212518,ENSG00000184304,ENSG00000252686,ENSG00000287142,ENSG00000257904,ENSG00000248975,ENSG00000240201,ENSG00000279032,ENSG00000278587
chr14	30005256	30005394	14:30005256-30005394	ENSG00000258548,ENSG00000197358,ENSG00000240179,ENSG00000258175,ENSG00000257662,ENSG00000258282,ENSG00000257056,ENSG00000257748,ENSG00000258038,ENSG00000258065,ENSG00000257523,ENSG00000207164,ENSG00000258028,ENSG00000252065,ENSG00000257522,ENSG00000258107,ENSG00000286040,ENSG00000212518,ENSG00000252686,ENSG00000257904,ENSG00000248975,ENSG00000240201,ENSG00000279032
chr14	30270690	30270939	14:30270690-30270939	ENSG00000258932,ENSG00000197358,ENSG00000257869,ENSG00000240179,ENSG00000258175,ENSG00000257662,ENSG00000258282,ENSG00000257056,ENSG00000257748,ENSG00000258038,ENSG00000258065,ENSG00000257523,ENSG00000207164,ENSG00000258028,ENSG00000252065,ENSG00000257522,ENSG00000258107,ENSG00000286040,ENSG00000212518,ENSG00000248975,ENSG00000240201,ENSG00000279032,ENSG00000257636,ENSG00000278587,ENSG00000258350,ENSG00000243855
chr14	30558903	30559465	14:30558903-30559465	ENSG00000279032,ENSG00000257636,ENSG00000278587,ENSG00000258350,ENSG00000092140,ENSG00000092108,ENSG00000258648,ENSG00000258558,ENSG00000243855,ENSG00000240513,ENSG00000213867
chr14	30621839	30622658	14:30621839-30622658	ENSG00000257636,ENSG00000092108,ENSG00000258648
chr14	30874142	30874624	14:30874142-30874624	ENSG00000258648,ENSG00000258558,ENSG00000243855,ENSG00000240513,ENSG00000213867,ENSG00000100473,ENSG00000258525
chr14	30980199	30980412	14:30980199-30980412	ENSG00000207440,ENSG00000258640,ENSG00000258968,ENSG00000258648,ENSG00000258558,ENSG00000240513,ENSG00000213867,ENSG00000258525,ENSG00000258886,ENSG00000207952
chr14	31025369	31025893	14:31025369-31025893	ENSG00000100478,ENSG00000258968,ENSG00000196792,ENSG00000258886,ENSG00000207952
chr14	31025995	31027207	14:31025995-31027207	ENSG00000207440,ENSG00000258640,ENSG00000100478,ENSG00000258968,ENSG00000258648,ENSG00000258558,ENSG00000243855,ENSG00000240513,ENSG00000213867,ENSG00000258525,ENSG00000196792,ENSG00000258886,ENSG00000207952
chr14	31048656	31048801	14:31048656-31048801	ENSG00000258640,ENSG00000258968,ENSG00000258648,ENSG00000258558,ENSG00000243855,ENSG00000213867,ENSG00000258886,ENSG00000207952
chr14	31053306	31053497	14:31053306-31053497	ENSG00000258640,ENSG00000258968,ENSG00000258558,ENSG00000240513,ENSG00000213867,ENSG00000258525,ENSG00000258886,ENSG00000207952
chr14	31090819	31091183	14:31090819-31091183	ENSG00000283016,ENSG00000199291,ENSG00000207440,ENSG00000258640,ENSG00000092148,ENSG00000258968,ENSG00000258648,ENSG00000258558,ENSG00000243855,ENSG00000240513,ENSG00000213867,ENSG00000258525,ENSG00000258886,ENSG00000207952
chr14	31165888	31166030	14:31165888-31166030	ENSG00000283016,ENSG00000207440,ENSG00000258640,ENSG00000092148
chr14	31206815	31208521	14:31206815-31208521	ENSG00000283016,ENSG00000199291,ENSG00000207440,ENSG00000258640,ENSG00000092148,ENSG00000258648,ENSG00000258558,ENSG00000243855,ENSG00000213867,ENSG00000258525,ENSG00000258886
chr14	31229732	31230029	14:31229732-31230029	ENSG00000283016,ENSG00000199291,ENSG00000202402,ENSG00000207440,ENSG00000258640,ENSG00000092148
chr14	31242167	31242291	14:31242167-31242291	ENSG00000283016,ENSG00000199291,ENSG00000257831,ENSG00000202402
chr14	31356086	31356304	14:31356086-31356304	ENSG00000283016,ENSG00000199291,ENSG00000207440,ENSG00000258640,ENSG00000092148,ENSG00000258648,ENSG00000258525,ENSG00000258886
chr14	31419901	31420202	14:31419901-31420202	ENSG00000250365,ENSG00000129493
chr14	31420279	31420993	14:31420279-31420993	ENSG00000207412,ENSG00000223087,ENSG00000214943,ENSG00000129480,ENSG00000250365,ENSG00000203546,ENSG00000283016,ENSG00000129493,ENSG00000199291,ENSG00000207440,ENSG00000258640,ENSG00000258648,ENSG00000258558,ENSG00000243855,ENSG00000240513,ENSG00000213867,ENSG00000258525,ENSG00000258886
chr14	31456898	31457693	14:31456898-31457693	ENSG00000207412,ENSG00000223087,ENSG00000214943,ENSG00000239323,ENSG00000129480,ENSG00000250365,ENSG00000203546,ENSG00000283016,ENSG00000129493,ENSG00000258648,ENSG00000258558,ENSG00000243855,ENSG00000240513,ENSG00000213867
chr14	31477481	31477581	14:31477481-31477581	ENSG00000214943
chr14	31545431	31545662	14:31545431-31545662	ENSG00000207412,ENSG00000223087,ENSG00000257155,ENSG00000258196,ENSG00000151413,ENSG00000214943
chr14	31545755	31545918	14:31545755-31545918	ENSG00000207412,ENSG00000223087,ENSG00000257155,ENSG00000258196,ENSG00000151413,ENSG00000214943
chr14	31561274	31561767	14:31561274-31561767	ENSG00000207412,ENSG00000223087,ENSG00000257155,ENSG00000258196,ENSG00000151413
chr14	31568277	31568377	14:31568277-31568377	ENSG00000207412,ENSG00000223087,ENSG00000257155,ENSG00000258196,ENSG00000151413
chr14	31590365	31590516	14:31590365-31590516	ENSG00000207412,ENSG00000223087,ENSG00000243855
chr14	31877259	31877670	14:31877259-31877670	ENSG00000257472,ENSG00000207412,ENSG00000223087,ENSG00000243855
chr14	31950856	31951026	14:31950856-31951026	ENSG00000258619,ENSG00000285608,ENSG00000275002,ENSG00000258474,ENSG00000257472,ENSG00000207412,ENSG00000223087
chr14	31951407	31951612	14:31951407-31951612	ENSG00000275002,ENSG00000258474,ENSG00000257472,ENSG00000207412
chr14	31966364	31966464	14:31966364-31966464	ENSG00000275002,ENSG00000258474,ENSG00000257472
chr14	31993529	31993876	14:31993529-31993876	ENSG00000285608,ENSG00000258386,ENSG00000275002,ENSG00000258474,ENSG00000257472,ENSG00000207412,ENSG00000223087,ENSG00000258558,ENSG00000213867
chr14	31997692	31998378	14:31997692-31998378	ENSG00000259045,ENSG00000258580,ENSG00000258619,ENSG00000285608,ENSG00000258386,ENSG00000258474,ENSG00000257472,ENSG00000207412,ENSG00000223087
chr14	32008115	32008215	14:32008115-32008215	ENSG00000258386
chr14	32073706	32073819	14:32073706-32073819	ENSG00000258619,ENSG00000285608,ENSG00000100852,ENSG00000258655,ENSG00000257472
chr14	32076156	32078043	14:32076156-32078043	ENSG00000258619,ENSG00000202337,ENSG00000201654,ENSG00000286527,ENSG00000285608,ENSG00000100852,ENSG00000258655,ENSG00000257472,ENSG00000207412
chr14	32078147	32078275	14:32078147-32078275	ENSG00000285608,ENSG00000100852,ENSG00000258655
chr14	32201222	32202183	14:32201222-32202183	ENSG00000258619,ENSG00000202337,ENSG00000201654,ENSG00000286527,ENSG00000285608,ENSG00000100852,ENSG00000258655
chr14	32203171	32203733	14:32203171-32203733	ENSG00000259135,ENSG00000206588,ENSG00000259086,ENSG00000258619,ENSG00000202337,ENSG00000201654,ENSG00000286527,ENSG00000285608,ENSG00000100852,ENSG00000258655,ENSG00000257472,ENSG00000207412,ENSG00000223087
chr14	32252194	32252396	14:32252194-32252396	ENSG00000259086,ENSG00000258619,ENSG00000285608,ENSG00000100852,ENSG00000258655,ENSG00000257472,ENSG00000207412
chr14	32254994	32255294	14:32254994-32255294	ENSG00000259045,ENSG00000258580,ENSG00000259086,ENSG00000258619,ENSG00000285608,ENSG00000257472
chr14	32255995	32256131	14:32255995-32256131	ENSG00000259086,ENSG00000258619,ENSG00000285608,ENSG00000257472
chr14	32432979	32433129	14:32432979-32433129	ENSG00000259045,ENSG00000278746,ENSG00000258580,ENSG00000151320,ENSG00000259086
chr14	32509665	32510212	14:32509665-32510212	ENSG00000259045,ENSG00000278746,ENSG00000258580,ENSG00000151320
chr14	32560384	32560537	14:32560384-32560537	ENSG00000259045,ENSG00000258580
chr14	32564731	32564950	14:32564731-32564950	ENSG00000259045,ENSG00000258580
chr14	32576236	32576403	14:32576236-32576403	-
chr14	32611847	32612115	14:32611847-32612115	ENSG00000151320
chr14	32623819	32623964	14:32623819-32623964	ENSG00000151320
chr14	32635228	32635603	14:32635228-32635603	-
chr14	32657245	32657359	14:32657245-32657359	-
chr14	32697244	32697354	14:32697244-32697354	ENSG00000151320
chr14	32702630	32702905	14:32702630-32702905	ENSG00000151320
chr14	32703252	32703576	14:32703252-32703576	ENSG00000151320
chr14	32709106	32709421	14:32709106-32709421	ENSG00000287153,ENSG00000280281
chr14	32710529	32710629	14:32710529-32710629	-
chr14	32711196	32711336	14:32711196-32711336	-
chr14	32808838	32808985	14:32808838-32808985	ENSG00000280281
chr14	32820153	32820641	14:32820153-32820641	ENSG00000280281
chr14	32820742	32820965	14:32820742-32820965	ENSG00000280281
chr14	32826534	32826634	14:32826534-32826634	ENSG00000280281
chr14	32826790	32826952	14:32826790-32826952	ENSG00000280281
chr14	32897081	32897184	14:32897081-32897184	ENSG00000280281
chr14	32897292	32897414	14:32897292-32897414	ENSG00000280281
chr14	32933271	32933413	14:32933271-32933413	ENSG00000151322
chr14	32934271	32934556	14:32934271-32934556	ENSG00000151322
chr14	32934638	32934799	14:32934638-32934799	ENSG00000151322
chr14	32938156	32940472	14:32938156-32940472	ENSG00000151322,ENSG00000280281
chr14	33240620	33240741	14:33240620-33240741	ENSG00000287153
chr14	33505342	33505969	14:33505342-33505969	ENSG00000287153
chr14	33508840	33508950	14:33508840-33508950	ENSG00000287153
chr14	33682788	33683073	14:33682788-33683073	ENSG00000287777,ENSG00000287153
chr14	33765386	33765513	14:33765386-33765513	ENSG00000287153
chr14	33792788	33793027	14:33792788-33793027	ENSG00000287153
chr14	33849286	33849423	14:33849286-33849423	-
chr14	33938390	33938724	14:33938390-33938724	ENSG00000129521
chr14	33947064	33947286	14:33947064-33947286	ENSG00000129521
chr14	33950600	33950708	14:33950600-33950708	ENSG00000129521
chr14	33950810	33951318	14:33950810-33951318	ENSG00000240463,ENSG00000258897,ENSG00000129521
chr14	34018529	34018909	14:34018529-34018909	ENSG00000258897,ENSG00000129521
chr14	34020071	34020285	14:34020071-34020285	ENSG00000258897,ENSG00000129521
chr14	34029939	34030377	14:34029939-34030377	ENSG00000206588,ENSG00000258897
chr14	34030869	34031179	14:34030869-34031179	ENSG00000259135,ENSG00000206588,ENSG00000258897
chr14	34060029	34060637	14:34060029-34060637	ENSG00000259135,ENSG00000206588,ENSG00000258897
chr14	34228141	34228254	14:34228141-34228254	ENSG00000129521
chr14	34331791	34331926	14:34331791-34331926	ENSG00000240463,ENSG00000259135,ENSG00000206588,ENSG00000206596,ENSG00000259002,ENSG00000279423,ENSG00000129518,ENSG00000223593
chr14	34334432	34334748	14:34334432-34334748	ENSG00000240463,ENSG00000259135,ENSG00000206588,ENSG00000206596,ENSG00000259002,ENSG00000279423,ENSG00000129518,ENSG00000237450,ENSG00000223593
chr14	34355746	34355904	14:34355746-34355904	ENSG00000240463,ENSG00000206588,ENSG00000206596,ENSG00000259002,ENSG00000279423,ENSG00000129518,ENSG00000223593
chr14	34361713	34361950	14:34361713-34361950	ENSG00000240463,ENSG00000259135,ENSG00000206588,ENSG00000206596,ENSG00000259002,ENSG00000279423,ENSG00000129518,ENSG00000223593
chr14	34379460	34379643	14:34379460-34379643	ENSG00000240463,ENSG00000259135,ENSG00000206596,ENSG00000259002,ENSG00000279423,ENSG00000223593
chr14	34461659	34462891	14:34461659-34462891	ENSG00000226677,ENSG00000251726,ENSG00000240463,ENSG00000259135,ENSG00000206588,ENSG00000206596,ENSG00000259002,ENSG00000279423,ENSG00000129518,ENSG00000237450,ENSG00000165389,ENSG00000223593,ENSG00000129521
chr14	34496821	34497413	14:34496821-34497413	ENSG00000259105,ENSG00000258493,ENSG00000243824,ENSG00000240463,ENSG00000259135,ENSG00000206588,ENSG00000206596,ENSG00000259002,ENSG00000279423,ENSG00000129518,ENSG00000237450,ENSG00000223593
chr14	34539284	34540080	14:34539284-34540080	-
chr14	34629658	34630470	14:34629658-34630470	ENSG00000226677,ENSG00000258493,ENSG00000251726,ENSG00000243824,ENSG00000241582,ENSG00000253003,ENSG00000240463,ENSG00000129515,ENSG00000259135,ENSG00000206588,ENSG00000206596,ENSG00000259002,ENSG00000279423,ENSG00000129518
chr14	34650898	34651153	14:34650898-34651153	ENSG00000226677,ENSG00000258493,ENSG00000251726,ENSG00000243824,ENSG00000241582,ENSG00000253003,ENSG00000275978,ENSG00000240463,ENSG00000129515,ENSG00000259135
chr14	34711242	34711441	14:34711242-34711441	ENSG00000226677,ENSG00000258493,ENSG00000251726,ENSG00000243824,ENSG00000165410,ENSG00000241582,ENSG00000253003,ENSG00000259135,ENSG00000206596,ENSG00000259002
chr14	34713663	34714130	14:34713663-34714130	ENSG00000243824,ENSG00000165410,ENSG00000241582,ENSG00000253003
chr14	34714372	34715069	14:34714372-34715069	ENSG00000226677,ENSG00000258493,ENSG00000251726,ENSG00000243824,ENSG00000165410,ENSG00000241582,ENSG00000253003,ENSG00000240463,ENSG00000259135,ENSG00000206596,ENSG00000259002,ENSG00000279423
chr14	34873415	34875561	14:34873415-34875561	ENSG00000279434,ENSG00000100883,ENSG00000226677,ENSG00000258493,ENSG00000258704,ENSG00000258738,ENSG00000251726,ENSG00000198604,ENSG00000243824
chr14	34982193	34983271	14:34982193-34983271	ENSG00000279434,ENSG00000100883,ENSG00000226677,ENSG00000258493,ENSG00000258704,ENSG00000251726,ENSG00000198604
chr14	35045823	35046977	14:35045823-35046977	ENSG00000258790,ENSG00000100890,ENSG00000279434,ENSG00000092020,ENSG00000151327,ENSG00000100883,ENSG00000226677,ENSG00000258493,ENSG00000258704,ENSG00000251726
chr14	35050703	35050886	14:35050703-35050886	ENSG00000279434,ENSG00000151327,ENSG00000226677
chr14	35121737	35122926	14:35121737-35122926	ENSG00000259022,ENSG00000259090,ENSG00000241052,ENSG00000258790,ENSG00000100890,ENSG00000279434,ENSG00000092020
chr14	35215214	35215318	14:35215214-35215318	ENSG00000259105,ENSG00000259017,ENSG00000259022,ENSG00000240392,ENSG00000256243,ENSG00000282308,ENSG00000282625,ENSG00000259090,ENSG00000241052
chr14	35291935	35292747	14:35291935-35292747	ENSG00000259017,ENSG00000259022,ENSG00000100902,ENSG00000240392,ENSG00000256243,ENSG00000259090,ENSG00000241052,ENSG00000258790,ENSG00000100890,ENSG00000092020
chr14	35335871	35336027	14:35335871-35336027	ENSG00000240392,ENSG00000256243,ENSG00000259090
chr14	35336396	35337266	14:35336396-35337266	ENSG00000258827,ENSG00000257957,ENSG00000259105,ENSG00000259017,ENSG00000259022,ENSG00000100906,ENSG00000258860,ENSG00000100902,ENSG00000240392,ENSG00000256243,ENSG00000282308,ENSG00000282625,ENSG00000259090,ENSG00000241052,ENSG00000258790,ENSG00000100890,ENSG00000279434,ENSG00000092020,ENSG00000226677,ENSG00000258493,ENSG00000243824,ENSG00000240463,ENSG00000206596
chr14	35341535	35342731	14:35341535-35342731	ENSG00000259022,ENSG00000258860,ENSG00000240392,ENSG00000256243,ENSG00000259090
chr14	35369014	35369221	14:35369014-35369221	ENSG00000258860,ENSG00000240392,ENSG00000256243,ENSG00000259090
chr14	35384369	35385120	14:35384369-35385120	ENSG00000259105,ENSG00000259017,ENSG00000259022,ENSG00000240023,ENSG00000258860,ENSG00000240392,ENSG00000256243,ENSG00000259090
chr14	35385394	35386007	14:35385394-35386007	ENSG00000259105,ENSG00000259017,ENSG00000259022,ENSG00000100906,ENSG00000240023,ENSG00000258860,ENSG00000100902,ENSG00000240392,ENSG00000256243,ENSG00000259090,ENSG00000241052,ENSG00000226677
chr14	35398121	35398427	14:35398121-35398427	ENSG00000100906,ENSG00000240392,ENSG00000256243
chr14	35401953	35402211	14:35401953-35402211	ENSG00000100906,ENSG00000100902,ENSG00000240392,ENSG00000256243,ENSG00000259090,ENSG00000241052
chr14	35403047	35403449	14:35403047-35403449	ENSG00000100906
chr14	35403641	35405263	14:35403641-35405263	ENSG00000259017,ENSG00000259022,ENSG00000100906,ENSG00000240023,ENSG00000100902,ENSG00000240392,ENSG00000256243,ENSG00000259090,ENSG00000241052,ENSG00000258790,ENSG00000100890,ENSG00000279434,ENSG00000092020
chr14	35405456	35405559	14:35405456-35405559	ENSG00000259022,ENSG00000240392,ENSG00000256243,ENSG00000259090,ENSG00000241052
chr14	35406985	35407239	14:35406985-35407239	ENSG00000259022,ENSG00000100906,ENSG00000100902,ENSG00000240392,ENSG00000256243,ENSG00000282625,ENSG00000259090,ENSG00000241052,ENSG00000279434
chr14	35413337	35413492	14:35413337-35413492	ENSG00000259105,ENSG00000259017,ENSG00000259022,ENSG00000240392,ENSG00000256243,ENSG00000282625,ENSG00000259090,ENSG00000241052
chr14	35533960	35534064	14:35533960-35534064	ENSG00000168348,ENSG00000258783,ENSG00000259105,ENSG00000259017,ENSG00000259022
chr14	35535260	35535487	14:35535260-35535487	ENSG00000257957,ENSG00000253059,ENSG00000174373,ENSG00000168348,ENSG00000258783,ENSG00000259105,ENSG00000259017,ENSG00000259022,ENSG00000258493
chr14	35808608	35809517	14:35808608-35809517	ENSG00000258300,ENSG00000258938,ENSG00000257957,ENSG00000253059,ENSG00000174373,ENSG00000259017,ENSG00000259022
chr14	35825945	35827192	14:35825945-35827192	ENSG00000259087,ENSG00000266327,ENSG00000258601,ENSG00000258690,ENSG00000258467,ENSG00000253563,ENSG00000136352,ENSG00000229415,ENSG00000257520,ENSG00000238540,ENSG00000257614,ENSG00000258342,ENSG00000100916,ENSG00000258300,ENSG00000258938,ENSG00000257957,ENSG00000253059,ENSG00000174373,ENSG00000259105,ENSG00000259017,ENSG00000259022
chr14	35867357	35867471	14:35867357-35867471	ENSG00000257614,ENSG00000258342,ENSG00000257272,ENSG00000100916,ENSG00000257957
chr14	35878492	35878759	14:35878492-35878759	ENSG00000266327,ENSG00000258690,ENSG00000258467,ENSG00000253563,ENSG00000136352,ENSG00000229415,ENSG00000257520,ENSG00000238540,ENSG00000252312,ENSG00000258844,ENSG00000259104,ENSG00000257614,ENSG00000258342,ENSG00000257307,ENSG00000257272,ENSG00000257957,ENSG00000253059
chr14	35878987	35879104	14:35878987-35879104	ENSG00000257614,ENSG00000258342,ENSG00000257307,ENSG00000257272
chr14	36054396	36054713	14:36054396-36054713	ENSG00000259087,ENSG00000207046,ENSG00000258827,ENSG00000266327,ENSG00000258601,ENSG00000258690,ENSG00000136327,ENSG00000243730,ENSG00000258467,ENSG00000253563,ENSG00000136352,ENSG00000229415,ENSG00000257520,ENSG00000238540,ENSG00000252312,ENSG00000258844,ENSG00000259104,ENSG00000257826,ENSG00000257720,ENSG00000257614,ENSG00000258342
chr14	36055864	36056002	14:36055864-36056002	ENSG00000258601,ENSG00000258467,ENSG00000253563,ENSG00000136352,ENSG00000229415,ENSG00000257520,ENSG00000238540,ENSG00000252312,ENSG00000258844,ENSG00000259104,ENSG00000257826,ENSG00000257720,ENSG00000257614,ENSG00000258342
chr14	36067551	36068069	14:36067551-36068069	ENSG00000207046,ENSG00000258827,ENSG00000266327,ENSG00000258601,ENSG00000258690,ENSG00000243730,ENSG00000258467,ENSG00000253563,ENSG00000136352,ENSG00000229415,ENSG00000257520,ENSG00000238540,ENSG00000252312,ENSG00000258844,ENSG00000259104,ENSG00000257585,ENSG00000257826,ENSG00000257720,ENSG00000257614,ENSG00000258342
chr14	36070548	36070671	14:36070548-36070671	ENSG00000266327,ENSG00000258690,ENSG00000258467,ENSG00000253563,ENSG00000136352,ENSG00000229415,ENSG00000257520,ENSG00000238540,ENSG00000252312,ENSG00000258844,ENSG00000259104,ENSG00000257585,ENSG00000257826,ENSG00000257614,ENSG00000258342
chr14	36087869	36087998	14:36087869-36087998	ENSG00000258827,ENSG00000266327,ENSG00000258601,ENSG00000258690,ENSG00000258467,ENSG00000253563,ENSG00000136352,ENSG00000229415,ENSG00000257520,ENSG00000238540,ENSG00000252312,ENSG00000258844,ENSG00000259104,ENSG00000257614,ENSG00000258342
chr14	36091169	36091295	14:36091169-36091295	ENSG00000259087,ENSG00000207046,ENSG00000258827,ENSG00000266327,ENSG00000258601,ENSG00000258690,ENSG00000258467,ENSG00000253563,ENSG00000136352,ENSG00000229415,ENSG00000257520,ENSG00000238540,ENSG00000252312,ENSG00000258844,ENSG00000259104,ENSG00000257614,ENSG00000258342
chr14	36320154	36320897	14:36320154-36320897	ENSG00000258467,ENSG00000253563,ENSG00000136352,ENSG00000229415,ENSG00000257520,ENSG00000238540,ENSG00000283098,ENSG00000151332,ENSG00000252312,ENSG00000258844,ENSG00000259104
chr14	36374168	36374280	14:36374168-36374280	ENSG00000266327,ENSG00000258601,ENSG00000258690,ENSG00000258467,ENSG00000253563,ENSG00000136352,ENSG00000229415,ENSG00000257520,ENSG00000238540,ENSG00000188831,ENSG00000252312,ENSG00000258844,ENSG00000259104
chr14	36597903	36598048	14:36597903-36598048	ENSG00000258414,ENSG00000258827,ENSG00000266327,ENSG00000258601,ENSG00000258690,ENSG00000201395,ENSG00000136327,ENSG00000243730,ENSG00000258467,ENSG00000253563,ENSG00000136352,ENSG00000229415,ENSG00000257520,ENSG00000238540,ENSG00000252312,ENSG00000258844
chr14	36617988	36618181	14:36617988-36618181	ENSG00000129514,ENSG00000258414,ENSG00000259087,ENSG00000207046,ENSG00000258827,ENSG00000266327,ENSG00000258601,ENSG00000258690,ENSG00000136327,ENSG00000243730,ENSG00000258467,ENSG00000253563,ENSG00000136352,ENSG00000229415,ENSG00000257520,ENSG00000238540,ENSG00000252312,ENSG00000259104
chr14	36661713	36661911	14:36661713-36661911	ENSG00000129514,ENSG00000258827,ENSG00000266327,ENSG00000258601,ENSG00000258690,ENSG00000198807,ENSG00000258661,ENSG00000136327,ENSG00000243730,ENSG00000258467,ENSG00000253563,ENSG00000136352,ENSG00000229415,ENSG00000257520
chr14	37171968	37172743	14:37171968-37172743	ENSG00000199285,ENSG00000270713,ENSG00000258948,ENSG00000258696,ENSG00000200385,ENSG00000139865,ENSG00000129514,ENSG00000258414,ENSG00000259087,ENSG00000207046,ENSG00000151338,ENSG00000252746,ENSG00000258708,ENSG00000258827,ENSG00000266327,ENSG00000258601,ENSG00000258690,ENSG00000183032,ENSG00000258467,ENSG00000253563,ENSG00000136352,ENSG00000229415,ENSG00000257520
chr14	37197477	37198396	14:37197477-37198396	ENSG00000199285,ENSG00000270713,ENSG00000258680,ENSG00000259070,ENSG00000271468,ENSG00000259048,ENSG00000258696,ENSG00000200385,ENSG00000139865,ENSG00000129514,ENSG00000258414,ENSG00000259087,ENSG00000207046,ENSG00000151338,ENSG00000252746,ENSG00000258708,ENSG00000258827,ENSG00000266327,ENSG00000258601,ENSG00000258690,ENSG00000183032
chr14	37874706	37874907	14:37874706-37874907	ENSG00000286123,ENSG00000199285,ENSG00000270713,ENSG00000258680,ENSG00000259070,ENSG00000258948,ENSG00000271468,ENSG00000139874,ENSG00000258649,ENSG00000259048,ENSG00000258696,ENSG00000201431,ENSG00000200385,ENSG00000139865,ENSG00000129514,ENSG00000258414,ENSG00000259087,ENSG00000207046,ENSG00000258827,ENSG00000266327,ENSG00000258601,ENSG00000258690
chr14	37901991	37902433	14:37901991-37902433	ENSG00000286123,ENSG00000199285,ENSG00000270713,ENSG00000258680,ENSG00000259070,ENSG00000258948,ENSG00000271468,ENSG00000139874,ENSG00000258649,ENSG00000259048,ENSG00000258696,ENSG00000259091,ENSG00000201431,ENSG00000200385,ENSG00000139865,ENSG00000129514,ENSG00000258414,ENSG00000259087,ENSG00000207046,ENSG00000258827,ENSG00000266327,ENSG00000258601,ENSG00000258690
chr14	38255840	38256136	14:38255840-38256136	ENSG00000199285,ENSG00000270713,ENSG00000258680,ENSG00000259070,ENSG00000258948,ENSG00000271468,ENSG00000259072,ENSG00000176435,ENSG00000139874,ENSG00000258649,ENSG00000259048,ENSG00000258696
chr14	38256282	38256519	14:38256282-38256519	ENSG00000199285,ENSG00000270713,ENSG00000258680,ENSG00000259070,ENSG00000258948,ENSG00000271468,ENSG00000259072,ENSG00000176435,ENSG00000139874,ENSG00000258649,ENSG00000259048,ENSG00000258696
chr14	38256555	38256677	14:38256555-38256677	ENSG00000199285,ENSG00000270713,ENSG00000258680,ENSG00000259070,ENSG00000258948,ENSG00000271468,ENSG00000259072,ENSG00000176435,ENSG00000139874,ENSG00000258649,ENSG00000259048,ENSG00000258696
chr14	39102513	39103703	14:39102513-39103703	ENSG00000259100,ENSG00000271424,ENSG00000270503,ENSG00000258671,ENSG00000241984,ENSG00000285830,ENSG00000092208,ENSG00000258591,ENSG00000258651,ENSG00000259121,ENSG00000100934,ENSG00000199285,ENSG00000270713,ENSG00000258680,ENSG00000259070,ENSG00000258948
chr14	39114088	39114544	14:39114088-39114544	ENSG00000259100,ENSG00000271424,ENSG00000270503,ENSG00000258671,ENSG00000241984,ENSG00000285830,ENSG00000092208,ENSG00000258591,ENSG00000258651,ENSG00000259121,ENSG00000100934,ENSG00000199285,ENSG00000270713,ENSG00000259070,ENSG00000258948
chr14	39169892	39170771	14:39169892-39170771	ENSG00000286123,ENSG00000259100,ENSG00000271424,ENSG00000258940,ENSG00000150527,ENSG00000270503,ENSG00000258671,ENSG00000100941,ENSG00000259083,ENSG00000241984,ENSG00000285830,ENSG00000182400,ENSG00000092208,ENSG00000258651,ENSG00000259121,ENSG00000199285,ENSG00000270713,ENSG00000258680,ENSG00000259070,ENSG00000258948,ENSG00000271468
chr14	39174678	39175766	14:39174678-39175766	ENSG00000286099,ENSG00000286123,ENSG00000259100,ENSG00000271424,ENSG00000258940,ENSG00000150527,ENSG00000270503,ENSG00000258671,ENSG00000100941,ENSG00000259083,ENSG00000241984,ENSG00000285830,ENSG00000182400,ENSG00000092208,ENSG00000258651,ENSG00000259121,ENSG00000100934,ENSG00000199285,ENSG00000270713,ENSG00000258680,ENSG00000259070,ENSG00000258948
chr14	39266550	39267710	14:39266550-39267710	ENSG00000251363,ENSG00000259100,ENSG00000271424,ENSG00000258940,ENSG00000150527,ENSG00000270503,ENSG00000258671,ENSG00000241984,ENSG00000285830,ENSG00000199285,ENSG00000270713,ENSG00000258680,ENSG00000259070,ENSG00000258948
chr14	39431332	39433363	14:39431332-39433363	ENSG00000286099,ENSG00000286123,ENSG00000258526,ENSG00000165355,ENSG00000259100,ENSG00000271424,ENSG00000258940,ENSG00000150527,ENSG00000270503,ENSG00000258671,ENSG00000241984,ENSG00000285830,ENSG00000259121,ENSG00000199285,ENSG00000270713,ENSG00000258680,ENSG00000259070,ENSG00000258948
chr14	41605126	41605610	14:41605126-41605610	ENSG00000258894,ENSG00000258387,ENSG00000258828,ENSG00000286464,ENSG00000259051,ENSG00000258406,ENSG00000259047,ENSG00000258934,ENSG00000258622,ENSG00000258505,ENSG00000258850,ENSG00000258394,ENSG00000258536,ENSG00000165379,ENSG00000251858,ENSG00000258636,ENSG00000258901,ENSG00000279972,ENSG00000258385,ENSG00000251363,ENSG00000286099,ENSG00000286123
chr14	41606019	41606162	14:41606019-41606162	ENSG00000286464,ENSG00000259051,ENSG00000258406,ENSG00000259047,ENSG00000258934,ENSG00000258622,ENSG00000258850,ENSG00000258394,ENSG00000258536,ENSG00000165379,ENSG00000251858,ENSG00000258636,ENSG00000258901,ENSG00000279972,ENSG00000258385,ENSG00000251363,ENSG00000286099,ENSG00000286123
chr14	41606550	41607201	14:41606550-41607201	ENSG00000258387,ENSG00000258828,ENSG00000286464,ENSG00000259051,ENSG00000258406,ENSG00000259047,ENSG00000258934,ENSG00000258622,ENSG00000258505,ENSG00000258850,ENSG00000258394,ENSG00000258536,ENSG00000165379,ENSG00000251858,ENSG00000258636,ENSG00000258901,ENSG00000279972,ENSG00000258385,ENSG00000251363,ENSG00000286099,ENSG00000286123
chr14	41609915	41610138	14:41609915-41610138	ENSG00000259019,ENSG00000258894,ENSG00000258828,ENSG00000286464,ENSG00000259051,ENSG00000258406,ENSG00000259047,ENSG00000258934,ENSG00000258622,ENSG00000258505,ENSG00000258850,ENSG00000258394,ENSG00000258536,ENSG00000165379,ENSG00000251858,ENSG00000258636,ENSG00000258901,ENSG00000279972,ENSG00000258385,ENSG00000251363,ENSG00000286099,ENSG00000286123
chr14	42215381	42215484	14:42215381-42215484	ENSG00000258747,ENSG00000189139,ENSG00000258487,ENSG00000259126,ENSG00000259148,ENSG00000259137,ENSG00000259019,ENSG00000258969,ENSG00000258894,ENSG00000258387,ENSG00000258828,ENSG00000286464,ENSG00000259051,ENSG00000258406,ENSG00000259047,ENSG00000258934,ENSG00000258622,ENSG00000258505,ENSG00000258850,ENSG00000258394,ENSG00000259149,ENSG00000258536,ENSG00000258901,ENSG00000279972,ENSG00000258385,ENSG00000251363,ENSG00000286099,ENSG00000286123
chr14	44830499	44830646	14:44830499-44830646	ENSG00000244053,ENSG00000258392,ENSG00000251735,ENSG00000139915,ENSG00000165496,ENSG00000258700,ENSG00000258616,ENSG00000258845,ENSG00000258746,ENSG00000257900,ENSG00000260046,ENSG00000258608,ENSG00000259000,ENSG00000258998,ENSG00000258747,ENSG00000189139,ENSG00000258487,ENSG00000259126,ENSG00000259148,ENSG00000259137,ENSG00000259019,ENSG00000258969,ENSG00000258894,ENSG00000258387,ENSG00000258828,ENSG00000286464,ENSG00000259051,ENSG00000258406,ENSG00000259047,ENSG00000258934,ENSG00000258622,ENSG00000258505,ENSG00000258850,ENSG00000258394
chr14	44892676	44892925	14:44892676-44892925	ENSG00000258392,ENSG00000165496,ENSG00000258700,ENSG00000258616,ENSG00000258845,ENSG00000258746,ENSG00000257900,ENSG00000260046,ENSG00000179476,ENSG00000259046,ENSG00000258509,ENSG00000258633,ENSG00000259000,ENSG00000258998,ENSG00000258747,ENSG00000189139,ENSG00000259148,ENSG00000259137,ENSG00000258969,ENSG00000258894,ENSG00000258828,ENSG00000286464,ENSG00000259051,ENSG00000259047
chr14	44896955	44897968	14:44896955-44897968	ENSG00000244053,ENSG00000258392,ENSG00000251735,ENSG00000139915,ENSG00000165496,ENSG00000258700,ENSG00000258616,ENSG00000258845,ENSG00000258746,ENSG00000257900,ENSG00000260046,ENSG00000258608,ENSG00000239043,ENSG00000198718,ENSG00000179454,ENSG00000258949,ENSG00000179476,ENSG00000259046,ENSG00000258509,ENSG00000258633,ENSG00000259000,ENSG00000258998,ENSG00000258747,ENSG00000189139,ENSG00000258487,ENSG00000259126,ENSG00000259148,ENSG00000259137,ENSG00000259019,ENSG00000258969,ENSG00000258894,ENSG00000258387,ENSG00000258828,ENSG00000286464,ENSG00000259051,ENSG00000258406,ENSG00000259047,ENSG00000258934,ENSG00000258505
chr14	44898695	44898846	14:44898695-44898846	ENSG00000258700,ENSG00000258845,ENSG00000258746,ENSG00000179476,ENSG00000258633,ENSG00000259000,ENSG00000258747,ENSG00000189139,ENSG00000259148,ENSG00000258969,ENSG00000258387,ENSG00000258828
chr14	44912079	44912601	14:44912079-44912601	ENSG00000244053,ENSG00000258392,ENSG00000251735,ENSG00000165496,ENSG00000258700,ENSG00000258616,ENSG00000258845,ENSG00000258746,ENSG00000257900,ENSG00000260046,ENSG00000258608,ENSG00000258949,ENSG00000259000,ENSG00000258747,ENSG00000189139,ENSG00000258487,ENSG00000259148,ENSG00000259137,ENSG00000258969
chr14	44912755	44912890	14:44912755-44912890	ENSG00000244053,ENSG00000258392,ENSG00000251735,ENSG00000165496,ENSG00000258700,ENSG00000258616,ENSG00000258845,ENSG00000258746,ENSG00000257900,ENSG00000260046,ENSG00000258608,ENSG00000258949,ENSG00000259000,ENSG00000258747,ENSG00000189139,ENSG00000258487,ENSG00000259148,ENSG00000259137
chr14	44913758	44913868	14:44913758-44913868	ENSG00000244053,ENSG00000258392,ENSG00000251735,ENSG00000165496,ENSG00000258700,ENSG00000258616,ENSG00000258845,ENSG00000258746,ENSG00000257900,ENSG00000260046,ENSG00000258608,ENSG00000258949,ENSG00000259000,ENSG00000258747,ENSG00000189139,ENSG00000258487,ENSG00000259148,ENSG00000259137,ENSG00000258969
chr14	44915022	44915167	14:44915022-44915167	ENSG00000244053,ENSG00000258392,ENSG00000251735,ENSG00000139915,ENSG00000165496,ENSG00000258700,ENSG00000258616,ENSG00000258845,ENSG00000258746,ENSG00000257900,ENSG00000260046,ENSG00000258608,ENSG00000258949,ENSG00000259000,ENSG00000258747,ENSG00000189139,ENSG00000258487,ENSG00000259126,ENSG00000259148,ENSG00000259137,ENSG00000259019,ENSG00000258969,ENSG00000258894,ENSG00000258387,ENSG00000258828,ENSG00000259051
chr14	44961188	44961395	14:44961188-44961395	ENSG00000244053,ENSG00000258392,ENSG00000251735,ENSG00000258616,ENSG00000258746,ENSG00000198718,ENSG00000179454
chr14	44961530	44962902	14:44961530-44962902	ENSG00000214903,ENSG00000244053,ENSG00000258392,ENSG00000251735,ENSG00000139915,ENSG00000165496,ENSG00000258700,ENSG00000258616,ENSG00000258845,ENSG00000258746,ENSG00000257900,ENSG00000260046,ENSG00000258608,ENSG00000239043,ENSG00000185246,ENSG00000198718,ENSG00000179454,ENSG00000259000,ENSG00000258998,ENSG00000258747,ENSG00000189139,ENSG00000258487,ENSG00000259126,ENSG00000259148,ENSG00000259137,ENSG00000259019,ENSG00000258969,ENSG00000258894,ENSG00000286464,ENSG00000258406,ENSG00000258934
chr14	44980103	44980249	14:44980103-44980249	ENSG00000214903,ENSG00000244053,ENSG00000258392,ENSG00000251735,ENSG00000139915,ENSG00000165496,ENSG00000258700,ENSG00000258616,ENSG00000258845,ENSG00000258746,ENSG00000257900,ENSG00000260046,ENSG00000198718,ENSG00000259000,ENSG00000258998,ENSG00000258747,ENSG00000189139,ENSG00000258487,ENSG00000259126,ENSG00000259148,ENSG00000259137,ENSG00000259019,ENSG00000258969,ENSG00000258387,ENSG00000259051,ENSG00000258934,ENSG00000258505
chr14	44988664	44989015	14:44988664-44989015	ENSG00000214903,ENSG00000244053,ENSG00000258392,ENSG00000251735,ENSG00000139915,ENSG00000165496,ENSG00000258700,ENSG00000258616,ENSG00000258845,ENSG00000258746,ENSG00000257900,ENSG00000260046,ENSG00000258608,ENSG00000239043,ENSG00000198718,ENSG00000179454,ENSG00000259000,ENSG00000258998,ENSG00000258747,ENSG00000189139,ENSG00000258487,ENSG00000259126,ENSG00000259148,ENSG00000259137,ENSG00000259019,ENSG00000258969,ENSG00000258894,ENSG00000258387,ENSG00000258828,ENSG00000286464,ENSG00000258406,ENSG00000259047,ENSG00000258934
chr14	45065640	45065784	14:45065640-45065784	ENSG00000214903,ENSG00000251735,ENSG00000165496,ENSG00000258700,ENSG00000258616,ENSG00000258845,ENSG00000258746,ENSG00000257900,ENSG00000260046,ENSG00000239043,ENSG00000278147,ENSG00000198718,ENSG00000259148
chr14	45083819	45084577	14:45083819-45084577	ENSG00000214903,ENSG00000244053,ENSG00000258392,ENSG00000251735,ENSG00000139915,ENSG00000165496,ENSG00000258700,ENSG00000258616,ENSG00000258845,ENSG00000258746,ENSG00000257900,ENSG00000260046,ENSG00000258608,ENSG00000239043,ENSG00000212615,ENSG00000185246,ENSG00000249163,ENSG00000278147,ENSG00000198718,ENSG00000259000,ENSG00000258747,ENSG00000189139,ENSG00000258487,ENSG00000259126,ENSG00000259148,ENSG00000259137,ENSG00000259019,ENSG00000258969,ENSG00000258894,ENSG00000258387,ENSG00000258828,ENSG00000259051
chr14	45134008	45134856	14:45134008-45134856	ENSG00000214903,ENSG00000244053,ENSG00000258392,ENSG00000251735,ENSG00000139915,ENSG00000165496,ENSG00000258700,ENSG00000258616,ENSG00000258845,ENSG00000258746,ENSG00000257900,ENSG00000260046,ENSG00000258608,ENSG00000129534,ENSG00000187790,ENSG00000100442,ENSG00000239043,ENSG00000212615,ENSG00000185246,ENSG00000249163,ENSG00000198718,ENSG00000179454,ENSG00000259000,ENSG00000258998,ENSG00000258747,ENSG00000189139,ENSG00000258487,ENSG00000259126,ENSG00000259148,ENSG00000259137,ENSG00000259019,ENSG00000258969,ENSG00000258894,ENSG00000258387,ENSG00000258828,ENSG00000286464,ENSG00000259051,ENSG00000259047,ENSG00000258934
chr14	45135691	45136283	14:45135691-45136283	ENSG00000214903,ENSG00000244053,ENSG00000258392,ENSG00000251735,ENSG00000139915,ENSG00000165496,ENSG00000258700,ENSG00000258616,ENSG00000258845,ENSG00000258746,ENSG00000257900,ENSG00000260046,ENSG00000258608,ENSG00000187790,ENSG00000100442,ENSG00000239043,ENSG00000258747,ENSG00000189139,ENSG00000258487,ENSG00000259126,ENSG00000259148,ENSG00000259137,ENSG00000259019,ENSG00000258969
chr14	45252885	45253925	14:45252885-45253925	ENSG00000214903,ENSG00000244053,ENSG00000258392,ENSG00000251735,ENSG00000139915,ENSG00000165496,ENSG00000258700,ENSG00000258616,ENSG00000258845,ENSG00000258746,ENSG00000257900,ENSG00000260046,ENSG00000258608,ENSG00000199739,ENSG00000129534,ENSG00000187790,ENSG00000239043,ENSG00000259000,ENSG00000258998,ENSG00000258747,ENSG00000189139,ENSG00000258487,ENSG00000259126,ENSG00000259148,ENSG00000259137,ENSG00000259019,ENSG00000258969,ENSG00000258894,ENSG00000258387,ENSG00000258828,ENSG00000286464,ENSG00000259051,ENSG00000258406,ENSG00000258934
chr14	45268689	45268789	14:45268689-45268789	ENSG00000263945,ENSG00000214903,ENSG00000244053,ENSG00000258392,ENSG00000251735,ENSG00000139915,ENSG00000165496,ENSG00000258700,ENSG00000258616,ENSG00000258845,ENSG00000258746,ENSG00000257900,ENSG00000260046,ENSG00000258608,ENSG00000199739,ENSG00000129534,ENSG00000258487,ENSG00000259126,ENSG00000259148,ENSG00000258969,ENSG00000258894
chr14	49585848	49587099	14:49585848-49587099	ENSG00000278009,ENSG00000258568,ENSG00000165501,ENSG00000252919,ENSG00000276168,ENSG00000244270,ENSG00000213741,ENSG00000252424,ENSG00000258401,ENSG00000258868,ENSG00000258381,ENSG00000242417,ENSG00000258750,ENSG00000258751,ENSG00000207366,ENSG00000270359,ENSG00000287492,ENSG00000286595,ENSG00000258639,ENSG00000259117,ENSG00000259129,ENSG00000263945,ENSG00000214903,ENSG00000139915
chr14	49598513	49599296	14:49598513-49599296	ENSG00000278009,ENSG00000258568,ENSG00000165501,ENSG00000252919,ENSG00000276168,ENSG00000244270,ENSG00000213741,ENSG00000252424,ENSG00000258401,ENSG00000258381,ENSG00000258750,ENSG00000258751,ENSG00000207366,ENSG00000286595,ENSG00000258639,ENSG00000259117,ENSG00000259129,ENSG00000263945,ENSG00000214903
chr14	49620247	49621394	14:49620247-49621394	ENSG00000252474,ENSG00000277634,ENSG00000165516,ENSG00000258400,ENSG00000259155,ENSG00000258450,ENSG00000165506,ENSG00000258377,ENSG00000168282,ENSG00000165502,ENSG00000278009,ENSG00000258568,ENSG00000165501,ENSG00000276168,ENSG00000244270,ENSG00000213741,ENSG00000252424,ENSG00000258401,ENSG00000258868,ENSG00000258381,ENSG00000242417,ENSG00000258750,ENSG00000258751,ENSG00000207366,ENSG00000270359,ENSG00000287492,ENSG00000286595,ENSG00000258639,ENSG00000259117,ENSG00000259129,ENSG00000263945,ENSG00000214903,ENSG00000244053,ENSG00000139915
chr14	49633615	49635647	14:49633615-49635647	ENSG00000252474,ENSG00000277634,ENSG00000165516,ENSG00000258400,ENSG00000259155,ENSG00000100479,ENSG00000258450,ENSG00000165506,ENSG00000258377,ENSG00000168282,ENSG00000165502,ENSG00000278009,ENSG00000258568,ENSG00000165501,ENSG00000244270,ENSG00000213741,ENSG00000252424,ENSG00000258401,ENSG00000258868,ENSG00000258381,ENSG00000242417,ENSG00000258750,ENSG00000258751,ENSG00000207366,ENSG00000270359,ENSG00000287492,ENSG00000286595,ENSG00000258639,ENSG00000259117,ENSG00000259129,ENSG00000263945,ENSG00000214903,ENSG00000244053,ENSG00000139915
chr14	49635736	49635865	14:49635736-49635865	ENSG00000258400,ENSG00000259155,ENSG00000165506,ENSG00000270359,ENSG00000287492,ENSG00000259117,ENSG00000263945
chr14	49688131	49688553	14:49688131-49688553	ENSG00000258400,ENSG00000197776,ENSG00000221114,ENSG00000258462,ENSG00000259155,ENSG00000100479,ENSG00000252424,ENSG00000258401,ENSG00000258868,ENSG00000258381,ENSG00000242417,ENSG00000258750,ENSG00000258751,ENSG00000207366,ENSG00000270359,ENSG00000287492,ENSG00000286595,ENSG00000258639,ENSG00000259117,ENSG00000259129,ENSG00000263945,ENSG00000214903
chr14	49692662	49693610	14:49692662-49693610	ENSG00000258400,ENSG00000197776,ENSG00000221114,ENSG00000258462,ENSG00000259155,ENSG00000100479,ENSG00000252424,ENSG00000258401,ENSG00000258868,ENSG00000258381,ENSG00000242417,ENSG00000258750,ENSG00000258751,ENSG00000207366,ENSG00000270359,ENSG00000287492,ENSG00000286595,ENSG00000258639,ENSG00000259117,ENSG00000259129,ENSG00000263945,ENSG00000214903,ENSG00000139915
chr14	49767464	49768822	14:49767464-49768822	ENSG00000252474,ENSG00000277634,ENSG00000165516,ENSG00000258400,ENSG00000259155,ENSG00000165506,ENSG00000252424,ENSG00000258401,ENSG00000258868,ENSG00000258381,ENSG00000242417,ENSG00000258750,ENSG00000258751,ENSG00000207366,ENSG00000270359,ENSG00000287492,ENSG00000286595,ENSG00000258639,ENSG00000259117,ENSG00000259129,ENSG00000263945,ENSG00000214903
chr14	49852441	49853166	14:49852441-49853166	ENSG00000278002,ENSG00000274012,ENSG00000282885,ENSG00000278771,ENSG00000252474,ENSG00000277634,ENSG00000165525,ENSG00000287492,ENSG00000258639,ENSG00000259117
chr14	49853804	49854092	14:49853804-49854092	ENSG00000278002,ENSG00000274012,ENSG00000282885,ENSG00000278771,ENSG00000252474,ENSG00000277634,ENSG00000165525,ENSG00000287492,ENSG00000258639,ENSG00000259117
chr14	49861582	49863457	14:49861582-49863457	ENSG00000100483,ENSG00000251792,ENSG00000278038,ENSG00000274704,ENSG00000251929,ENSG00000165527,ENSG00000278002,ENSG00000274012,ENSG00000282885,ENSG00000278771,ENSG00000252474,ENSG00000277634,ENSG00000165525,ENSG00000258401,ENSG00000258868,ENSG00000258381,ENSG00000242417,ENSG00000258750,ENSG00000258751,ENSG00000207366,ENSG00000270359,ENSG00000287492,ENSG00000286595,ENSG00000258639,ENSG00000259117,ENSG00000259129,ENSG00000263945
chr14	49865478	49865625	14:49865478-49865625	ENSG00000251792,ENSG00000274704,ENSG00000278002,ENSG00000274012,ENSG00000282885
chr14	49867818	49868623	14:49867818-49868623	ENSG00000100483,ENSG00000251792,ENSG00000278038,ENSG00000214900,ENSG00000274704,ENSG00000251929,ENSG00000165527,ENSG00000278002,ENSG00000274012,ENSG00000282885,ENSG00000278771,ENSG00000252474,ENSG00000277634,ENSG00000165525,ENSG00000258868,ENSG00000258381,ENSG00000242417,ENSG00000258750,ENSG00000258751,ENSG00000207366,ENSG00000270359,ENSG00000287492,ENSG00000286595,ENSG00000258639,ENSG00000259117,ENSG00000259129,ENSG00000263945,ENSG00000214903
chr14	49892374	49893686	14:49892374-49893686	ENSG00000100483,ENSG00000251792,ENSG00000201358,ENSG00000278038,ENSG00000214900,ENSG00000274704,ENSG00000251929,ENSG00000165527,ENSG00000278002,ENSG00000274012,ENSG00000282885,ENSG00000252474,ENSG00000277634,ENSG00000258401,ENSG00000258868,ENSG00000258381,ENSG00000242417,ENSG00000258750,ENSG00000258751,ENSG00000207366,ENSG00000270359,ENSG00000287492,ENSG00000286595,ENSG00000258639,ENSG00000259117,ENSG00000259129,ENSG00000263945,ENSG00000214903,ENSG00000139915
chr14	49982569	49982686	14:49982569-49982686	ENSG00000251792,ENSG00000278038,ENSG00000214900,ENSG00000274704,ENSG00000251929,ENSG00000270359,ENSG00000287492,ENSG00000286595,ENSG00000258639,ENSG00000259117,ENSG00000259129,ENSG00000263945
chr14	49999271	49999371	14:49999271-49999371	ENSG00000278038,ENSG00000214900,ENSG00000274704,ENSG00000251929
chr14	50000787	50001005	14:50000787-50001005	ENSG00000251792,ENSG00000278038,ENSG00000214900,ENSG00000274704,ENSG00000251929
chr14	50003164	50003802	14:50003164-50003802	ENSG00000251792,ENSG00000278038,ENSG00000214900,ENSG00000274704,ENSG00000251929,ENSG00000165527,ENSG00000258750,ENSG00000258751,ENSG00000207366,ENSG00000270359,ENSG00000258639,ENSG00000259117,ENSG00000259129,ENSG00000263945
chr14	50018800	50019018	14:50018800-50019018	ENSG00000251792,ENSG00000278038,ENSG00000214900,ENSG00000274704,ENSG00000258750,ENSG00000286595,ENSG00000263945
chr14	50045087	50045290	14:50045087-50045290	ENSG00000251792,ENSG00000201358,ENSG00000243038,ENSG00000270788,ENSG00000278038,ENSG00000214900,ENSG00000274704,ENSG00000259117,ENSG00000259129,ENSG00000263945
chr14	50047225	50047652	14:50047225-50047652	ENSG00000251792,ENSG00000201358,ENSG00000243038,ENSG00000270788,ENSG00000278038,ENSG00000214900,ENSG00000274704,ENSG00000258381,ENSG00000258751,ENSG00000207366,ENSG00000286595,ENSG00000258639,ENSG00000259117,ENSG00000259129,ENSG00000263945
chr14	50060922	50061357	14:50060922-50061357	ENSG00000251792,ENSG00000201358,ENSG00000243038,ENSG00000270788,ENSG00000278038,ENSG00000214900,ENSG00000274704,ENSG00000251929,ENSG00000242417,ENSG00000258750,ENSG00000270359,ENSG00000287492,ENSG00000286595,ENSG00000258639,ENSG00000259129
chr14	50116320	50116873	14:50116320-50116873	ENSG00000100483,ENSG00000251792,ENSG00000278038,ENSG00000274704,ENSG00000278771,ENSG00000252474,ENSG00000277634,ENSG00000165525,ENSG00000258868,ENSG00000242417,ENSG00000258750,ENSG00000258751,ENSG00000207366,ENSG00000270359,ENSG00000287492,ENSG00000286595,ENSG00000258639,ENSG00000259117,ENSG00000259129,ENSG00000263945
chr14	50225489	50225768	14:50225489-50225768	ENSG00000264712,ENSG00000100485,ENSG00000258751,ENSG00000258639,ENSG00000259117,ENSG00000259129,ENSG00000263945
chr14	50230842	50232266	14:50230842-50232266	ENSG00000201573,ENSG00000264712,ENSG00000100485,ENSG00000258401,ENSG00000258868,ENSG00000258381,ENSG00000242417,ENSG00000258750,ENSG00000258751,ENSG00000207366,ENSG00000270359,ENSG00000287492,ENSG00000286595,ENSG00000258639,ENSG00000259117,ENSG00000259129,ENSG00000263945
chr14	50311880	50312896	14:50311880-50312896	ENSG00000273675,ENSG00000201573,ENSG00000259113,ENSG00000012983,ENSG00000259071,ENSG00000125375,ENSG00000264712,ENSG00000087299,ENSG00000242417,ENSG00000270359
chr14	50321120	50321612	14:50321120-50321612	ENSG00000198513,ENSG00000273675,ENSG00000201573,ENSG00000259113,ENSG00000012983,ENSG00000259071,ENSG00000125375,ENSG00000264712,ENSG00000087299
chr14	50323824	50323926	14:50323824-50323926	ENSG00000273675,ENSG00000201573,ENSG00000259113,ENSG00000012983,ENSG00000259071,ENSG00000125375,ENSG00000264712,ENSG00000087299
chr14	50335418	50335724	14:50335418-50335724	ENSG00000273675,ENSG00000201573,ENSG00000259113,ENSG00000259071,ENSG00000100490,ENSG00000286595
chr14	50336074	50336336	14:50336074-50336336	ENSG00000273675,ENSG00000201573,ENSG00000259113,ENSG00000259071,ENSG00000100490,ENSG00000286595
chr14	50342652	50343021	14:50342652-50343021	ENSG00000273675,ENSG00000201573,ENSG00000259113,ENSG00000259071,ENSG00000100490,ENSG00000264712,ENSG00000258639
chr14	50343569	50343930	14:50343569-50343930	ENSG00000273675,ENSG00000201573,ENSG00000259113,ENSG00000100490
chr14	50396304	50396462	14:50396304-50396462	ENSG00000273675,ENSG00000201573,ENSG00000259113,ENSG00000258857,ENSG00000100490
chr14	50396527	50397382	14:50396527-50397382	ENSG00000273675,ENSG00000201573,ENSG00000259113,ENSG00000258857,ENSG00000100490,ENSG00000264712,ENSG00000287492
chr14	50407019	50407119	14:50407019-50407119	ENSG00000273675,ENSG00000201573,ENSG00000259113,ENSG00000258857,ENSG00000100490
chr14	50531970	50532921	14:50531970-50532921	ENSG00000270062,ENSG00000258577,ENSG00000198513,ENSG00000273675,ENSG00000201573,ENSG00000259113,ENSG00000012983,ENSG00000259071,ENSG00000125375,ENSG00000264712,ENSG00000087299,ENSG00000270359,ENSG00000286595
chr14	50560019	50561314	14:50560019-50561314	ENSG00000270062,ENSG00000243103,ENSG00000258577,ENSG00000198513,ENSG00000012983
chr14	50658352	50658501	14:50658352-50658501	ENSG00000270062,ENSG00000258491,ENSG00000269906,ENSG00000243103,ENSG00000151748
chr14	50667354	50667485	14:50667354-50667485	ENSG00000270062,ENSG00000258491,ENSG00000269906,ENSG00000243103,ENSG00000151748
chr14	50667830	50668755	14:50667830-50668755	ENSG00000270062,ENSG00000258491,ENSG00000269906,ENSG00000243103,ENSG00000151748,ENSG00000258577,ENSG00000286595
chr14	50673283	50673497	14:50673283-50673497	ENSG00000270062,ENSG00000258491,ENSG00000269906,ENSG00000243103,ENSG00000151748,ENSG00000242417,ENSG00000270359
chr14	50758334	50758526	14:50758334-50758526	ENSG00000270062,ENSG00000100503,ENSG00000258491,ENSG00000243103
chr14	50759141	50759292	14:50759141-50759292	ENSG00000270062,ENSG00000100503,ENSG00000258491,ENSG00000243103
chr14	50804557	50804661	14:50804557-50804661	ENSG00000131969,ENSG00000100503
chr14	50816494	50816748	14:50816494-50816748	ENSG00000258745,ENSG00000131969,ENSG00000258687,ENSG00000252945,ENSG00000285747,ENSG00000258843,ENSG00000100503
chr14	50823198	50823360	14:50823198-50823360	ENSG00000258687,ENSG00000252945,ENSG00000285747,ENSG00000258843,ENSG00000100503
chr14	50830143	50830440	14:50830143-50830440	ENSG00000131969,ENSG00000258687,ENSG00000252945,ENSG00000285747,ENSG00000258843,ENSG00000100503
chr14	50830480	50831731	14:50830480-50831731	ENSG00000258745,ENSG00000131969,ENSG00000258687,ENSG00000252945,ENSG00000285747,ENSG00000258843,ENSG00000100503
chr14	50859656	50859818	14:50859656-50859818	ENSG00000258745,ENSG00000131969,ENSG00000258687,ENSG00000252945
chr14	50859953	50860134	14:50859953-50860134	ENSG00000258745,ENSG00000131969,ENSG00000258687,ENSG00000252945
chr14	50944338	50944942	14:50944338-50944942	ENSG00000258745,ENSG00000131969,ENSG00000100504
chr14	50954974	50955104	14:50954974-50955104	ENSG00000258711,ENSG00000258745,ENSG00000100504
chr14	50955874	50956002	14:50955874-50956002	ENSG00000258711,ENSG00000258745,ENSG00000100504
chr14	50964818	50964927	14:50964818-50964927	ENSG00000258711,ENSG00000258745,ENSG00000242417
chr14	51019177	51019316	14:51019177-51019316	ENSG00000259055,ENSG00000287990,ENSG00000258745
chr14	51094965	51095753	14:51094965-51095753	ENSG00000259055,ENSG00000100505,ENSG00000258745
chr14	51182427	51182545	14:51182427-51182545	ENSG00000258745
chr14	51188926	51189094	14:51188926-51189094	ENSG00000258381
chr14	51239919	51240568	14:51239919-51240568	ENSG00000259157,ENSG00000258849,ENSG00000207004,ENSG00000201820,ENSG00000201376,ENSG00000139921,ENSG00000258745,ENSG00000258401
chr14	51277817	51278083	14:51277817-51278083	ENSG00000259157,ENSG00000258849,ENSG00000258535,ENSG00000258550,ENSG00000258423,ENSG00000207004,ENSG00000251756,ENSG00000258537,ENSG00000258479,ENSG00000258955,ENSG00000201820
chr14	51278149	51278249	14:51278149-51278249	ENSG00000259157,ENSG00000258849,ENSG00000258535,ENSG00000258550,ENSG00000207004,ENSG00000201820
chr14	51283490	51283654	14:51283490-51283654	ENSG00000259157,ENSG00000258849,ENSG00000258535,ENSG00000258550,ENSG00000207004,ENSG00000251756,ENSG00000258479,ENSG00000258955
chr14	51293171	51293506	14:51293171-51293506	ENSG00000259157,ENSG00000258849,ENSG00000258535,ENSG00000258550,ENSG00000258423,ENSG00000207004,ENSG00000251756,ENSG00000277050,ENSG00000258479,ENSG00000258955
chr14	51310498	51310861	14:51310498-51310861	ENSG00000259157,ENSG00000258849,ENSG00000258535,ENSG00000258550,ENSG00000258423,ENSG00000207004,ENSG00000251756,ENSG00000258537,ENSG00000258942,ENSG00000258479,ENSG00000258955
chr14	51395349	51395768	14:51395349-51395768	ENSG00000251756,ENSG00000258537,ENSG00000258808,ENSG00000258942,ENSG00000258479,ENSG00000258955
chr14	51424463	51425277	14:51424463-51425277	ENSG00000259157,ENSG00000258849,ENSG00000258535,ENSG00000258550,ENSG00000207004,ENSG00000251756,ENSG00000277050,ENSG00000258537,ENSG00000258893,ENSG00000258808,ENSG00000258942,ENSG00000258479,ENSG00000258955,ENSG00000258401,ENSG00000258868
chr14	51430344	51430465	14:51430344-51430465	ENSG00000258893,ENSG00000258942,ENSG00000258479
chr14	51430543	51430856	14:51430543-51430856	ENSG00000258537,ENSG00000258893,ENSG00000258942,ENSG00000258479
chr14	51449154	51449332	14:51449154-51449332	ENSG00000258537,ENSG00000258893
chr14	51480044	51480209	14:51480044-51480209	ENSG00000139926,ENSG00000258537
chr14	51491877	51492123	14:51491877-51492123	ENSG00000139926,ENSG00000258537
chr14	51508052	51508513	14:51508052-51508513	ENSG00000259157,ENSG00000258535,ENSG00000258550,ENSG00000207004,ENSG00000251756,ENSG00000277050,ENSG00000252400,ENSG00000258537,ENSG00000258942,ENSG00000258479,ENSG00000258955,ENSG00000258401,ENSG00000258868
chr14	51517233	51517382	14:51517233-51517382	ENSG00000251756,ENSG00000252400,ENSG00000258537
chr14	51518371	51518586	14:51518371-51518586	ENSG00000258849,ENSG00000258535,ENSG00000258550,ENSG00000207004,ENSG00000251756,ENSG00000277050,ENSG00000252400,ENSG00000258537,ENSG00000258942,ENSG00000258479,ENSG00000258955
chr14	51547257	51547589	14:51547257-51547589	ENSG00000258550,ENSG00000207004,ENSG00000251756,ENSG00000277050,ENSG00000139926,ENSG00000258537,ENSG00000258942,ENSG00000258479
chr14	51651221	51652878	14:51651221-51652878	ENSG00000259157,ENSG00000258849,ENSG00000258535,ENSG00000258550,ENSG00000207004,ENSG00000251756,ENSG00000273888,ENSG00000277050,ENSG00000139926,ENSG00000258537,ENSG00000258479,ENSG00000258955
chr14	51653532	51653705	14:51653532-51653705	ENSG00000258849,ENSG00000258535,ENSG00000207004,ENSG00000251756,ENSG00000273888,ENSG00000277050,ENSG00000139926,ENSG00000258537
chr14	51749844	51750050	14:51749844-51750050	ENSG00000259157,ENSG00000258849,ENSG00000258535,ENSG00000258550,ENSG00000258423,ENSG00000259111,ENSG00000207004,ENSG00000251756,ENSG00000258537
chr14	51860510	51860843	14:51860510-51860843	ENSG00000259007,ENSG00000186469,ENSG00000259157
chr14	51884258	51884576	14:51884258-51884576	ENSG00000186469
chr14	51895540	51895704	14:51895540-51895704	ENSG00000259007,ENSG00000186469,ENSG00000259157
chr14	51917276	51917478	14:51917276-51917478	ENSG00000259007,ENSG00000258928,ENSG00000186469
chr14	51922775	51922893	14:51922775-51922893	ENSG00000259007,ENSG00000258928
chr14	51979200	51979328	14:51979200-51979328	ENSG00000258854,ENSG00000259007,ENSG00000259157
chr14	51989086	51989930	14:51989086-51989930	ENSG00000258440,ENSG00000087302,ENSG00000258854,ENSG00000259007,ENSG00000259157
chr14	51990104	51990228	14:51990104-51990228	ENSG00000087302,ENSG00000258854
chr14	51996235	51996335	14:51996235-51996335	ENSG00000087302
chr14	52003464	52003613	14:52003464-52003613	ENSG00000087303,ENSG00000087302
chr14	52012499	52013167	14:52012499-52013167	ENSG00000258440,ENSG00000087303,ENSG00000087302,ENSG00000259007
chr14	52021010	52021166	14:52021010-52021166	ENSG00000087303
chr14	52023751	52023851	14:52023751-52023851	ENSG00000087303
chr14	52025434	52025618	14:52025434-52025618	ENSG00000087303
chr14	52026043	52026254	14:52026043-52026254	ENSG00000087303
chr14	52052278	52052600	14:52052278-52052600	ENSG00000087303
chr14	52067659	52067819	14:52067659-52067819	ENSG00000087303
chr14	52067875	52069958	14:52067875-52069958	ENSG00000258440,ENSG00000087303
chr14	52080884	52081057	14:52080884-52081057	ENSG00000258440
chr14	52117447	52117797	14:52117447-52117797	ENSG00000258440,ENSG00000258981,ENSG00000258694
chr14	52124718	52125735	14:52124718-52125735	ENSG00000258440,ENSG00000258981,ENSG00000258694
chr14	52129701	52130046	14:52129701-52130046	ENSG00000258440,ENSG00000258981,ENSG00000258694
chr14	52131696	52131976	14:52131696-52131976	ENSG00000258440,ENSG00000258694,ENSG00000087302
chr14	52266206	52266489	14:52266206-52266489	ENSG00000261208,ENSG00000168229,ENSG00000258440
chr14	52270090	52270298	14:52270090-52270298	ENSG00000261208,ENSG00000168229,ENSG00000258440
chr14	52299879	52299993	14:52299879-52299993	ENSG00000258757,ENSG00000261208
chr14	52313987	52314418	14:52313987-52314418	ENSG00000258757,ENSG00000125384,ENSG00000261208,ENSG00000258440
chr14	52327427	52327581	14:52327427-52327581	ENSG00000125384,ENSG00000261208
chr14	52551737	52551917	14:52551737-52551917	ENSG00000258757,ENSG00000180998,ENSG00000087301
chr14	52552202	52553398	14:52552202-52553398	ENSG00000259049,ENSG00000258757,ENSG00000180998,ENSG00000087301
chr14	52553638	52554155	14:52553638-52554155	ENSG00000258757,ENSG00000180998,ENSG00000087301
chr14	52695142	52696165	14:52695142-52696165	ENSG00000259049,ENSG00000100519,ENSG00000258757,ENSG00000197930
chr14	52706798	52707515	14:52706798-52707515	ENSG00000259049,ENSG00000100519,ENSG00000258757,ENSG00000197930
chr14	52729768	52730617	14:52729768-52730617	ENSG00000258985,ENSG00000285664,ENSG00000259049,ENSG00000100522,ENSG00000198252,ENSG00000100519,ENSG00000258757,ENSG00000197930
chr14	52791073	52792339	14:52791073-52792339	ENSG00000258802,ENSG00000258698,ENSG00000285664,ENSG00000259049,ENSG00000100522,ENSG00000258757
chr14	52844673	52845731	14:52844673-52845731	ENSG00000286730,ENSG00000258985,ENSG00000258993,ENSG00000271075,ENSG00000258698,ENSG00000259049,ENSG00000258757
chr14	52847265	52847382	14:52847265-52847382	-
chr14	52853177	52853414	14:52853177-52853414	ENSG00000258985
chr14	52877678	52877932	14:52877678-52877932	ENSG00000258985,ENSG00000271075,ENSG00000073712
chr14	52889249	52889442	14:52889249-52889442	ENSG00000258985,ENSG00000271075,ENSG00000073712
chr14	52895160	52895340	14:52895160-52895340	ENSG00000258985,ENSG00000073712
chr14	52906232	52906480	14:52906232-52906480	-
chr14	52910719	52910843	14:52910719-52910843	ENSG00000073712
chr14	52918519	52918835	14:52918519-52918835	ENSG00000258985,ENSG00000073712
chr14	52949770	52949964	14:52949770-52949964	ENSG00000288045,ENSG00000073712
chr14	52950349	52951994	14:52950349-52951994	ENSG00000286730,ENSG00000258985,ENSG00000258993,ENSG00000288045,ENSG00000073712,ENSG00000258698,ENSG00000259049
chr14	52952111	52952224	14:52952111-52952224	ENSG00000288045,ENSG00000073712,ENSG00000258698
chr14	52952383	52952506	14:52952383-52952506	ENSG00000288045,ENSG00000073712
chr14	52954720	52954820	14:52954720-52954820	ENSG00000288045,ENSG00000073712,ENSG00000258698
chr14	52961213	52961387	14:52961213-52961387	ENSG00000258985,ENSG00000258993,ENSG00000288045,ENSG00000258698
chr14	53010979	53011492	14:53010979-53011492	ENSG00000258985,ENSG00000258993,ENSG00000258503
chr14	53152158	53153673	14:53152158-53153673	ENSG00000237356,ENSG00000258731,ENSG00000100523
chr14	53217515	53217727	14:53217515-53217727	ENSG00000237356
chr14	53217790	53217902	14:53217790-53217902	ENSG00000237356
chr14	53306296	53306476	14:53306296-53306476	ENSG00000286730,ENSG00000237356
chr14	53539583	53539736	14:53539583-53539736	ENSG00000224004,ENSG00000231922,ENSG00000235269,ENSG00000226132,ENSG00000225680,ENSG00000286730
chr14	53714587	53714969	14:53714587-53714969	ENSG00000224004,ENSG00000231922,ENSG00000235269,ENSG00000226132,ENSG00000225680,ENSG00000286730
chr14	53715586	53715724	14:53715586-53715724	ENSG00000224004,ENSG00000231922,ENSG00000235269,ENSG00000226132,ENSG00000225680,ENSG00000286730
chr14	53716696	53716962	14:53716696-53716962	ENSG00000224004,ENSG00000231922,ENSG00000235269,ENSG00000226132,ENSG00000225680,ENSG00000286730
chr14	53953012	53954563	14:53953012-53954563	ENSG00000224004,ENSG00000287156,ENSG00000125378,ENSG00000266431,ENSG00000231922,ENSG00000235269,ENSG00000226132,ENSG00000225680
chr14	53955037	53955327	14:53955037-53955327	ENSG00000224004,ENSG00000287156,ENSG00000125378,ENSG00000231922,ENSG00000235269
chr14	53955693	53956166	14:53955693-53956166	ENSG00000224004,ENSG00000287156,ENSG00000125378,ENSG00000266431,ENSG00000231922,ENSG00000235269
chr14	53956499	53957214	14:53956499-53957214	ENSG00000224004,ENSG00000287156,ENSG00000125378,ENSG00000266431,ENSG00000231922,ENSG00000235269,ENSG00000226132,ENSG00000225680,ENSG00000286730
chr14	53963698	53963798	14:53963698-53963798	ENSG00000224004,ENSG00000125378,ENSG00000231922,ENSG00000235269
chr14	54173889	54174131	14:54173889-54174131	ENSG00000224004,ENSG00000231922,ENSG00000235269,ENSG00000226132,ENSG00000225680,ENSG00000286730
chr14	54365122	54365288	14:54365122-54365288	-
chr14	54396531	54397393	14:54396531-54397393	ENSG00000258753,ENSG00000100528,ENSG00000100526
chr14	54440842	54441729	14:54440842-54441729	ENSG00000197045,ENSG00000258753,ENSG00000100528
chr14	54487879	54488015	14:54487879-54488015	ENSG00000197045,ENSG00000258753
chr14	54488590	54489354	14:54488590-54489354	ENSG00000100532,ENSG00000197045,ENSG00000258753,ENSG00000100528
chr14	54509450	54510222	14:54509450-54510222	ENSG00000252019,ENSG00000100532,ENSG00000197045,ENSG00000258753
chr14	54524036	54524277	14:54524036-54524277	ENSG00000100532,ENSG00000258753
chr14	54564862	54567406	14:54564862-54567406	ENSG00000285774,ENSG00000020577
chr14	54567866	54568275	14:54567866-54568275	ENSG00000020577
chr14	54569257	54569367	14:54569257-54569367	ENSG00000020577
chr14	54627879	54628002	14:54627879-54628002	-
chr14	54628040	54628344	14:54628040-54628344	-
chr14	54652260	54652990	14:54652260-54652990	ENSG00000285774,ENSG00000020577
chr14	54654045	54654470	14:54654045-54654470	ENSG00000285774,ENSG00000020577
chr14	54673699	54673813	14:54673699-54673813	-
chr14	54675886	54676078	14:54675886-54676078	ENSG00000285774,ENSG00000020577
chr14	54686169	54687062	14:54686169-54687062	ENSG00000285774,ENSG00000020577
chr14	54691671	54691821	14:54691671-54691821	ENSG00000285774,ENSG00000020577
chr14	54712475	54712622	14:54712475-54712622	-
chr14	54773122	54773756	14:54773122-54773756	ENSG00000252019,ENSG00000020577
chr14	54774059	54774249	14:54774059-54774249	ENSG00000020577
chr14	54784178	54784294	14:54784178-54784294	ENSG00000252019,ENSG00000020577
chr14	54881811	54881911	14:54881811-54881911	ENSG00000258872,ENSG00000265432,ENSG00000252019,ENSG00000131979
chr14	54902184	54902443	14:54902184-54902443	ENSG00000233924,ENSG00000258872,ENSG00000265432,ENSG00000252019,ENSG00000131979
chr14	54902766	54902974	14:54902766-54902974	ENSG00000233924,ENSG00000258872,ENSG00000265432,ENSG00000252019,ENSG00000131979
chr14	55026885	55027651	14:55026885-55027651	ENSG00000168175,ENSG00000180008,ENSG00000233924,ENSG00000198554,ENSG00000252019
chr14	55051136	55052393	14:55051136-55052393	ENSG00000258455,ENSG00000168175,ENSG00000180008,ENSG00000233924,ENSG00000198554
chr14	55089654	55089864	14:55089654-55089864	ENSG00000233924
chr14	55103278	55103394	14:55103278-55103394	-
chr14	55107695	55108580	14:55107695-55108580	ENSG00000258455,ENSG00000131981,ENSG00000233924,ENSG00000252019
chr14	55118698	55118858	14:55118698-55118858	ENSG00000131981
chr14	55129027	55130159	14:55129027-55130159	ENSG00000131981
chr14	55131918	55132123	14:55131918-55132123	ENSG00000131981
chr14	55137404	55137781	14:55137404-55137781	ENSG00000258455,ENSG00000278818,ENSG00000131981,ENSG00000233924
chr14	55191435	55191964	14:55191435-55191964	ENSG00000258455,ENSG00000258469,ENSG00000278818,ENSG00000279392,ENSG00000258050,ENSG00000126787,ENSG00000233924
chr14	55213186	55213351	14:55213186-55213351	ENSG00000258455,ENSG00000258469,ENSG00000279392
chr14	55240843	55241056	14:55240843-55241056	ENSG00000258455,ENSG00000258469,ENSG00000278818,ENSG00000239686,ENSG00000271180,ENSG00000279392
chr14	55241759	55241969	14:55241759-55241969	ENSG00000258455,ENSG00000258469,ENSG00000278818,ENSG00000239686,ENSG00000271180,ENSG00000279392
chr14	55271028	55272216	14:55271028-55272216	ENSG00000258455,ENSG00000258469,ENSG00000278818,ENSG00000239686,ENSG00000178974,ENSG00000258413,ENSG00000279392
chr14	55398784	55399127	14:55398784-55399127	ENSG00000200742,ENSG00000271484,ENSG00000213641,ENSG00000239199,ENSG00000259318,ENSG00000126775,ENSG00000258455,ENSG00000258469,ENSG00000278818,ENSG00000239686,ENSG00000279392
chr14	55411606	55412173	14:55411606-55412173	ENSG00000200742,ENSG00000271484,ENSG00000213641,ENSG00000239199,ENSG00000259318,ENSG00000126775,ENSG00000258455,ENSG00000258469,ENSG00000278818,ENSG00000239686,ENSG00000178974,ENSG00000258413,ENSG00000279392
chr14	55451559	55451716	14:55451559-55451716	ENSG00000200742,ENSG00000271484,ENSG00000213641,ENSG00000182521
chr14	55477651	55478097	14:55477651-55478097	ENSG00000258856,ENSG00000100557,ENSG00000259008,ENSG00000286355,ENSG00000258592,ENSG00000259136,ENSG00000258758,ENSG00000243388,ENSG00000286257,ENSG00000200818,ENSG00000243801,ENSG00000258776,ENSG00000248550,ENSG00000165588,ENSG00000258703,ENSG00000242995,ENSG00000259133,ENSG00000258428,ENSG00000258803,ENSG00000177350,ENSG00000258784,ENSG00000200742,ENSG00000271484,ENSG00000213641,ENSG00000182521,ENSG00000258455,ENSG00000258469
chr14	55579267	55579698	14:55579267-55579698	ENSG00000200742,ENSG00000126777,ENSG00000271484,ENSG00000213641,ENSG00000186615
chr14	55579789	55581276	14:55579789-55581276	ENSG00000200742,ENSG00000126777,ENSG00000271484,ENSG00000213641,ENSG00000186615
chr14	55603475	55603793	14:55603475-55603793	ENSG00000200742,ENSG00000126777,ENSG00000271484,ENSG00000213641,ENSG00000186615
chr14	55626608	55626821	14:55626608-55626821	ENSG00000200742,ENSG00000126777,ENSG00000271484,ENSG00000213641
chr14	55715893	55716315	14:55715893-55716315	ENSG00000259008,ENSG00000286355,ENSG00000258592,ENSG00000259136,ENSG00000258758,ENSG00000243388,ENSG00000286257,ENSG00000200818,ENSG00000243801,ENSG00000258776,ENSG00000248550,ENSG00000165588,ENSG00000258703,ENSG00000242995,ENSG00000259133,ENSG00000258428,ENSG00000258803,ENSG00000258791,ENSG00000177350,ENSG00000258784,ENSG00000200742,ENSG00000271484,ENSG00000213641
chr14	55807150	55807350	14:55807150-55807350	ENSG00000258791,ENSG00000177350,ENSG00000258784
chr14	55846219	55847118	14:55846219-55847118	ENSG00000243388,ENSG00000258703,ENSG00000259133,ENSG00000258803,ENSG00000258791,ENSG00000177350,ENSG00000258784
chr14	55847180	55847412	14:55847180-55847412	ENSG00000258791,ENSG00000177350,ENSG00000258784
chr14	55847674	55848174	14:55847674-55848174	ENSG00000243388,ENSG00000200818,ENSG00000243801,ENSG00000258776,ENSG00000248550,ENSG00000165588,ENSG00000258703,ENSG00000259133,ENSG00000258803,ENSG00000258791,ENSG00000177350,ENSG00000258784
chr14	55913411	55914102	14:55913411-55914102	ENSG00000258592,ENSG00000259136,ENSG00000258758,ENSG00000243388,ENSG00000286257,ENSG00000200818,ENSG00000243801,ENSG00000258776,ENSG00000248550,ENSG00000165588,ENSG00000258703,ENSG00000242995,ENSG00000259133,ENSG00000258428,ENSG00000258803,ENSG00000259868,ENSG00000258791,ENSG00000177350,ENSG00000258784
chr14	55914140	55914291	14:55914140-55914291	ENSG00000259868
chr14	56004883	56005130	14:56004883-56005130	ENSG00000259136,ENSG00000258758,ENSG00000286257,ENSG00000248550,ENSG00000259133,ENSG00000177350
chr14	56005370	56005528	14:56005370-56005528	-
chr14	56117754	56119639	14:56117754-56119639	ENSG00000200818,ENSG00000243801,ENSG00000242995,ENSG00000139946,ENSG00000277763,ENSG00000258791,ENSG00000177350,ENSG00000258784
chr14	56120238	56120523	14:56120238-56120523	ENSG00000139946,ENSG00000277763
chr14	56132454	56132569	14:56132454-56132569	-
chr14	56145362	56145485	14:56145362-56145485	-
chr14	56182434	56182535	14:56182434-56182535	ENSG00000243388,ENSG00000200818,ENSG00000243801,ENSG00000258703,ENSG00000242995
chr14	56195830	56196016	14:56195830-56196016	ENSG00000258592,ENSG00000258776,ENSG00000248550,ENSG00000165588,ENSG00000177350
chr14	56199101	56199548	14:56199101-56199548	ENSG00000259969,ENSG00000258856,ENSG00000259039,ENSG00000151812,ENSG00000100557,ENSG00000259008,ENSG00000286355,ENSG00000258592,ENSG00000259136,ENSG00000258758,ENSG00000243388,ENSG00000286257,ENSG00000200818,ENSG00000243801,ENSG00000258776,ENSG00000248550,ENSG00000165588,ENSG00000258703,ENSG00000242995,ENSG00000259133,ENSG00000258428,ENSG00000258803,ENSG00000258791,ENSG00000177350,ENSG00000258784,ENSG00000200742
chr14	56221798	56221967	14:56221798-56221967	ENSG00000243388
chr14	56274046	56274193	14:56274046-56274193	ENSG00000259136,ENSG00000258758,ENSG00000243388,ENSG00000286257,ENSG00000258776,ENSG00000259133
chr14	56310767	56310977	14:56310767-56310977	ENSG00000259719,ENSG00000275569,ENSG00000259483
chr14	56333725	56333904	14:56333725-56333904	ENSG00000258776,ENSG00000258803,ENSG00000259719,ENSG00000275569,ENSG00000259483,ENSG00000258784
chr14	56339944	56340449	14:56339944-56340449	ENSG00000286355,ENSG00000258592,ENSG00000259136,ENSG00000258758,ENSG00000243388,ENSG00000286257,ENSG00000200818,ENSG00000243801,ENSG00000258776,ENSG00000248550,ENSG00000165588,ENSG00000258703,ENSG00000242995,ENSG00000259133,ENSG00000258428,ENSG00000258803,ENSG00000259719,ENSG00000259483,ENSG00000258791,ENSG00000177350,ENSG00000258784,ENSG00000200742
chr14	56341897	56342266	14:56341897-56342266	ENSG00000259136,ENSG00000258758,ENSG00000200818,ENSG00000243801,ENSG00000259133,ENSG00000258803,ENSG00000177350,ENSG00000258784
chr14	56342434	56342886	14:56342434-56342886	ENSG00000258592,ENSG00000259136,ENSG00000258758,ENSG00000200818,ENSG00000243801,ENSG00000258776,ENSG00000258703,ENSG00000242995,ENSG00000259133,ENSG00000258803,ENSG00000177350,ENSG00000258784
chr14	56422706	56422877	14:56422706-56422877	ENSG00000286355,ENSG00000258592,ENSG00000259136,ENSG00000258758,ENSG00000286257,ENSG00000258776,ENSG00000248550,ENSG00000165588,ENSG00000258703,ENSG00000242995,ENSG00000259133,ENSG00000258428,ENSG00000258803,ENSG00000258784
chr14	56423717	56423935	14:56423717-56423935	ENSG00000286355,ENSG00000258592,ENSG00000259136,ENSG00000258758,ENSG00000286257,ENSG00000258776,ENSG00000248550,ENSG00000165588,ENSG00000258703,ENSG00000242995,ENSG00000259133,ENSG00000258428,ENSG00000258803,ENSG00000258784
chr14	56579382	56580039	14:56579382-56580039	ENSG00000100557,ENSG00000259008,ENSG00000286355,ENSG00000258592,ENSG00000259136,ENSG00000258758,ENSG00000243388,ENSG00000286257,ENSG00000200818,ENSG00000243801,ENSG00000258776,ENSG00000248550,ENSG00000165588,ENSG00000258703,ENSG00000242995,ENSG00000259133,ENSG00000258428,ENSG00000258803,ENSG00000070269
chr14	56580109	56580257	14:56580109-56580257	ENSG00000242995,ENSG00000258428,ENSG00000258803,ENSG00000070269
chr14	57268216	57269338	14:57268216-57269338	ENSG00000258856,ENSG00000100557,ENSG00000259008,ENSG00000286355,ENSG00000053770,ENSG00000070367,ENSG00000258592,ENSG00000259136,ENSG00000258758,ENSG00000243388,ENSG00000286257,ENSG00000258776,ENSG00000248550,ENSG00000165588,ENSG00000258703,ENSG00000242995,ENSG00000259133,ENSG00000258428
chr14	57390114	57391366	14:57390114-57391366	ENSG00000259969,ENSG00000252837,ENSG00000258856,ENSG00000259039,ENSG00000151812,ENSG00000100557,ENSG00000139977,ENSG00000259008,ENSG00000286355,ENSG00000258592,ENSG00000259136,ENSG00000258758,ENSG00000243388,ENSG00000286257,ENSG00000200818,ENSG00000243801,ENSG00000258776,ENSG00000248550,ENSG00000165588,ENSG00000242995,ENSG00000259133,ENSG00000258428
chr14	58082605	58082716	14:58082605-58082716	ENSG00000258836,ENSG00000259969,ENSG00000252837,ENSG00000258856,ENSG00000259039,ENSG00000151812,ENSG00000100557
chr14	58151960	58152466	14:58151960-58152466	ENSG00000258519,ENSG00000243023,ENSG00000258836,ENSG00000139971,ENSG00000259969,ENSG00000252837,ENSG00000258856,ENSG00000259039,ENSG00000151812,ENSG00000100557,ENSG00000259008
chr14	58171235	58171360	14:58171235-58171360	ENSG00000258519,ENSG00000243700,ENSG00000243023,ENSG00000258836,ENSG00000259969,ENSG00000252837,ENSG00000258856,ENSG00000259039,ENSG00000151812,ENSG00000100557
chr14	58199619	58200492	14:58199619-58200492	ENSG00000258650,ENSG00000258682,ENSG00000100567,ENSG00000131966,ENSG00000258519,ENSG00000258836,ENSG00000252837
chr14	58239097	58239256	14:58239097-58239256	ENSG00000258682,ENSG00000100567
chr14	58239649	58240074	14:58239649-58240074	ENSG00000258682,ENSG00000100567,ENSG00000131966
chr14	58244280	58245373	14:58244280-58245373	ENSG00000032219,ENSG00000279636,ENSG00000180189,ENSG00000257621,ENSG00000258682,ENSG00000100567,ENSG00000131966,ENSG00000258836
chr14	58281334	58281633	14:58281334-58281633	ENSG00000032219,ENSG00000252782,ENSG00000279636,ENSG00000180189,ENSG00000257621,ENSG00000258682
chr14	58297460	58299421	14:58297460-58299421	ENSG00000258650,ENSG00000100575,ENSG00000032219,ENSG00000252782,ENSG00000279636,ENSG00000180189,ENSG00000257621,ENSG00000258682,ENSG00000100567,ENSG00000139971
chr14	58299775	58299895	14:58299775-58299895	ENSG00000032219,ENSG00000252782,ENSG00000279636,ENSG00000180189,ENSG00000257621,ENSG00000258682,ENSG00000139971
chr14	58331189	58331399	14:58331189-58331399	ENSG00000258650,ENSG00000252198,ENSG00000032219,ENSG00000258682
chr14	58395678	58396331	14:58395678-58396331	ENSG00000258650,ENSG00000252198,ENSG00000100578,ENSG00000100575,ENSG00000258378,ENSG00000196860,ENSG00000258658,ENSG00000258836
chr14	58426966	58428052	14:58426966-58428052	ENSG00000258650,ENSG00000252198,ENSG00000100578,ENSG00000100575
chr14	58535240	58535376	14:58535240-58535376	ENSG00000239510,ENSG00000258900,ENSG00000258650,ENSG00000100578
chr14	58637379	58638446	14:58637379-58638446	ENSG00000258734,ENSG00000258583,ENSG00000165617,ENSG00000239510,ENSG00000258900,ENSG00000258650
chr14	58640004	58640186	14:58640004-58640186	ENSG00000258734,ENSG00000258583,ENSG00000165617,ENSG00000239510,ENSG00000258900,ENSG00000258650
chr14	58659783	58660349	14:58659783-58660349	ENSG00000263629,ENSG00000151838,ENSG00000258782,ENSG00000258734,ENSG00000258583,ENSG00000165617,ENSG00000239510,ENSG00000258900,ENSG00000258650,ENSG00000252198,ENSG00000259969,ENSG00000252837,ENSG00000258856,ENSG00000259039,ENSG00000151812,ENSG00000100557,ENSG00000259136,ENSG00000258758
chr14	58712457	58712557	14:58712457-58712557	-
chr14	58731505	58731837	14:58731505-58731837	ENSG00000258734,ENSG00000258583,ENSG00000239510
chr14	58749339	58749499	14:58749339-58749499	ENSG00000258734,ENSG00000258583
chr14	58752872	58752988	14:58752872-58752988	ENSG00000258734,ENSG00000258583
chr14	58755542	58755793	14:58755542-58755793	ENSG00000258734,ENSG00000258583
chr14	58765345	58766145	14:58765345-58766145	ENSG00000258734,ENSG00000258583,ENSG00000239510,ENSG00000258900,ENSG00000258650,ENSG00000259969,ENSG00000252837,ENSG00000258856,ENSG00000259039,ENSG00000151812
chr14	58789064	58789303	14:58789064-58789303	ENSG00000258734,ENSG00000213598,ENSG00000258583
chr14	58792476	58792736	14:58792476-58792736	ENSG00000258734,ENSG00000213598,ENSG00000258583
chr14	58806178	58806350	14:58806178-58806350	ENSG00000258734,ENSG00000258583
chr14	58955243	58955467	14:58955243-58955467	ENSG00000258856
chr14	58961452	58961552	14:58961452-58961552	-
chr14	58968251	58968474	14:58968251-58968474	ENSG00000258734,ENSG00000239510
chr14	58973941	58974093	14:58973941-58974093	-
chr14	58978459	58978696	14:58978459-58978696	ENSG00000258734,ENSG00000239510,ENSG00000252837
chr14	59028710	59028814	14:59028710-59028814	ENSG00000151838,ENSG00000258900
chr14	59055565	59055673	14:59055565-59055673	ENSG00000239510,ENSG00000258900,ENSG00000258650
chr14	59127277	59127421	14:59127277-59127421	ENSG00000151838,ENSG00000258782
chr14	59139397	59139668	14:59139397-59139668	ENSG00000263629,ENSG00000151838,ENSG00000258782,ENSG00000258685
chr14	59161599	59162143	14:59161599-59162143	ENSG00000258782
chr14	59187849	59189554	14:59187849-59189554	ENSG00000151838,ENSG00000100592,ENSG00000258996
chr14	59189858	59190174	14:59189858-59190174	ENSG00000100592
chr14	59228540	59228673	14:59228540-59228673	-
chr14	59253692	59253852	14:59253692-59253852	-
chr14	59254230	59254943	14:59254230-59254943	ENSG00000100592
chr14	59293905	59294005	14:59293905-59294005	ENSG00000100592
chr14	59294142	59294338	14:59294142-59294338	ENSG00000100592
chr14	59318917	59319301	14:59318917-59319301	ENSG00000258782,ENSG00000100592
chr14	59321161	59321429	14:59321161-59321429	ENSG00000100592
chr14	59333733	59334084	14:59333733-59334084	ENSG00000100592
chr14	59337040	59337631	14:59337040-59337631	ENSG00000100592
chr14	59347276	59347376	14:59347276-59347376	ENSG00000100592
chr14	59349272	59349785	14:59349272-59349785	ENSG00000100592
chr14	59395690	59395964	14:59395690-59395964	-
chr14	59406756	59406873	14:59406756-59406873	-
chr14	59424485	59425185	14:59424485-59425185	ENSG00000263629,ENSG00000151838,ENSG00000258782,ENSG00000258650
chr14	59425596	59425886	14:59425596-59425886	ENSG00000151838,ENSG00000258782,ENSG00000258650
chr14	59427775	59429010	14:59427775-59429010	ENSG00000151838,ENSG00000258782
chr14	59437759	59437933	14:59437759-59437933	ENSG00000151838
chr14	59439694	59439925	14:59439694-59439925	ENSG00000151838
chr14	59454341	59454441	14:59454341-59454441	ENSG00000151838,ENSG00000258782
chr14	59464512	59465502	14:59464512-59465502	ENSG00000151838,ENSG00000050130,ENSG00000258782,ENSG00000126790,ENSG00000181619
chr14	59483751	59484940	14:59483751-59484940	ENSG00000151838,ENSG00000050130,ENSG00000258782,ENSG00000126790,ENSG00000181619
chr14	59870569	59870977	14:59870569-59870977	ENSG00000261120,ENSG00000263629,ENSG00000139970
chr14	59965147	59965444	14:59965147-59965444	ENSG00000258563,ENSG00000261120
chr14	60003069	60003431	14:60003069-60003431	ENSG00000241354,ENSG00000244756,ENSG00000258764,ENSG00000258670,ENSG00000184302,ENSG00000258692,ENSG00000259169,ENSG00000258427,ENSG00000179008,ENSG00000258563,ENSG00000131951,ENSG00000261120,ENSG00000263629,ENSG00000151838,ENSG00000258782
chr14	60025968	60026094	14:60025968-60026094	ENSG00000258764,ENSG00000258692,ENSG00000258427,ENSG00000131951,ENSG00000261120,ENSG00000263629
chr14	60091215	60091315	14:60091215-60091315	ENSG00000126773,ENSG00000258553
chr14	60091577	60092572	14:60091577-60092572	ENSG00000258670,ENSG00000184302,ENSG00000258692,ENSG00000259169,ENSG00000258427,ENSG00000179008,ENSG00000100614,ENSG00000254718,ENSG00000258563,ENSG00000258896,ENSG00000100612,ENSG00000126773,ENSG00000258553,ENSG00000261120,ENSG00000263629,ENSG00000151838,ENSG00000258782
chr14	60092625	60092930	14:60092625-60092930	ENSG00000126773,ENSG00000258553
chr14	60151853	60152050	14:60151853-60152050	ENSG00000258563,ENSG00000258896,ENSG00000100612,ENSG00000126773
chr14	60164596	60165719	14:60164596-60165719	ENSG00000258692,ENSG00000258563,ENSG00000258896,ENSG00000100612,ENSG00000261120
chr14	60166279	60166567	14:60166279-60166567	ENSG00000258563,ENSG00000258896,ENSG00000100612
chr14	60188272	60188402	14:60188272-60188402	ENSG00000258670,ENSG00000184302,ENSG00000179008,ENSG00000258563,ENSG00000261120
chr14	60205209	60205309	14:60205209-60205309	ENSG00000258692,ENSG00000259169,ENSG00000179008,ENSG00000242135
chr14	60247817	60250203	14:60247817-60250203	ENSG00000258670,ENSG00000259169,ENSG00000179008,ENSG00000258556,ENSG00000100614,ENSG00000254718
chr14	60301830	60302034	14:60301830-60302034	ENSG00000244756,ENSG00000258764,ENSG00000258670,ENSG00000184302,ENSG00000258692,ENSG00000259169,ENSG00000258427,ENSG00000179008,ENSG00000258556
chr14	60331612	60331811	14:60331612-60331811	ENSG00000241354,ENSG00000244756,ENSG00000258764,ENSG00000258670,ENSG00000184302,ENSG00000258692,ENSG00000259169,ENSG00000258427,ENSG00000179008,ENSG00000258556,ENSG00000261120
chr14	60649162	60649282	14:60649162-60649282	ENSG00000126778,ENSG00000258952,ENSG00000241354
chr14	60649334	60649729	14:60649334-60649729	ENSG00000258485,ENSG00000258445,ENSG00000126778,ENSG00000258952,ENSG00000241354,ENSG00000244756,ENSG00000258764,ENSG00000258670,ENSG00000184302,ENSG00000258692,ENSG00000259169,ENSG00000179008
chr14	60657017	60657512	14:60657017-60657512	ENSG00000258445,ENSG00000126778,ENSG00000258952,ENSG00000241354,ENSG00000244756,ENSG00000258764,ENSG00000258670,ENSG00000184302
chr14	60723475	60723618	14:60723475-60723618	ENSG00000258445,ENSG00000020426,ENSG00000100625
chr14	60724239	60724475	14:60724239-60724475	ENSG00000258485,ENSG00000258445,ENSG00000020426,ENSG00000100625
chr14	60734648	60735143	14:60734648-60735143	ENSG00000258445,ENSG00000020426,ENSG00000100625
chr14	60862322	60862656	14:60862322-60862656	ENSG00000206870,ENSG00000258656,ENSG00000258485,ENSG00000258892,ENSG00000258445,ENSG00000020426,ENSG00000241354,ENSG00000244756,ENSG00000258764,ENSG00000258670,ENSG00000259169,ENSG00000258427,ENSG00000179008
chr14	60865416	60866041	14:60865416-60866041	ENSG00000206870,ENSG00000258656,ENSG00000258485,ENSG00000258892,ENSG00000258445,ENSG00000241354,ENSG00000244756,ENSG00000258764,ENSG00000184302,ENSG00000258692,ENSG00000259169,ENSG00000179008
chr14	60944386	60944486	14:60944386-60944486	ENSG00000206870,ENSG00000258656,ENSG00000258485,ENSG00000258445
chr14	60951246	60951445	14:60951246-60951445	ENSG00000206870,ENSG00000258656,ENSG00000258485,ENSG00000258445,ENSG00000241354
chr14	60980796	60981643	14:60980796-60981643	ENSG00000139974,ENSG00000206870,ENSG00000258656,ENSG00000126814,ENSG00000258485,ENSG00000258445,ENSG00000241354
chr14	61103871	61104026	14:61103871-61104026	ENSG00000241354,ENSG00000244756,ENSG00000258764,ENSG00000179008
chr14	61110794	61110948	14:61110794-61110948	ENSG00000241354,ENSG00000258764,ENSG00000258670,ENSG00000184302
chr14	61125153	61125253	14:61125153-61125253	ENSG00000241354,ENSG00000244756
chr14	61186865	61187155	14:61186865-61187155	ENSG00000027075,ENSG00000241354
chr14	61188986	61189376	14:61188986-61189376	ENSG00000027075,ENSG00000241354
chr14	61193587	61193772	14:61193587-61193772	ENSG00000027075,ENSG00000241354,ENSG00000244756,ENSG00000258692,ENSG00000259169
chr14	61252828	61253005	14:61252828-61253005	ENSG00000258952,ENSG00000241354,ENSG00000244756,ENSG00000258764,ENSG00000258670,ENSG00000184302,ENSG00000258692,ENSG00000179008
chr14	61269735	61269846	14:61269735-61269846	ENSG00000182107,ENSG00000241354,ENSG00000244756
chr14	61280677	61280800	14:61280677-61280800	ENSG00000182107,ENSG00000027075
chr14	61326995	61327205	14:61326995-61327205	ENSG00000247287,ENSG00000027075
chr14	61456789	61456901	14:61456789-61456901	ENSG00000258956,ENSG00000139973,ENSG00000279633,ENSG00000258964,ENSG00000027075
chr14	61461888	61462000	14:61461888-61462000	ENSG00000139973,ENSG00000279633,ENSG00000258964,ENSG00000027075
chr14	61466309	61466457	14:61466309-61466457	ENSG00000279633,ENSG00000258964
chr14	61470569	61471078	14:61470569-61471078	ENSG00000139973,ENSG00000279633,ENSG00000258964
chr14	61472317	61472499	14:61472317-61472499	ENSG00000258964
chr14	61476690	61477286	14:61476690-61477286	ENSG00000139973,ENSG00000279633,ENSG00000258964,ENSG00000100644,ENSG00000258777,ENSG00000258926,ENSG00000258989,ENSG00000027075
chr14	61488937	61489295	14:61488937-61489295	ENSG00000027075
chr14	61489335	61489571	14:61489335-61489571	ENSG00000027075
chr14	61498554	61498665	14:61498554-61498665	ENSG00000027075
chr14	61498864	61499036	14:61498864-61499036	ENSG00000027075
chr14	61512151	61512289	14:61512151-61512289	-
chr14	61514512	61514645	14:61514512-61514645	-
chr14	61516494	61516815	14:61516494-61516815	ENSG00000258989
chr14	61523876	61524297	14:61523876-61524297	ENSG00000258989,ENSG00000027075
chr14	61524622	61524790	14:61524622-61524790	ENSG00000258989,ENSG00000027075
chr14	61525666	61525959	14:61525666-61525959	ENSG00000258989,ENSG00000027075
chr14	61527870	61527970	14:61527870-61527970	ENSG00000258989,ENSG00000027075
chr14	61543101	61543209	14:61543101-61543209	ENSG00000258926
chr14	61547832	61548025	14:61547832-61548025	ENSG00000258926
chr14	61561622	61562224	14:61561622-61562224	ENSG00000232774,ENSG00000250548,ENSG00000258926
chr14	61567380	61567543	14:61567380-61567543	ENSG00000232774,ENSG00000250548
chr14	61567890	61568600	14:61567890-61568600	ENSG00000232774,ENSG00000250548
chr14	61569960	61570060	14:61569960-61570060	ENSG00000232774,ENSG00000250548
chr14	61570591	61570785	14:61570591-61570785	ENSG00000232774,ENSG00000250548
chr14	61582186	61582704	14:61582186-61582704	ENSG00000232774,ENSG00000250548
chr14	61582900	61583237	14:61582900-61583237	ENSG00000232774,ENSG00000250548
chr14	61586055	61586698	14:61586055-61586698	ENSG00000139973,ENSG00000232774,ENSG00000250548
chr14	61586732	61587335	14:61586732-61587335	ENSG00000139973,ENSG00000279633,ENSG00000232774,ENSG00000250548
chr14	61588403	61588718	14:61588403-61588718	ENSG00000250548
chr14	61599136	61599361	14:61599136-61599361	-
chr14	61652983	61653108	14:61652983-61653108	ENSG00000232774
chr14	61653692	61653801	14:61653692-61653801	ENSG00000232774
chr14	61691502	61691666	14:61691502-61691666	ENSG00000100644,ENSG00000258777
chr14	61694949	61696456	14:61694949-61696456	ENSG00000279633,ENSG00000258964,ENSG00000100644,ENSG00000258777
chr14	61749382	61749542	14:61749382-61749542	ENSG00000279633,ENSG00000258964,ENSG00000258667,ENSG00000100644
chr14	61750934	61751512	14:61750934-61751512	ENSG00000270852,ENSG00000258842,ENSG00000139973,ENSG00000279633,ENSG00000023608,ENSG00000258964,ENSG00000258667,ENSG00000100644
chr14	61762013	61762830	14:61762013-61762830	ENSG00000258842,ENSG00000258956,ENSG00000139973,ENSG00000279633,ENSG00000023608,ENSG00000258964,ENSG00000258667,ENSG00000100644
chr14	61763130	61763263	14:61763130-61763263	ENSG00000139973,ENSG00000279633,ENSG00000023608
chr14	61837715	61837847	14:61837715-61837847	ENSG00000258956,ENSG00000139973,ENSG00000279633
chr14	62117255	62117444	14:62117255-62117444	ENSG00000270852,ENSG00000259142,ENSG00000186369,ENSG00000258903,ENSG00000258842,ENSG00000139973
chr14	63045416	63045537	14:63045416-63045537	ENSG00000258995,ENSG00000140015,ENSG00000258877,ENSG00000258638,ENSG00000270852
chr14	63174818	63174969	14:63174818-63174969	ENSG00000258995,ENSG00000259093,ENSG00000258877,ENSG00000258638,ENSG00000270852
chr14	63200047	63200327	14:63200047-63200327	ENSG00000126785,ENSG00000258995,ENSG00000259093
chr14	63203887	63204746	14:63203887-63204746	ENSG00000126785,ENSG00000258995,ENSG00000259093,ENSG00000258877,ENSG00000258638,ENSG00000270852,ENSG00000259142
chr14	63204791	63204914	14:63204791-63204914	ENSG00000126785
chr14	63212087	63212193	14:63212087-63212193	ENSG00000258995
chr14	63215085	63215200	14:63215085-63215200	ENSG00000258995,ENSG00000258877
chr14	63228357	63228482	14:63228357-63228482	ENSG00000258995,ENSG00000258877,ENSG00000258638,ENSG00000270852
chr14	63229431	63230004	14:63229431-63230004	ENSG00000179600,ENSG00000258995,ENSG00000258877,ENSG00000258638,ENSG00000270852,ENSG00000259142,ENSG00000258842
chr14	63240985	63241334	14:63240985-63241334	ENSG00000258995,ENSG00000258638
chr14	63246006	63246203	14:63246006-63246203	ENSG00000179600,ENSG00000258995,ENSG00000258877,ENSG00000258638,ENSG00000270852,ENSG00000259142,ENSG00000258842
chr14	63254988	63255358	14:63254988-63255358	ENSG00000179600,ENSG00000258995,ENSG00000258877,ENSG00000258638,ENSG00000270852
chr14	63276870	63276982	14:63276870-63276982	ENSG00000179600,ENSG00000258995,ENSG00000259093,ENSG00000258877,ENSG00000258638,ENSG00000270852,ENSG00000259142
chr14	63294462	63294562	14:63294462-63294562	ENSG00000179600,ENSG00000258943,ENSG00000270852
chr14	63295199	63295741	14:63295199-63295741	ENSG00000179600,ENSG00000258943,ENSG00000258995,ENSG00000258877,ENSG00000258638,ENSG00000270852,ENSG00000259142
chr14	63296010	63296636	14:63296010-63296636	ENSG00000205767,ENSG00000179600,ENSG00000258943,ENSG00000258995,ENSG00000258877,ENSG00000258638,ENSG00000270852,ENSG00000259142,ENSG00000258842
chr14	63388929	63389088	14:63388929-63389088	ENSG00000258411,ENSG00000207172,ENSG00000206822,ENSG00000202490,ENSG00000258645,ENSG00000258800,ENSG00000270878,ENSG00000205767
chr14	63435866	63436184	14:63435866-63436184	ENSG00000258411,ENSG00000207172,ENSG00000206822,ENSG00000202490,ENSG00000258645,ENSG00000258800,ENSG00000270878,ENSG00000205767,ENSG00000261242,ENSG00000252800,ENSG00000154001,ENSG00000258877
chr14	63438489	63438595	14:63438489-63438595	ENSG00000258645,ENSG00000258800,ENSG00000270878,ENSG00000205767
chr14	63471412	63471512	14:63471412-63471512	ENSG00000205767,ENSG00000252800
chr14	63496945	63497107	14:63496945-63497107	ENSG00000206822,ENSG00000202490,ENSG00000258645,ENSG00000258800,ENSG00000270878,ENSG00000205767,ENSG00000252800,ENSG00000154001
chr14	63499672	63499987	14:63499672-63499987	ENSG00000206822,ENSG00000202490,ENSG00000258645,ENSG00000258800,ENSG00000270878,ENSG00000205767,ENSG00000252800,ENSG00000154001
chr14	63542844	63543861	14:63542844-63543861	ENSG00000258411,ENSG00000200693,ENSG00000274015,ENSG00000207172,ENSG00000206822,ENSG00000202490,ENSG00000258645,ENSG00000258800,ENSG00000140006,ENSG00000270878,ENSG00000205767,ENSG00000261242,ENSG00000252800,ENSG00000154001,ENSG00000258877,ENSG00000258638
chr14	63544772	63544911	14:63544772-63544911	ENSG00000206822,ENSG00000202490,ENSG00000258645,ENSG00000258800,ENSG00000270878,ENSG00000205767,ENSG00000261242,ENSG00000154001
chr14	63641447	63642646	14:63641447-63642646	ENSG00000270912,ENSG00000258411,ENSG00000252749,ENSG00000126821,ENSG00000200693,ENSG00000274015,ENSG00000207172,ENSG00000206822,ENSG00000202490,ENSG00000258645,ENSG00000258800,ENSG00000140006,ENSG00000270878,ENSG00000205767
chr14	63727333	63728400	14:63727333-63728400	ENSG00000270912,ENSG00000258411,ENSG00000252749,ENSG00000258778,ENSG00000126821,ENSG00000200693,ENSG00000274015,ENSG00000207172,ENSG00000206822,ENSG00000202490,ENSG00000258645,ENSG00000258800,ENSG00000140006,ENSG00000270878,ENSG00000205767
chr14	63852671	63853787	14:63852671-63853787	ENSG00000221537,ENSG00000202182,ENSG00000270912,ENSG00000054654
chr14	63853962	63854123	14:63853962-63854123	ENSG00000202182,ENSG00000270912,ENSG00000054654
chr14	63875393	63875593	14:63875393-63875593	ENSG00000221537,ENSG00000270912
chr14	63876838	63877008	14:63876838-63877008	ENSG00000270912
chr14	63877097	63877470	14:63877097-63877470	ENSG00000221537,ENSG00000270912
chr14	63891761	63891871	14:63891761-63891871	ENSG00000270912
chr14	63893721	63894057	14:63893721-63894057	ENSG00000270912
chr14	63897702	63897893	14:63897702-63897893	ENSG00000270912
chr14	63911218	63911318	14:63911218-63911318	ENSG00000270912,ENSG00000054654
chr14	64082922	64083136	14:64082922-64083136	ENSG00000221537,ENSG00000270912,ENSG00000054654
chr14	64195355	64195502	14:64195355-64195502	ENSG00000054654
chr14	64196835	64197488	14:64196835-64197488	ENSG00000221537,ENSG00000054654
chr14	64200137	64200654	14:64200137-64200654	ENSG00000221537,ENSG00000140009,ENSG00000054654
chr14	64200871	64200971	14:64200871-64200971	ENSG00000054654
chr14	64209904	64210004	14:64209904-64210004	ENSG00000054654
chr14	64213976	64214122	14:64213976-64214122	ENSG00000054654
chr14	64338064	64339330	14:64338064-64339330	ENSG00000272909,ENSG00000258824,ENSG00000271511,ENSG00000284664,ENSG00000234911,ENSG00000214770,ENSG00000140009
chr14	64387337	64387484	14:64387337-64387484	ENSG00000272909,ENSG00000100714,ENSG00000271511,ENSG00000284664,ENSG00000234911
chr14	64387530	64388679	14:64387530-64388679	ENSG00000272909,ENSG00000258824,ENSG00000100714,ENSG00000271511,ENSG00000284664,ENSG00000234911
chr14	64465295	64465639	14:64465295-64465639	ENSG00000179841,ENSG00000272909,ENSG00000258824,ENSG00000271511,ENSG00000284664
chr14	64503220	64505493	14:64503220-64505493	ENSG00000126804,ENSG00000179841,ENSG00000089775,ENSG00000272909,ENSG00000258824,ENSG00000271511,ENSG00000284664,ENSG00000259076
chr14	64505534	64505639	14:64505534-64505639	ENSG00000126804,ENSG00000089775,ENSG00000272909,ENSG00000258824
chr14	64511182	64511294	14:64511182-64511294	ENSG00000126804,ENSG00000089775,ENSG00000272909,ENSG00000258824
chr14	64539557	64539670	14:64539557-64539670	ENSG00000126803,ENSG00000259160,ENSG00000259116,ENSG00000259076,ENSG00000259010
chr14	64539917	64540096	14:64539917-64540096	ENSG00000165807,ENSG00000126803,ENSG00000259160,ENSG00000259116,ENSG00000259076,ENSG00000259010
chr14	64540132	64540915	14:64540132-64540915	ENSG00000165807,ENSG00000126803,ENSG00000259160,ENSG00000259116,ENSG00000126804,ENSG00000089775,ENSG00000272909,ENSG00000258824,ENSG00000271511,ENSG00000284664,ENSG00000259076,ENSG00000259010
chr14	64645319	64645931	14:64645319-64645931	ENSG00000272909,ENSG00000258824,ENSG00000271511,ENSG00000284664,ENSG00000259076,ENSG00000259010,ENSG00000284269
chr14	64649454	64649689	14:64649454-64649689	ENSG00000259076,ENSG00000259010
chr14	64671649	64671835	14:64671649-64671835	ENSG00000284269
chr14	64674323	64674492	14:64674323-64674492	ENSG00000284269
chr14	64681679	64682508	14:64681679-64682508	ENSG00000259076,ENSG00000259010,ENSG00000284269
chr14	64684026	64684446	14:64684026-64684446	ENSG00000259076,ENSG00000259010,ENSG00000284269
chr14	64704004	64705243	14:64704004-64705243	ENSG00000259010,ENSG00000126822,ENSG00000284269
chr14	64705466	64705797	14:64705466-64705797	ENSG00000126822
chr14	64706486	64707176	14:64706486-64707176	ENSG00000126822,ENSG00000284269
chr14	64708686	64708914	14:64708686-64708914	ENSG00000126822
chr14	64711176	64711313	14:64711176-64711313	ENSG00000126822
chr14	64718688	64719092	14:64718688-64719092	ENSG00000126822
chr14	64721359	64722040	14:64721359-64722040	ENSG00000126822
chr14	64724196	64724782	14:64724196-64724782	ENSG00000126822
chr14	64725193	64725701	14:64725193-64725701	ENSG00000126822
chr14	64729097	64729835	14:64729097-64729835	ENSG00000126822,ENSG00000284269
chr14	64745508	64745678	14:64745508-64745678	ENSG00000126822,ENSG00000284269
chr14	64758065	64758469	14:64758065-64758469	ENSG00000070182,ENSG00000284269
chr14	64758721	64758893	14:64758721-64758893	ENSG00000070182,ENSG00000284269
chr14	64758959	64759169	14:64758959-64759169	ENSG00000070182,ENSG00000284269
chr14	64762042	64763141	14:64762042-64763141	ENSG00000070182,ENSG00000284269
chr14	64763986	64764126	14:64763986-64764126	ENSG00000070182,ENSG00000284269
chr14	64764487	64765052	14:64764487-64765052	ENSG00000070182,ENSG00000284269
chr14	64823322	64823512	14:64823322-64823512	ENSG00000070182,ENSG00000284269
chr14	64879892	64880135	14:64879892-64880135	ENSG00000070182,ENSG00000284269,ENSG00000252497
chr14	64880418	64880628	14:64880418-64880628	ENSG00000070182,ENSG00000284269,ENSG00000252497
chr14	64914100	64914957	14:64914100-64914957	ENSG00000252497,ENSG00000258289,ENSG00000125954
chr14	64937301	64937434	14:64937301-64937434	ENSG00000125954,ENSG00000176153
chr14	64972075	64972460	14:64972075-64972460	ENSG00000139998
chr14	64986624	64987447	14:64986624-64987447	ENSG00000258289,ENSG00000125954,ENSG00000139998,ENSG00000257365,ENSG00000272158,ENSG00000222985,ENSG00000258760,ENSG00000258613,ENSG00000214759,ENSG00000180662,ENSG00000207781,ENSG00000258629,ENSG00000258960,ENSG00000258847
chr14	65020062	65020248	14:65020062-65020248	ENSG00000257365,ENSG00000272158
chr14	65035111	65035401	14:65035111-65035401	ENSG00000257365,ENSG00000272158,ENSG00000266531,ENSG00000222985
chr14	65039032	65039152	14:65039032-65039152	ENSG00000272158,ENSG00000266531
chr14	65062739	65063005	14:65062739-65063005	ENSG00000257365,ENSG00000272158,ENSG00000222985
chr14	65080995	65081175	14:65080995-65081175	ENSG00000259118,ENSG00000222985
chr14	65084719	65084819	14:65084719-65084819	ENSG00000259118,ENSG00000222985
chr14	65092953	65093193	14:65092953-65093193	ENSG00000272158,ENSG00000125952,ENSG00000259118,ENSG00000222985
chr14	65095674	65096238	14:65095674-65096238	ENSG00000125952,ENSG00000222985
chr14	65102113	65103194	14:65102113-65103194	ENSG00000125952,ENSG00000222985,ENSG00000258760,ENSG00000259078,ENSG00000258980,ENSG00000258629,ENSG00000258960
chr14	65157001	65157350	14:65157001-65157350	ENSG00000222985,ENSG00000255002,ENSG00000258760,ENSG00000258613,ENSG00000214759,ENSG00000259078,ENSG00000266740,ENSG00000180662,ENSG00000207781,ENSG00000258980,ENSG00000258629,ENSG00000258960,ENSG00000258847,ENSG00000277651,ENSG00000224861,ENSG00000258502
chr14	65168978	65169724	14:65168978-65169724	ENSG00000222985,ENSG00000255002,ENSG00000258760,ENSG00000258613,ENSG00000214759,ENSG00000259078,ENSG00000266740,ENSG00000180662,ENSG00000207781,ENSG00000258980,ENSG00000258629,ENSG00000258960,ENSG00000258847,ENSG00000277651,ENSG00000224861,ENSG00000258502
chr14	65170773	65170977	14:65170773-65170977	ENSG00000222985,ENSG00000255002,ENSG00000258760,ENSG00000258613,ENSG00000214759,ENSG00000259078,ENSG00000266740,ENSG00000180662,ENSG00000207781,ENSG00000258980,ENSG00000258629,ENSG00000258960,ENSG00000258847,ENSG00000277651,ENSG00000224861
chr14	65230567	65230685	14:65230567-65230685	ENSG00000255002,ENSG00000258878,ENSG00000258760,ENSG00000258613,ENSG00000214759,ENSG00000259078,ENSG00000266740,ENSG00000180662,ENSG00000207781,ENSG00000258980,ENSG00000258960,ENSG00000224861
chr14	65362080	65362220	14:65362080-65362220	ENSG00000255002,ENSG00000258760,ENSG00000258613,ENSG00000214759,ENSG00000259078,ENSG00000266740,ENSG00000180662,ENSG00000207781,ENSG00000258980,ENSG00000258629,ENSG00000258960,ENSG00000258847,ENSG00000277651
chr14	65411624	65413259	14:65411624-65413259	ENSG00000255002,ENSG00000258760,ENSG00000258613,ENSG00000214759,ENSG00000259078,ENSG00000266740,ENSG00000033170,ENSG00000276116,ENSG00000180662,ENSG00000207781,ENSG00000258980,ENSG00000258629,ENSG00000258960,ENSG00000258847,ENSG00000277651,ENSG00000224861,ENSG00000258502
chr14	65413345	65413520	14:65413345-65413520	ENSG00000255002,ENSG00000258760,ENSG00000258613,ENSG00000214759,ENSG00000259078,ENSG00000266740,ENSG00000033170,ENSG00000276116,ENSG00000180662,ENSG00000207781,ENSG00000258980,ENSG00000258629
chr14	66281032	66281418	14:66281032-66281418	ENSG00000180662,ENSG00000207781,ENSG00000258980,ENSG00000258629,ENSG00000258960,ENSG00000258847,ENSG00000277651,ENSG00000224861,ENSG00000258502,ENSG00000200860,ENSG00000287833,ENSG00000258490,ENSG00000172717,ENSG00000258988
chr14	66281459	66281663	14:66281459-66281663	ENSG00000258629,ENSG00000258960,ENSG00000258847,ENSG00000277651,ENSG00000224861,ENSG00000258502,ENSG00000200860,ENSG00000287833,ENSG00000258490
chr14	66481031	66481163	14:66481031-66481163	ENSG00000196553
chr14	66482697	66482838	14:66482697-66482838	ENSG00000196553
chr14	66482978	66483161	14:66482978-66483161	ENSG00000196553
chr14	66495601	66495868	14:66495601-66495868	ENSG00000258561,ENSG00000196553,ENSG00000171723,ENSG00000258490
chr14	66503466	66503908	14:66503466-66503908	ENSG00000258629,ENSG00000258561,ENSG00000196553,ENSG00000171723,ENSG00000258490,ENSG00000286319
chr14	66507472	66509371	14:66507472-66509371	ENSG00000258502,ENSG00000258561,ENSG00000196553,ENSG00000171723,ENSG00000258490,ENSG00000172717,ENSG00000258988,ENSG00000286319
chr14	66624460	66624675	14:66624460-66624675	ENSG00000258796,ENSG00000258490,ENSG00000172717,ENSG00000258988,ENSG00000286319
chr14	66746421	66746737	14:66746421-66746737	ENSG00000224861,ENSG00000258502,ENSG00000258796,ENSG00000258490,ENSG00000258988
chr14	67240598	67242036	14:67240598-67242036	ENSG00000258490,ENSG00000172717,ENSG00000258988,ENSG00000072415,ENSG00000286319,ENSG00000199755
chr14	67269765	67270003	14:67269765-67270003	ENSG00000258490,ENSG00000172717,ENSG00000258988,ENSG00000072415,ENSG00000286319,ENSG00000199755
chr14	67359583	67360645	14:67359583-67360645	ENSG00000172717,ENSG00000258988,ENSG00000286319,ENSG00000100554,ENSG00000199755,ENSG00000134001,ENSG00000100558,ENSG00000265993
chr14	67515168	67515281	14:67515168-67515281	ENSG00000100558,ENSG00000265993,ENSG00000198133,ENSG00000054690
chr14	67532935	67533344	14:67532935-67533344	ENSG00000100558,ENSG00000265993,ENSG00000198133,ENSG00000054690,ENSG00000286861,ENSG00000241542
chr14	67599808	67600572	14:67599808-67600572	ENSG00000100558,ENSG00000265993,ENSG00000054690,ENSG00000100564,ENSG00000259502,ENSG00000259648,ENSG00000201529,ENSG00000081181,ENSG00000286861,ENSG00000258626,ENSG00000272253,ENSG00000241542,ENSG00000258618
chr14	67619503	67620179	14:67619503-67620179	ENSG00000100558,ENSG00000265993,ENSG00000054690,ENSG00000100564,ENSG00000259502,ENSG00000259648,ENSG00000201529,ENSG00000081181,ENSG00000286861,ENSG00000100568,ENSG00000258626,ENSG00000272253,ENSG00000072042,ENSG00000139988,ENSG00000241542,ENSG00000258618
chr14	67622813	67623013	14:67622813-67623013	ENSG00000259648,ENSG00000201529,ENSG00000081181,ENSG00000286861,ENSG00000258626,ENSG00000272253,ENSG00000241542
chr14	67667301	67667401	14:67667301-67667401	ENSG00000054690,ENSG00000201529,ENSG00000081181,ENSG00000286861,ENSG00000100568,ENSG00000258626,ENSG00000272253,ENSG00000241542
chr14	67674148	67675254	14:67674148-67675254	ENSG00000100558,ENSG00000265993,ENSG00000054690,ENSG00000100564,ENSG00000201529,ENSG00000081181,ENSG00000286861,ENSG00000100568,ENSG00000258626,ENSG00000272253,ENSG00000258466,ENSG00000072042,ENSG00000241542,ENSG00000258618
chr14	67694828	67694943	14:67694828-67694943	ENSG00000258626,ENSG00000258466,ENSG00000072042,ENSG00000241542,ENSG00000258618
chr14	67695524	67695965	14:67695524-67695965	ENSG00000265993,ENSG00000054690,ENSG00000258626,ENSG00000272253,ENSG00000258466,ENSG00000072042,ENSG00000139988,ENSG00000241542,ENSG00000258618
chr14	67722416	67722595	14:67722416-67722595	ENSG00000100558,ENSG00000265993,ENSG00000139988,ENSG00000241542,ENSG00000258618,ENSG00000239820
chr14	67739197	67739484	14:67739197-67739484	ENSG00000100558,ENSG00000265993,ENSG00000139988,ENSG00000241542,ENSG00000258618,ENSG00000258759,ENSG00000239820,ENSG00000271697
chr14	67816392	67817003	14:67816392-67817003	ENSG00000182185,ENSG00000258759,ENSG00000072121
chr14	67819492	67819988	14:67819492-67819988	ENSG00000182185,ENSG00000258759,ENSG00000072121
chr14	67886359	67886486	14:67886359-67886486	ENSG00000182185
chr14	67887831	67887931	14:67887831-67887931	ENSG00000182185
chr14	67892502	67892602	14:67892502-67892602	ENSG00000182185
chr14	67934135	67934322	14:67934135-67934322	-
chr14	67940472	67940770	14:67940472-67940770	-
chr14	67940901	67941368	14:67940901-67941368	ENSG00000274666
chr14	67943992	67944257	14:67943992-67944257	-
chr14	67990878	67991243	14:67990878-67991243	-
chr14	68000099	68000199	14:68000099-68000199	ENSG00000182185
chr14	68000692	68000836	14:68000692-68000836	ENSG00000182185
chr14	68011661	68012024	14:68011661-68012024	-
chr14	68021000	68021233	14:68021000-68021233	ENSG00000274666
chr14	68021292	68021417	14:68021292-68021417	-
chr14	68032261	68032405	14:68032261-68032405	ENSG00000274666
chr14	68036200	68036549	14:68036200-68036549	ENSG00000274666
chr14	68127333	68127460	14:68127333-68127460	ENSG00000258837,ENSG00000274666
chr14	68137839	68137999	14:68137839-68137999	ENSG00000244677,ENSG00000258837,ENSG00000274666
chr14	68140132	68140232	14:68140132-68140232	ENSG00000244677,ENSG00000258837,ENSG00000274666
chr14	68140309	68140539	14:68140309-68140539	ENSG00000244677,ENSG00000258837,ENSG00000274666
chr14	68143349	68143693	14:68143349-68143693	ENSG00000244677,ENSG00000258837,ENSG00000274666
chr14	68144108	68144414	14:68144108-68144414	ENSG00000244677,ENSG00000258837,ENSG00000274666
chr14	68199230	68199385	14:68199230-68199385	-
chr14	68210752	68211160	14:68210752-68211160	-
chr14	68232512	68233030	14:68232512-68233030	ENSG00000243546,ENSG00000274666
chr14	68245758	68246086	14:68245758-68246086	ENSG00000243546
chr14	68246462	68246911	14:68246462-68246911	ENSG00000243546
chr14	68248458	68248705	14:68248458-68248705	ENSG00000243546
chr14	68250111	68250211	14:68250111-68250211	-
chr14	68250271	68250427	14:68250271-68250427	-
chr14	68270348	68270731	14:68270348-68270731	-
chr14	68272106	68272328	14:68272106-68272328	-
chr14	68295419	68295820	14:68295419-68295820	ENSG00000258477
chr14	68318729	68319162	14:68318729-68319162	ENSG00000258477,ENSG00000240210
chr14	68322974	68323247	14:68322974-68323247	ENSG00000258477,ENSG00000240210
chr14	68327357	68327585	14:68327357-68327585	ENSG00000240210
chr14	68332109	68332277	14:68332109-68332277	ENSG00000240210
chr14	68364261	68364670	14:68364261-68364670	ENSG00000258477,ENSG00000240210
chr14	68369856	68369979	14:68369856-68369979	-
chr14	68377547	68377655	14:68377547-68377655	-
chr14	68391307	68391940	14:68391307-68391940	ENSG00000258477,ENSG00000182185
chr14	68397364	68397506	14:68397364-68397506	ENSG00000258477
chr14	68401888	68402032	14:68401888-68402032	ENSG00000258477
chr14	68403212	68403347	14:68403212-68403347	ENSG00000258477
chr14	68451745	68451940	14:68451745-68451940	ENSG00000258477
chr14	68458988	68459234	14:68458988-68459234	ENSG00000258477
chr14	68510231	68510427	14:68510231-68510427	-
chr14	68519401	68519671	14:68519401-68519671	-
chr14	68539421	68539879	14:68539421-68539879	ENSG00000258477
chr14	68544233	68544533	14:68544233-68544533	ENSG00000182185
chr14	68547560	68547921	14:68547560-68547921	ENSG00000182185
chr14	68547954	68548823	14:68547954-68548823	ENSG00000182185
chr14	68586972	68587195	14:68586972-68587195	-
chr14	68589301	68589898	14:68589301-68589898	-
chr14	68598662	68599099	14:68598662-68599099	-
chr14	68599279	68599425	14:68599279-68599425	-
chr14	68612027	68612404	14:68612027-68612404	ENSG00000287385
chr14	68620197	68620507	14:68620197-68620507	ENSG00000259038,ENSG00000287385
chr14	68621560	68622030	14:68621560-68622030	ENSG00000259038,ENSG00000287385
chr14	68627092	68627225	14:68627092-68627225	ENSG00000259038
chr14	68633169	68633338	14:68633169-68633338	ENSG00000259038
chr14	68633389	68633768	14:68633389-68633768	ENSG00000259038
chr14	68638353	68638454	14:68638353-68638454	-
chr14	68639530	68639767	14:68639530-68639767	-
chr14	68652146	68652341	14:68652146-68652341	-
chr14	68659117	68659643	14:68659117-68659643	-
chr14	68664286	68664639	14:68664286-68664639	ENSG00000287167,ENSG00000242941
chr14	68665020	68665315	14:68665020-68665315	-
chr14	68669344	68669483	14:68669344-68669483	-
chr14	68670096	68670334	14:68670096-68670334	ENSG00000287167,ENSG00000242941
chr14	68680570	68680774	14:68680570-68680774	ENSG00000287167,ENSG00000242941,ENSG00000258623
chr14	68680820	68681101	14:68680820-68681101	ENSG00000287167,ENSG00000242941,ENSG00000258623
chr14	68682900	68683145	14:68682900-68683145	ENSG00000287167,ENSG00000242941,ENSG00000258623
chr14	68707498	68707895	14:68707498-68707895	ENSG00000287167,ENSG00000242941
chr14	68715111	68715223	14:68715111-68715223	ENSG00000287167
chr14	68722252	68722564	14:68722252-68722564	ENSG00000287913,ENSG00000287167,ENSG00000242941
chr14	68730519	68730619	14:68730519-68730619	ENSG00000207089,ENSG00000287913
chr14	68730772	68731130	14:68730772-68731130	ENSG00000207089,ENSG00000287913
chr14	68731211	68731356	14:68731211-68731356	ENSG00000207089,ENSG00000287913
chr14	68735948	68736132	14:68735948-68736132	ENSG00000207089,ENSG00000287913
chr14	68736557	68736739	14:68736557-68736739	ENSG00000207089,ENSG00000287913
chr14	68752683	68752913	14:68752683-68752913	ENSG00000207089
chr14	68753189	68753347	14:68753189-68753347	-
chr14	68757835	68757973	14:68757835-68757973	-
chr14	68763029	68763385	14:68763029-68763385	ENSG00000287167,ENSG00000242941
chr14	68771829	68771976	14:68771829-68771976	-
chr14	68780886	68781080	14:68780886-68781080	-
chr14	68788967	68789231	14:68788967-68789231	ENSG00000185650
chr14	68789912	68790083	14:68789912-68790083	ENSG00000185650
chr14	68790236	68790406	14:68790236-68790406	ENSG00000185650
chr14	68792798	68794013	14:68792798-68794013	ENSG00000185650
chr14	68794167	68794756	14:68794167-68794756	ENSG00000185650
chr14	68795105	68796320	14:68795105-68796320	ENSG00000185650
chr14	68807108	68807267	14:68807108-68807267	-
chr14	68814545	68814823	14:68814545-68814823	-
chr14	68815059	68815338	14:68815059-68815338	-
chr14	68816277	68816934	14:68816277-68816934	ENSG00000185650
chr14	68819495	68819688	14:68819495-68819688	-
chr14	68824851	68825106	14:68824851-68825106	-
chr14	68844082	68844221	14:68844082-68844221	-
chr14	68849457	68849739	14:68849457-68849739	ENSG00000258565,ENSG00000270975
chr14	68863368	68863507	14:68863368-68863507	ENSG00000258565,ENSG00000270975
chr14	68894202	68894452	14:68894202-68894452	ENSG00000259165,ENSG00000258967,ENSG00000072110,ENSG00000258565
chr14	68911714	68911850	14:68911714-68911850	ENSG00000259165,ENSG00000072110
chr14	68922243	68922363	14:68922243-68922363	-
chr14	68924505	68924672	14:68924505-68924672	-
chr14	68935968	68936393	14:68935968-68936393	ENSG00000258531,ENSG00000072110
chr14	68938816	68939002	14:68938816-68939002	ENSG00000258531
chr14	68939407	68939633	14:68939407-68939633	ENSG00000258531
chr14	68939822	68940661	14:68939822-68940661	ENSG00000259165,ENSG00000242293,ENSG00000259062,ENSG00000258531,ENSG00000072110
chr14	68947698	68948232	14:68947698-68948232	ENSG00000259165,ENSG00000259062,ENSG00000258531,ENSG00000072110
chr14	68951075	68951449	14:68951075-68951449	ENSG00000259062,ENSG00000072110
chr14	68952297	68952413	14:68952297-68952413	-
chr14	68952604	68953177	14:68952604-68953177	ENSG00000072110
chr14	68977406	68978107	14:68977406-68978107	ENSG00000259062,ENSG00000072110
chr14	68978238	68979749	14:68978238-68979749	ENSG00000259062,ENSG00000072110
chr14	68979817	68980051	14:68979817-68980051	ENSG00000259062,ENSG00000072110
chr14	69002201	69002331	14:69002201-69002331	ENSG00000242293
chr14	69038444	69038762	14:69038444-69038762	ENSG00000259165,ENSG00000242293
chr14	69043023	69043469	14:69043023-69043469	ENSG00000259165,ENSG00000242293
chr14	69043735	69043862	14:69043735-69043862	ENSG00000259165,ENSG00000242293
chr14	69046170	69046429	14:69046170-69046429	ENSG00000259165,ENSG00000242293
chr14	69046465	69046805	14:69046465-69046805	ENSG00000259165,ENSG00000242293
chr14	69049743	69050082	14:69049743-69050082	ENSG00000259165,ENSG00000242293
chr14	69060027	69060253	14:69060027-69060253	ENSG00000259165,ENSG00000242293
chr14	69101442	69101586	14:69101442-69101586	ENSG00000259165
chr14	69129419	69129519	14:69129419-69129519	ENSG00000206768
chr14	69151492	69152216	14:69151492-69152216	ENSG00000081177,ENSG00000258957,ENSG00000276063,ENSG00000206768,ENSG00000139990
chr14	69152773	69153846	14:69152773-69153846	ENSG00000081177,ENSG00000258957,ENSG00000276063,ENSG00000206768,ENSG00000139990
chr14	69191352	69191609	14:69191352-69191609	ENSG00000081177,ENSG00000258957,ENSG00000276063,ENSG00000206768,ENSG00000139990
chr14	69191753	69192061	14:69191753-69192061	ENSG00000081177,ENSG00000258957
chr14	69259667	69259893	14:69259667-69259893	ENSG00000280073,ENSG00000100626,ENSG00000258520
chr14	69259950	69260252	14:69259950-69260252	ENSG00000280073,ENSG00000100626,ENSG00000258520
chr14	69261229	69261526	14:69261229-69261526	ENSG00000280073,ENSG00000100626,ENSG00000258520
chr14	69263403	69263727	14:69263403-69263727	ENSG00000175985,ENSG00000286424,ENSG00000280073,ENSG00000100626,ENSG00000258520
chr14	69288075	69288175	14:69288075-69288175	ENSG00000175985,ENSG00000286424,ENSG00000280073
chr14	69290155	69290434	14:69290155-69290434	ENSG00000175985,ENSG00000286424,ENSG00000280073,ENSG00000100626
chr14	69300843	69301110	14:69300843-69301110	ENSG00000175985,ENSG00000286424,ENSG00000280073,ENSG00000100626
chr14	69315336	69315603	14:69315336-69315603	ENSG00000175985,ENSG00000286424,ENSG00000280073
chr14	69316988	69317433	14:69316988-69317433	ENSG00000175985,ENSG00000286424,ENSG00000280073
chr14	69398007	69398912	14:69398007-69398912	ENSG00000175985,ENSG00000286424,ENSG00000029364,ENSG00000100632,ENSG00000280073
chr14	69460252	69460352	14:69460252-69460352	ENSG00000175985,ENSG00000286424
chr14	69610800	69610919	14:69610800-69610919	ENSG00000273797,ENSG00000100647
chr14	69611153	69612338	14:69611153-69612338	ENSG00000257759,ENSG00000259033,ENSG00000235812,ENSG00000270610,ENSG00000274330,ENSG00000258422,ENSG00000100678,ENSG00000242071,ENSG00000198732,ENSG00000221060,ENSG00000100652,ENSG00000100650,ENSG00000273797,ENSG00000100647,ENSG00000287310,ENSG00000267909,ENSG00000244237,ENSG00000175985,ENSG00000286424
chr14	69612505	69612619	14:69612505-69612619	ENSG00000273797,ENSG00000100647
chr14	69615633	69615873	14:69615633-69615873	ENSG00000273797,ENSG00000100647,ENSG00000244237
chr14	69625449	69625649	14:69625449-69625649	ENSG00000242071,ENSG00000221060,ENSG00000100652,ENSG00000273797,ENSG00000287310,ENSG00000267909,ENSG00000244237
chr14	69633868	69634051	14:69633868-69634051	ENSG00000100652,ENSG00000273797
chr14	69637718	69637821	14:69637718-69637821	ENSG00000100652,ENSG00000244237
chr14	69644486	69644635	14:69644486-69644635	ENSG00000100652,ENSG00000244237
chr14	69648530	69648686	14:69648530-69648686	ENSG00000100647,ENSG00000267909
chr14	69652241	69652395	14:69652241-69652395	ENSG00000100647
chr14	69664983	69665135	14:69664983-69665135	ENSG00000267909
chr14	69673666	69674100	14:69673666-69674100	ENSG00000198732,ENSG00000221060,ENSG00000100652,ENSG00000287310,ENSG00000267909,ENSG00000244237
chr14	69674322	69674825	14:69674322-69674825	ENSG00000198732,ENSG00000221060,ENSG00000100652,ENSG00000287310,ENSG00000267909,ENSG00000244237
chr14	69711131	69711528	14:69711131-69711528	ENSG00000235812,ENSG00000100678,ENSG00000242071,ENSG00000198732,ENSG00000221060,ENSG00000100652,ENSG00000287310,ENSG00000267909,ENSG00000244237,ENSG00000175985,ENSG00000286424
chr14	69711652	69711847	14:69711652-69711847	ENSG00000221060,ENSG00000287310,ENSG00000267909,ENSG00000244237
chr14	69716121	69716371	14:69716121-69716371	ENSG00000242071,ENSG00000221060,ENSG00000100652,ENSG00000287310,ENSG00000267909,ENSG00000244237
chr14	69719571	69719891	14:69719571-69719891	ENSG00000221060,ENSG00000100652,ENSG00000287310,ENSG00000267909,ENSG00000244237
chr14	69726796	69727268	14:69726796-69727268	ENSG00000270610,ENSG00000274330,ENSG00000198732,ENSG00000221060,ENSG00000100652,ENSG00000100650,ENSG00000287310,ENSG00000267909,ENSG00000244237
chr14	69766810	69767973	14:69766810-69767973	ENSG00000100678,ENSG00000242071,ENSG00000198732,ENSG00000221060,ENSG00000100652,ENSG00000100650,ENSG00000267909
chr14	70359409	70360028	14:70359409-70360028	ENSG00000258966,ENSG00000258689,ENSG00000133985,ENSG00000245466,ENSG00000258951,ENSG00000259115,ENSG00000274397,ENSG00000134007,ENSG00000252263,ENSG00000259158,ENSG00000257759,ENSG00000222640,ENSG00000133983,ENSG00000259033,ENSG00000235812,ENSG00000270610,ENSG00000274330,ENSG00000258422,ENSG00000100678,ENSG00000242071,ENSG00000198732,ENSG00000100652
chr14	70416952	70417196	14:70416952-70417196	ENSG00000274397,ENSG00000134007,ENSG00000252263,ENSG00000259158,ENSG00000257759,ENSG00000139985,ENSG00000213463,ENSG00000258644,ENSG00000133983,ENSG00000259033,ENSG00000235812,ENSG00000270610,ENSG00000274330,ENSG00000258422,ENSG00000100678
chr14	70600518	70601129	14:70600518-70601129	ENSG00000258689,ENSG00000133985,ENSG00000240837,ENSG00000245466,ENSG00000258951,ENSG00000259115,ENSG00000133997,ENSG00000274397,ENSG00000134007,ENSG00000252263,ENSG00000259158,ENSG00000257759,ENSG00000270610,ENSG00000274330
chr14	70809518	70809870	14:70809518-70809870	ENSG00000258966,ENSG00000258431,ENSG00000259153,ENSG00000006432,ENSG00000258689,ENSG00000133985,ENSG00000245466,ENSG00000259115,ENSG00000134007
chr14	70817752	70817980	14:70817752-70817980	ENSG00000258571,ENSG00000258966,ENSG00000258930,ENSG00000287643,ENSG00000258431,ENSG00000275630,ENSG00000259153,ENSG00000006432,ENSG00000258689,ENSG00000133985,ENSG00000240837,ENSG00000245466,ENSG00000258951,ENSG00000259115,ENSG00000274397,ENSG00000134007,ENSG00000252263,ENSG00000259158,ENSG00000257759,ENSG00000259033,ENSG00000100678
chr14	70821996	70822244	14:70821996-70822244	ENSG00000258966,ENSG00000258930,ENSG00000287643,ENSG00000258431,ENSG00000275630,ENSG00000259153,ENSG00000006432,ENSG00000258689,ENSG00000133985,ENSG00000245466,ENSG00000259115,ENSG00000274397,ENSG00000134007,ENSG00000252263,ENSG00000257759
chr14	70905369	70905506	14:70905369-70905506	ENSG00000258571,ENSG00000258966,ENSG00000258930,ENSG00000287643,ENSG00000100731,ENSG00000274818,ENSG00000258431,ENSG00000133985,ENSG00000245466,ENSG00000259115
chr14	70907141	70908094	14:70907141-70908094	ENSG00000258571,ENSG00000258966,ENSG00000258930,ENSG00000287643,ENSG00000100731,ENSG00000274818,ENSG00000258431,ENSG00000258689,ENSG00000133985,ENSG00000245466,ENSG00000259115,ENSG00000274397,ENSG00000134007,ENSG00000252263,ENSG00000259158,ENSG00000257759,ENSG00000259033,ENSG00000235812,ENSG00000270610,ENSG00000274330,ENSG00000100678,ENSG00000242071
chr14	70908209	70908832	14:70908209-70908832	ENSG00000258571,ENSG00000258966,ENSG00000258930,ENSG00000287643,ENSG00000100731,ENSG00000274818,ENSG00000258431,ENSG00000258689,ENSG00000133985,ENSG00000245466,ENSG00000259115
chr14	70972495	70972606	14:70972495-70972606	ENSG00000258571,ENSG00000258966,ENSG00000258930,ENSG00000287643,ENSG00000100731,ENSG00000258431,ENSG00000258689,ENSG00000133985,ENSG00000245466,ENSG00000259115,ENSG00000134007
chr14	71206917	71207058	14:71206917-71207058	ENSG00000242330,ENSG00000269945,ENSG00000258517,ENSG00000259907,ENSG00000286423,ENSG00000258571
chr14	71320022	71320675	14:71320022-71320675	ENSG00000285518,ENSG00000285612,ENSG00000242330,ENSG00000207444,ENSG00000259079,ENSG00000197555,ENSG00000259146,ENSG00000269945,ENSG00000259907,ENSG00000286423,ENSG00000269927,ENSG00000258571,ENSG00000258966,ENSG00000258930
chr14	71320825	71321376	14:71320825-71321376	ENSG00000285518,ENSG00000285612,ENSG00000242330,ENSG00000207444,ENSG00000259079,ENSG00000197555,ENSG00000259146,ENSG00000259907,ENSG00000286423,ENSG00000269927,ENSG00000258571
chr14	71529865	71530201	14:71529865-71530201	ENSG00000285518,ENSG00000285612,ENSG00000242330,ENSG00000207444,ENSG00000259079,ENSG00000197555,ENSG00000259907,ENSG00000286423,ENSG00000258571,ENSG00000258966,ENSG00000258930
chr14	71651359	71651505	14:71651359-71651505	ENSG00000285518,ENSG00000285612,ENSG00000242330,ENSG00000207444,ENSG00000286423,ENSG00000258571,ENSG00000258966,ENSG00000258930
chr14	71698904	71699028	14:71698904-71699028	ENSG00000285518,ENSG00000285612,ENSG00000242330,ENSG00000197555,ENSG00000259907,ENSG00000286423,ENSG00000258571,ENSG00000258966
chr14	71753147	71753576	14:71753147-71753576	ENSG00000285518,ENSG00000285612,ENSG00000242330,ENSG00000207444,ENSG00000259079,ENSG00000269945,ENSG00000259907,ENSG00000286423,ENSG00000269927,ENSG00000258571,ENSG00000258966,ENSG00000258930,ENSG00000134007,ENSG00000252263,ENSG00000259158
chr14	71866542	71866733	14:71866542-71866733	ENSG00000266869
chr14	71919088	71919188	14:71919088-71919188	ENSG00000200298,ENSG00000182732
chr14	71931997	71932120	14:71931997-71932120	ENSG00000200298,ENSG00000182732
chr14	71932345	71932503	14:71932345-71932503	ENSG00000200298,ENSG00000182732
chr14	71985957	71986171	14:71985957-71986171	ENSG00000200298
chr14	72142391	72142622	14:72142391-72142622	ENSG00000200298
chr14	72154601	72155146	14:72154601-72155146	ENSG00000200298
chr14	72177392	72177493	14:72177392-72177493	ENSG00000200298
chr14	72182510	72182692	14:72182510-72182692	ENSG00000200298
chr14	72186357	72186899	14:72186357-72186899	ENSG00000200298,ENSG00000258966,ENSG00000257759
chr14	72248070	72248202	14:72248070-72248202	ENSG00000200298
chr14	72565431	72565532	14:72565431-72565532	ENSG00000206751,ENSG00000285936,ENSG00000258871,ENSG00000273830,ENSG00000286333
chr14	72616456	72616613	14:72616456-72616613	ENSG00000206751,ENSG00000285936,ENSG00000258871,ENSG00000273830,ENSG00000286333
chr14	72617908	72618010	14:72617908-72618010	ENSG00000206751,ENSG00000285936,ENSG00000258871,ENSG00000286333
chr14	72792486	72792807	14:72792486-72792807	ENSG00000206751,ENSG00000285936,ENSG00000205683,ENSG00000258871,ENSG00000273830,ENSG00000286333
chr14	72894072	72894372	14:72894072-72894372	ENSG00000239544,ENSG00000259015,ENSG00000176043,ENSG00000119599,ENSG00000206751,ENSG00000285936,ENSG00000205683,ENSG00000258871,ENSG00000273830,ENSG00000286333
chr14	72905033	72905133	14:72905033-72905133	ENSG00000206751,ENSG00000285936,ENSG00000273830,ENSG00000286333
chr14	72925963	72926869	14:72925963-72926869	ENSG00000239544,ENSG00000259015,ENSG00000176043,ENSG00000119599,ENSG00000206751,ENSG00000285936,ENSG00000273830,ENSG00000286333
chr14	72970104	72970487	14:72970104-72970487	ENSG00000165861,ENSG00000239544,ENSG00000259015
chr14	73008625	73008818	14:73008625-73008818	ENSG00000258448,ENSG00000241487,ENSG00000239544,ENSG00000259015
chr14	73026794	73027505	14:73026794-73027505	ENSG00000259109,ENSG00000080815,ENSG00000258448,ENSG00000119707,ENSG00000258813,ENSG00000241487,ENSG00000165861,ENSG00000239544,ENSG00000259015
chr14	73058203	73058958	14:73058203-73058958	ENSG00000259109,ENSG00000080815,ENSG00000258448,ENSG00000119707,ENSG00000258813,ENSG00000241487,ENSG00000165861
chr14	73136276	73137052	14:73136276-73137052	ENSG00000259109,ENSG00000080815
chr14	73245999	73246170	14:73245999-73246170	ENSG00000252839,ENSG00000258376,ENSG00000100767,ENSG00000259109
chr14	73270102	73270269	14:73270102-73270269	ENSG00000258944,ENSG00000100767,ENSG00000259109
chr14	73457564	73457724	14:73457564-73457724	ENSG00000251393,ENSG00000284930,ENSG00000285006,ENSG00000133961
chr14	73457818	73457969	14:73457818-73457969	ENSG00000251393,ENSG00000284930,ENSG00000285006,ENSG00000133961
chr14	73458082	73459040	14:73458082-73459040	ENSG00000251393,ENSG00000284930,ENSG00000285006,ENSG00000133961,ENSG00000259109
chr14	73460950	73461050	14:73460950-73461050	ENSG00000251393,ENSG00000284930,ENSG00000285006,ENSG00000133961
chr14	73490601	73491719	14:73490601-73491719	ENSG00000279026,ENSG00000258695,ENSG00000258443,ENSG00000170468,ENSG00000187105,ENSG00000259109
chr14	73537031	73537145	14:73537031-73537145	ENSG00000119673,ENSG00000258408,ENSG00000184227,ENSG00000258695,ENSG00000258443,ENSG00000187105
chr14	73568967	73569623	14:73568967-73569623	ENSG00000279026,ENSG00000258524,ENSG00000119673,ENSG00000258408,ENSG00000184227,ENSG00000258695,ENSG00000258443,ENSG00000187105
chr14	73569712	73569827	14:73569712-73569827	ENSG00000279026,ENSG00000258524,ENSG00000119673,ENSG00000258408,ENSG00000184227,ENSG00000258695,ENSG00000258443,ENSG00000187105
chr14	73591810	73591929	14:73591810-73591929	ENSG00000205669,ENSG00000177465,ENSG00000279026,ENSG00000258524,ENSG00000258695,ENSG00000258443
chr14	73591988	73592115	14:73591988-73592115	ENSG00000205669,ENSG00000177465,ENSG00000279026,ENSG00000258524,ENSG00000258695,ENSG00000258443
chr14	73612428	73613118	14:73612428-73613118	ENSG00000251907,ENSG00000258972,ENSG00000205669,ENSG00000177465,ENSG00000279026,ENSG00000258524,ENSG00000258603,ENSG00000258695,ENSG00000258443
chr14	73633549	73633706	14:73633549-73633706	ENSG00000251907,ENSG00000119661,ENSG00000258972,ENSG00000279026,ENSG00000258603,ENSG00000258695,ENSG00000258443
chr14	73633798	73633981	14:73633798-73633981	ENSG00000251907,ENSG00000119661,ENSG00000258972,ENSG00000258603,ENSG00000258695,ENSG00000258443
chr14	73644514	73645214	14:73644514-73645214	ENSG00000258660,ENSG00000251907,ENSG00000119661,ENSG00000258972,ENSG00000279026,ENSG00000258603,ENSG00000258695,ENSG00000258443,ENSG00000259109
chr14	73712584	73712766	14:73712584-73712766	ENSG00000176903,ENSG00000258660,ENSG00000251907
chr14	73713749	73714704	14:73713749-73714704	ENSG00000199472,ENSG00000270140,ENSG00000258891,ENSG00000176903,ENSG00000258660,ENSG00000251907
chr14	73718003	73718313	14:73718003-73718313	ENSG00000176903,ENSG00000258660
chr14	73718479	73718585	14:73718479-73718585	ENSG00000176903,ENSG00000258660
chr14	73723788	73724867	14:73723788-73724867	ENSG00000199472,ENSG00000270140,ENSG00000258891,ENSG00000270576,ENSG00000156030,ENSG00000176903,ENSG00000258660,ENSG00000251907
chr14	73728683	73729047	14:73728683-73729047	ENSG00000199472,ENSG00000270140,ENSG00000258891,ENSG00000270576,ENSG00000258586,ENSG00000156030,ENSG00000258660
chr14	73740803	73741087	14:73740803-73741087	ENSG00000156030
chr14	73741451	73741837	14:73741451-73741837	ENSG00000156030
chr14	73743690	73743863	14:73743690-73743863	ENSG00000156030
chr14	73745802	73746153	14:73745802-73746153	ENSG00000264741,ENSG00000156030
chr14	73746477	73746671	14:73746477-73746671	ENSG00000264741,ENSG00000156030
chr14	73753634	73753834	14:73753634-73753834	ENSG00000264741,ENSG00000156030
chr14	73755031	73755240	14:73755031-73755240	ENSG00000264741,ENSG00000156030
chr14	73756482	73756582	14:73756482-73756582	ENSG00000264741,ENSG00000156030
chr14	73757740	73757935	14:73757740-73757935	ENSG00000264741,ENSG00000156030
chr14	73758058	73758192	14:73758058-73758192	ENSG00000264741,ENSG00000156030
chr14	73758452	73760757	14:73758452-73760757	ENSG00000259065,ENSG00000264741,ENSG00000156030
chr14	73762539	73762758	14:73762539-73762758	ENSG00000264741,ENSG00000156030
chr14	73764909	73765201	14:73764909-73765201	ENSG00000156030
chr14	73775481	73775623	14:73775481-73775623	-
chr14	73783165	73783539	14:73783165-73783539	ENSG00000259065,ENSG00000156030
chr14	73785410	73786320	14:73785410-73786320	ENSG00000259065,ENSG00000156030
chr14	73786619	73787502	14:73786619-73787502	ENSG00000259065,ENSG00000264741,ENSG00000156030
chr14	73789690	73790596	14:73789690-73790596	ENSG00000270576,ENSG00000259065,ENSG00000156030
chr14	73794667	73795107	14:73794667-73795107	ENSG00000270576,ENSG00000259065,ENSG00000156030
chr14	73816495	73816641	14:73816495-73816641	ENSG00000270576
chr14	73816733	73816920	14:73816733-73816920	ENSG00000270576
chr14	73825665	73825889	14:73825665-73825889	ENSG00000199472,ENSG00000270140,ENSG00000258891,ENSG00000270576,ENSG00000258586,ENSG00000156030
chr14	73851644	73852330	14:73851644-73852330	ENSG00000199472,ENSG00000270140,ENSG00000258891,ENSG00000119725,ENSG00000273711,ENSG00000223300,ENSG00000258653,ENSG00000140043,ENSG00000270576,ENSG00000258586
chr14	73852484	73852951	14:73852484-73852951	ENSG00000199472,ENSG00000270140,ENSG00000223300,ENSG00000258653,ENSG00000140043,ENSG00000270576
chr14	73886329	73887274	14:73886329-73887274	ENSG00000156050,ENSG00000199472,ENSG00000270140,ENSG00000258891,ENSG00000119725,ENSG00000273711,ENSG00000270576
chr14	73949716	73950725	14:73949716-73950725	ENSG00000279461,ENSG00000119723,ENSG00000156050,ENSG00000199472,ENSG00000270140,ENSG00000258891
chr14	74018149	74018259	14:74018149-74018259	ENSG00000119636,ENSG00000279461,ENSG00000187097
chr14	74018700	74018866	14:74018700-74018866	ENSG00000119636,ENSG00000279461,ENSG00000187097
chr14	74018946	74019665	14:74018946-74019665	ENSG00000119636,ENSG00000279461,ENSG00000187097,ENSG00000199472,ENSG00000270140,ENSG00000258891
chr14	74084072	74085194	14:74084072-74085194	ENSG00000258513,ENSG00000239910,ENSG00000205659,ENSG00000119711,ENSG00000279461,ENSG00000258891
chr14	74140551	74140692	14:74140551-74140692	ENSG00000258513,ENSG00000239910
chr14	74217776	74217891	14:74217776-74217891	ENSG00000258559,ENSG00000119614,ENSG00000258513,ENSG00000239910
chr14	74251638	74251821	14:74251638-74251821	ENSG00000177776,ENSG00000258559,ENSG00000119614,ENSG00000258513,ENSG00000239910
chr14	74257548	74257709	14:74257548-74257709	ENSG00000177776,ENSG00000258559,ENSG00000119614,ENSG00000258513,ENSG00000239910
chr14	74302721	74303200	14:74302721-74303200	ENSG00000177776,ENSG00000258737,ENSG00000133980,ENSG00000258559,ENSG00000119688
chr14	74426036	74426146	14:74426036-74426146	ENSG00000259005,ENSG00000270000,ENSG00000183379,ENSG00000177776
chr14	74492960	74494195	14:74492960-74494195	ENSG00000119616,ENSG00000222604,ENSG00000258439,ENSG00000119682,ENSG00000119681,ENSG00000165898,ENSG00000258769,ENSG00000283944,ENSG00000119655,ENSG00000259005,ENSG00000270000,ENSG00000177776
chr14	74548906	74549123	14:74548906-74549123	ENSG00000258425,ENSG00000259005,ENSG00000270000,ENSG00000177776
chr14	74552746	74552894	14:74552746-74552894	ENSG00000258439,ENSG00000258425,ENSG00000177776
chr14	74592096	74592213	14:74592096-74592213	ENSG00000258439
chr14	74593677	74593885	14:74593677-74593885	ENSG00000119616,ENSG00000222604,ENSG00000258439,ENSG00000119682,ENSG00000119681,ENSG00000259005,ENSG00000270000,ENSG00000177776
chr14	74595083	74595452	14:74595083-74595452	ENSG00000119616,ENSG00000222604,ENSG00000258439,ENSG00000119682,ENSG00000119681
chr14	74609022	74609159	14:74609022-74609159	ENSG00000119616,ENSG00000222604,ENSG00000258439,ENSG00000119682,ENSG00000258976,ENSG00000119681
chr14	74612269	74612845	14:74612269-74612845	ENSG00000119616,ENSG00000222604,ENSG00000258439,ENSG00000119682,ENSG00000258976,ENSG00000119681
chr14	74619782	74619949	14:74619782-74619949	ENSG00000119616,ENSG00000222604,ENSG00000258439,ENSG00000119682,ENSG00000258976,ENSG00000119681
chr14	74712921	74713349	14:74712921-74713349	-
chr14	74763080	74763742	14:74763080-74763742	ENSG00000119596,ENSG00000119616,ENSG00000222604,ENSG00000258439,ENSG00000119682
chr14	74843731	74843833	14:74843731-74843833	ENSG00000258587,ENSG00000119596
chr14	74881509	74882316	14:74881509-74882316	ENSG00000119689,ENSG00000258587,ENSG00000119608
chr14	74886066	74886171	14:74886066-74886171	ENSG00000119689,ENSG00000258587,ENSG00000119608
chr14	74910759	74910881	14:74910759-74910881	ENSG00000198208
chr14	74914072	74914291	14:74914072-74914291	ENSG00000198208,ENSG00000258587
chr14	74916903	74917191	14:74916903-74917191	ENSG00000198208
chr14	74922874	74923445	14:74922874-74923445	ENSG00000198208,ENSG00000258587
chr14	74932560	74932880	14:74932560-74932880	ENSG00000198208
chr14	74939779	74940440	14:74939779-74940440	ENSG00000206924,ENSG00000119630,ENSG00000198208,ENSG00000258587
chr14	74941749	74942064	14:74941749-74942064	ENSG00000119630
chr14	74946465	74946625	14:74946465-74946625	ENSG00000206924,ENSG00000119630
chr14	74946733	74946961	14:74946733-74946961	ENSG00000119630
chr14	74951908	74952014	14:74951908-74952014	ENSG00000119630
chr14	74954326	74955183	14:74954326-74955183	ENSG00000119630
chr14	74955321	74955936	14:74955321-74955936	ENSG00000119630
chr14	74973355	74973565	14:74973355-74973565	-
chr14	74974860	74975305	14:74974860-74975305	ENSG00000206924
chr14	74975449	74975604	14:74975449-74975604	-
chr14	74981219	74981703	14:74981219-74981703	-
chr14	74981954	74982067	14:74981954-74982067	-
chr14	74984510	74985202	14:74984510-74985202	ENSG00000206924
chr14	75002422	75003201	14:75002422-75003201	ENSG00000206924,ENSG00000119684,ENSG00000279594,ENSG00000258646,ENSG00000119718
chr14	75003233	75003341	14:75003233-75003341	ENSG00000206924,ENSG00000258646,ENSG00000119718
chr14	75011636	75012003	14:75011636-75012003	ENSG00000206924,ENSG00000119684,ENSG00000279594,ENSG00000258646,ENSG00000119718
chr14	75013467	75013577	14:75013467-75013577	ENSG00000206924,ENSG00000119684,ENSG00000279594,ENSG00000258646,ENSG00000119718
chr14	75051072	75051580	14:75051072-75051580	ENSG00000119703,ENSG00000119640,ENSG00000206924,ENSG00000119684
chr14	75063832	75064221	14:75063832-75064221	ENSG00000119703,ENSG00000119640,ENSG00000206924,ENSG00000119684
chr14	75064975	75065210	14:75064975-75065210	ENSG00000119703,ENSG00000119640
chr14	75068688	75068987	14:75068688-75068987	ENSG00000119703,ENSG00000119640
chr14	75069030	75069954	14:75069030-75069954	ENSG00000258978,ENSG00000119703,ENSG00000119640,ENSG00000206924,ENSG00000119684
chr14	75073200	75073377	14:75073200-75073377	ENSG00000119703
chr14	75126608	75127500	14:75126608-75127500	ENSG00000259138,ENSG00000258978,ENSG00000119638
chr14	75132519	75132641	14:75132519-75132641	ENSG00000259138,ENSG00000258978,ENSG00000119638
chr14	75147532	75147650	14:75147532-75147650	ENSG00000252013,ENSG00000170348
chr14	75147831	75147963	14:75147831-75147963	ENSG00000252013,ENSG00000170348
chr14	75176132	75177216	14:75176132-75177216	ENSG00000252013,ENSG00000273565,ENSG00000170348
chr14	75237038	75238059	14:75237038-75238059	ENSG00000258820,ENSG00000252013,ENSG00000273565,ENSG00000258978
chr14	75258685	75259857	14:75258685-75259857	ENSG00000170345,ENSG00000283519,ENSG00000258820,ENSG00000258740,ENSG00000252013,ENSG00000273565,ENSG00000170348,ENSG00000258978
chr14	75273298	75273398	14:75273298-75273398	ENSG00000170345,ENSG00000283519,ENSG00000258820,ENSG00000258740
chr14	75273452	75273652	14:75273452-75273652	ENSG00000170345,ENSG00000283519,ENSG00000258820,ENSG00000258740
chr14	75273700	75273800	14:75273700-75273800	ENSG00000170345,ENSG00000283519,ENSG00000258820,ENSG00000258740
chr14	75276753	75277947	14:75276753-75277947	ENSG00000259687,ENSG00000119660,ENSG00000170345,ENSG00000283519,ENSG00000258820,ENSG00000258740,ENSG00000252013,ENSG00000273565,ENSG00000170348
chr14	75278185	75280144	14:75278185-75280144	ENSG00000259687,ENSG00000119660,ENSG00000170345,ENSG00000283519,ENSG00000258820,ENSG00000258740,ENSG00000252013,ENSG00000273565
chr14	75293768	75294711	14:75293768-75294711	ENSG00000259687,ENSG00000119660,ENSG00000170345,ENSG00000258820,ENSG00000252013,ENSG00000273565,ENSG00000170348,ENSG00000259138,ENSG00000258978,ENSG00000119638
chr14	75295751	75295958	14:75295751-75295958	ENSG00000259687,ENSG00000119660,ENSG00000259138,ENSG00000258978,ENSG00000119638
chr14	75296021	75296345	14:75296021-75296345	ENSG00000259687,ENSG00000119660,ENSG00000259138,ENSG00000258978,ENSG00000119638
chr14	75303614	75303761	14:75303614-75303761	ENSG00000259138,ENSG00000258978,ENSG00000119638
chr14	75307852	75308051	14:75307852-75308051	ENSG00000258978
chr14	75310575	75311209	14:75310575-75311209	ENSG00000156127,ENSG00000140044,ENSG00000259319,ENSG00000252013,ENSG00000258978
chr14	75315210	75315400	14:75315210-75315400	-
chr14	75334731	75334955	14:75334731-75334955	-
chr14	75340749	75341416	14:75340749-75341416	ENSG00000280494,ENSG00000201096,ENSG00000156127
chr14	75361821	75362354	14:75361821-75362354	-
chr14	75380511	75381061	14:75380511-75381061	ENSG00000156127
chr14	75400265	75400461	14:75400265-75400461	-
chr14	75401377	75401782	14:75401377-75401782	ENSG00000140044,ENSG00000259319
chr14	75427475	75428125	14:75427475-75428125	ENSG00000140044,ENSG00000259319
chr14	75428351	75428607	14:75428351-75428607	ENSG00000140044,ENSG00000259319
chr14	75452892	75453114	14:75452892-75453114	ENSG00000140044,ENSG00000259319
chr14	75453429	75453561	14:75453429-75453561	-
chr14	75535825	75536311	14:75535825-75536311	ENSG00000242951,ENSG00000156127
chr14	75577779	75578008	14:75577779-75578008	ENSG00000280494,ENSG00000201096,ENSG00000242951,ENSG00000119686,ENSG00000224721,ENSG00000156127
chr14	75578408	75578956	14:75578408-75578956	ENSG00000280494,ENSG00000201096,ENSG00000242951,ENSG00000119686,ENSG00000224721,ENSG00000156127
chr14	75620983	75621169	14:75620983-75621169	ENSG00000280494,ENSG00000201096,ENSG00000242951,ENSG00000119686
chr14	75660737	75661625	14:75660737-75661625	ENSG00000133935,ENSG00000119685,ENSG00000280494,ENSG00000201096,ENSG00000242951,ENSG00000119686,ENSG00000224721
chr14	75709324	75709553	14:75709324-75709553	ENSG00000119699
chr14	75711240	75711360	14:75711240-75711360	ENSG00000119685
chr14	75714593	75714803	14:75714593-75714803	ENSG00000119699,ENSG00000119685
chr14	75714885	75715283	14:75714885-75715283	ENSG00000119685
chr14	75720859	75721213	14:75720859-75721213	ENSG00000119685
chr14	75723740	75724166	14:75723740-75724166	ENSG00000242488,ENSG00000259103,ENSG00000119685
chr14	75724470	75724708	14:75724470-75724708	ENSG00000119685
chr14	75724740	75725217	14:75724740-75725217	ENSG00000271423,ENSG00000242488,ENSG00000259103,ENSG00000119685
chr14	75725504	75725811	14:75725504-75725811	-
chr14	75738321	75738479	14:75738321-75738479	ENSG00000119685
chr14	75753836	75753967	14:75753836-75753967	ENSG00000119685
chr14	75757238	75757471	14:75757238-75757471	-
chr14	75763368	75763818	14:75763368-75763818	ENSG00000242488,ENSG00000259103
chr14	75779740	75779912	14:75779740-75779912	ENSG00000242488,ENSG00000259103
chr14	75793941	75794093	14:75793941-75794093	-
chr14	75794568	75794894	14:75794568-75794894	ENSG00000242488,ENSG00000259103,ENSG00000119685
chr14	75825330	75825573	14:75825330-75825573	ENSG00000242488,ENSG00000259103
chr14	75867873	75868248	14:75867873-75868248	ENSG00000242488,ENSG00000259103
chr14	75905519	75905692	14:75905519-75905692	ENSG00000119699,ENSG00000119650,ENSG00000119685
chr14	75906818	75906939	14:75906818-75906939	ENSG00000119699,ENSG00000119650
chr14	75935066	75935183	14:75935066-75935183	-
chr14	75968604	75968751	14:75968604-75968751	ENSG00000258876,ENSG00000119699
chr14	75979884	75980012	14:75979884-75980012	ENSG00000258876,ENSG00000119699
chr14	75981426	75983199	14:75981426-75983199	ENSG00000258876,ENSG00000119699,ENSG00000119650
chr14	75985642	75986110	14:75985642-75986110	ENSG00000119699,ENSG00000119650
chr14	75995242	75996080	14:75995242-75996080	ENSG00000258578,ENSG00000119650
chr14	76012227	76012837	14:76012227-76012837	ENSG00000271423,ENSG00000258454,ENSG00000258578,ENSG00000119650
chr14	76151672	76152247	14:76151672-76152247	ENSG00000258454,ENSG00000089916,ENSG00000283629
chr14	76152417	76152607	14:76152417-76152607	ENSG00000258454,ENSG00000089916,ENSG00000283629
chr14	76267862	76268019	14:76267862-76268019	ENSG00000280078,ENSG00000258454
chr14	76310143	76310593	14:76310143-76310593	ENSG00000242952,ENSG00000271423,ENSG00000119715,ENSG00000258402,ENSG00000280078,ENSG00000258454
chr14	76310625	76310869	14:76310625-76310869	ENSG00000242952,ENSG00000119715,ENSG00000258402,ENSG00000280078,ENSG00000258454
chr14	76473512	76473695	14:76473512-76473695	ENSG00000242952,ENSG00000271423
chr14	76720377	76720727	14:76720377-76720727	ENSG00000201384,ENSG00000258552,ENSG00000100565,ENSG00000258566,ENSG00000242952,ENSG00000271423,ENSG00000259124
chr14	76761293	76761974	14:76761293-76761974	ENSG00000071246,ENSG00000258569,ENSG00000258566,ENSG00000242952,ENSG00000271423
chr14	76768239	76768592	14:76768239-76768592	ENSG00000071246,ENSG00000258569,ENSG00000258566
chr14	76772696	76773304	14:76772696-76773304	ENSG00000221754,ENSG00000100565,ENSG00000258610,ENSG00000259081,ENSG00000071246,ENSG00000258569,ENSG00000258566,ENSG00000242952,ENSG00000271423
chr14	76773629	76773834	14:76773629-76773834	ENSG00000258610,ENSG00000071246,ENSG00000258569,ENSG00000258566
chr14	76780870	76781057	14:76780870-76781057	ENSG00000286437,ENSG00000258301,ENSG00000258610,ENSG00000259081,ENSG00000071246,ENSG00000258566
chr14	76781166	76781287	14:76781166-76781287	ENSG00000258301,ENSG00000258610,ENSG00000259081,ENSG00000071246,ENSG00000258566
chr14	76782994	76783210	14:76782994-76783210	ENSG00000258301,ENSG00000258610,ENSG00000259081,ENSG00000071246
chr14	76784790	76785154	14:76784790-76785154	ENSG00000221754,ENSG00000100565,ENSG00000286437,ENSG00000258301,ENSG00000258610,ENSG00000259081,ENSG00000071246,ENSG00000258569,ENSG00000258566,ENSG00000242952,ENSG00000271423
chr14	76785318	76785504	14:76785318-76785504	ENSG00000286437,ENSG00000258301,ENSG00000259081,ENSG00000258566
chr14	76788945	76789383	14:76788945-76789383	ENSG00000100565,ENSG00000286437,ENSG00000013523,ENSG00000258301,ENSG00000259081,ENSG00000258566,ENSG00000242952
chr14	76811049	76811296	14:76811049-76811296	ENSG00000100565,ENSG00000013523
chr14	76812479	76813155	14:76812479-76813155	ENSG00000258552,ENSG00000100565,ENSG00000013523,ENSG00000258566,ENSG00000242952
chr14	76876120	76876263	14:76876120-76876263	ENSG00000221754,ENSG00000165553,ENSG00000201384,ENSG00000258552,ENSG00000269883,ENSG00000177108,ENSG00000165548,ENSG00000223174,ENSG00000241081
chr14	76913305	76913470	14:76913305-76913470	ENSG00000223174,ENSG00000241081
chr14	76913672	76913873	14:76913672-76913873	ENSG00000223174,ENSG00000241081
chr14	76918234	76918414	14:76918234-76918414	ENSG00000259058,ENSG00000223174
chr14	76918666	76919515	14:76918666-76919515	ENSG00000201384,ENSG00000259058,ENSG00000223174,ENSG00000241081
chr14	76919950	76920199	14:76919950-76920199	ENSG00000259058
chr14	76922784	76922927	14:76922784-76922927	ENSG00000259058
chr14	76926776	76927048	14:76926776-76927048	ENSG00000221754,ENSG00000258552,ENSG00000259058,ENSG00000223174
chr14	76928050	76928565	14:76928050-76928565	ENSG00000259058
chr14	76936553	76936845	14:76936553-76936845	-
chr14	76937335	76937478	14:76937335-76937478	-
chr14	76947167	76947755	14:76947167-76947755	ENSG00000243225,ENSG00000266553,ENSG00000258602
chr14	76953485	76953950	14:76953485-76953950	ENSG00000243225,ENSG00000266553,ENSG00000258602
chr14	76955913	76956106	14:76955913-76956106	ENSG00000243225,ENSG00000266553,ENSG00000258602
chr14	76956212	76956959	14:76956212-76956959	ENSG00000243225,ENSG00000266553,ENSG00000258602
chr14	76961901	76962205	14:76961901-76962205	ENSG00000243225,ENSG00000266553,ENSG00000258602
chr14	77000527	77000702	14:77000527-77000702	ENSG00000243225,ENSG00000266553,ENSG00000285966
chr14	77000975	77001099	14:77000975-77001099	ENSG00000243225,ENSG00000266553,ENSG00000285966
chr14	77026043	77026175	14:77026043-77026175	ENSG00000273729,ENSG00000119669
chr14	77026531	77027073	14:77026531-77027073	ENSG00000273729,ENSG00000119669
chr14	77027187	77029166	14:77027187-77029166	ENSG00000246548,ENSG00000273729,ENSG00000119669,ENSG00000243225,ENSG00000266553,ENSG00000258602
chr14	77029294	77029436	14:77029294-77029436	ENSG00000273729,ENSG00000119669
chr14	77031722	77031963	14:77031722-77031963	ENSG00000246548,ENSG00000273729,ENSG00000119669
chr14	77032590	77033805	14:77032590-77033805	ENSG00000246548,ENSG00000273729,ENSG00000119669
chr14	77033909	77034453	14:77033909-77034453	ENSG00000246548,ENSG00000273729,ENSG00000119669
chr14	77038807	77039157	14:77038807-77039157	ENSG00000246548
chr14	77039969	77041052	14:77039969-77041052	ENSG00000221754,ENSG00000246548,ENSG00000273729,ENSG00000119669,ENSG00000258602,ENSG00000223174,ENSG00000241081
chr14	77042370	77042521	14:77042370-77042521	ENSG00000246548
chr14	77043245	77043790	14:77043245-77043790	ENSG00000246548,ENSG00000273729,ENSG00000119669
chr14	77044846	77045121	14:77044846-77045121	ENSG00000246548
chr14	77051137	77051458	14:77051137-77051458	ENSG00000223174,ENSG00000241081
chr14	77053289	77053448	14:77053289-77053448	ENSG00000223174,ENSG00000241081
chr14	77068304	77068549	14:77068304-77068549	ENSG00000165553,ENSG00000223174,ENSG00000241081
chr14	77070460	77071087	14:77070460-77071087	ENSG00000258819,ENSG00000223174,ENSG00000241081
chr14	77076024	77077245	14:77076024-77077245	ENSG00000221754,ENSG00000165553,ENSG00000201384,ENSG00000258552,ENSG00000269883,ENSG00000177108,ENSG00000165548,ENSG00000287004,ENSG00000258819,ENSG00000258473,ENSG00000223174,ENSG00000241081
chr14	77077363	77077480	14:77077363-77077480	ENSG00000287004,ENSG00000258819
chr14	77085068	77085339	14:77085068-77085339	ENSG00000221754,ENSG00000165553,ENSG00000258552,ENSG00000269883,ENSG00000177108,ENSG00000165548,ENSG00000259164,ENSG00000198894,ENSG00000287004,ENSG00000258819,ENSG00000258473,ENSG00000223174,ENSG00000241081
chr14	77094748	77094897	14:77094748-77094897	ENSG00000258552,ENSG00000259164,ENSG00000198894,ENSG00000258473
chr14	77097388	77098868	14:77097388-77098868	ENSG00000221754,ENSG00000165553,ENSG00000201384,ENSG00000258552,ENSG00000269883,ENSG00000177108,ENSG00000165548,ENSG00000259164,ENSG00000198894,ENSG00000258473,ENSG00000223174,ENSG00000241081
chr14	77098988	77099200	14:77098988-77099200	ENSG00000165548,ENSG00000259164,ENSG00000198894
chr14	77099564	77099737	14:77099564-77099737	ENSG00000165548,ENSG00000259164,ENSG00000198894
chr14	77125003	77125188	14:77125003-77125188	ENSG00000221754,ENSG00000165553,ENSG00000201384,ENSG00000258552,ENSG00000269883,ENSG00000177108,ENSG00000165548
chr14	77320183	77321966	14:77320183-77321966	ENSG00000240233,ENSG00000100593,ENSG00000165555,ENSG00000100583,ENSG00000258510,ENSG00000100580,ENSG00000100577,ENSG00000009830,ENSG00000221754,ENSG00000165553,ENSG00000258552
chr14	77376664	77377508	14:77376664-77377508	ENSG00000240233,ENSG00000100593,ENSG00000212371,ENSG00000165555,ENSG00000100583,ENSG00000258510,ENSG00000100580,ENSG00000100577,ENSG00000009830,ENSG00000221754,ENSG00000165553
chr14	77457357	77458477	14:77457357-77458477	ENSG00000119705,ENSG00000258917,ENSG00000239272,ENSG00000240233,ENSG00000100593,ENSG00000212371,ENSG00000100591,ENSG00000151445,ENSG00000165555,ENSG00000258510,ENSG00000009830
chr14	77616273	77617182	14:77616273-77617182	ENSG00000258478,ENSG00000258874,ENSG00000258719,ENSG00000258723,ENSG00000239438,ENSG00000199454,ENSG00000258421,ENSG00000199440,ENSG00000119705,ENSG00000258917,ENSG00000239272,ENSG00000100601,ENSG00000258668,ENSG00000240233,ENSG00000100596,ENSG00000100593,ENSG00000212371,ENSG00000100591,ENSG00000151445,ENSG00000165555,ENSG00000258510,ENSG00000221754,ENSG00000165553,ENSG00000201384,ENSG00000258552,ENSG00000165548
chr14	77641589	77642396	14:77641589-77642396	ENSG00000199440,ENSG00000258917,ENSG00000239272,ENSG00000258668,ENSG00000240233,ENSG00000100593,ENSG00000212371,ENSG00000165555
chr14	77707816	77708255	14:77707816-77708255	ENSG00000119705,ENSG00000258917,ENSG00000239272,ENSG00000100601,ENSG00000258668
chr14	77760647	77761793	14:77760647-77761793	ENSG00000199454,ENSG00000199440,ENSG00000197734,ENSG00000100603,ENSG00000119705,ENSG00000258917,ENSG00000239272,ENSG00000100601
chr14	77799942	77800528	14:77799942-77800528	ENSG00000258723,ENSG00000239438,ENSG00000199454,ENSG00000258421,ENSG00000199440,ENSG00000063761,ENSG00000197734,ENSG00000100603,ENSG00000119705,ENSG00000258917,ENSG00000239272,ENSG00000258668,ENSG00000100593
chr14	77882772	77883003	14:77882772-77883003	ENSG00000258478,ENSG00000258874,ENSG00000258719,ENSG00000258723,ENSG00000239438,ENSG00000199454,ENSG00000258421,ENSG00000199440
chr14	77988604	77988806	14:77988604-77988806	ENSG00000258478,ENSG00000258874,ENSG00000258719,ENSG00000258723,ENSG00000239438,ENSG00000199454,ENSG00000258421
chr14	78566687	78566802	14:78566687-78566802	ENSG00000258478,ENSG00000258874,ENSG00000258719,ENSG00000258723,ENSG00000239438,ENSG00000199454,ENSG00000258421
chr14	78969279	78969455	14:78969279-78969455	ENSG00000287118,ENSG00000259106,ENSG00000258662,ENSG00000258419,ENSG00000258829,ENSG00000258478,ENSG00000258874,ENSG00000258719,ENSG00000258723,ENSG00000239438,ENSG00000199454,ENSG00000258421
chr14	79279108	79279456	14:79279108-79279456	ENSG00000287118,ENSG00000259106,ENSG00000258662,ENSG00000258419,ENSG00000258829,ENSG00000258478,ENSG00000021645
chr14	79825067	79825226	14:79825067-79825226	ENSG00000258416,ENSG00000258637,ENSG00000287118,ENSG00000259106,ENSG00000258662,ENSG00000258419,ENSG00000258829,ENSG00000258478
chr14	79831634	79831766	14:79831634-79831766	ENSG00000258416,ENSG00000258637,ENSG00000287118,ENSG00000259106,ENSG00000258662,ENSG00000258419,ENSG00000258829,ENSG00000258478,ENSG00000258874,ENSG00000258719
chr14	79840185	79840375	14:79840185-79840375	ENSG00000258416,ENSG00000258637,ENSG00000287118,ENSG00000259106,ENSG00000258662,ENSG00000258419,ENSG00000258829,ENSG00000258478,ENSG00000258874,ENSG00000258719,ENSG00000258723
chr14	79842354	79842585	14:79842354-79842585	ENSG00000241891,ENSG00000258416,ENSG00000258637,ENSG00000287118,ENSG00000259106,ENSG00000258662,ENSG00000258419,ENSG00000258829,ENSG00000258478,ENSG00000258874,ENSG00000258719,ENSG00000258723,ENSG00000239438,ENSG00000199454,ENSG00000258421
chr14	80055340	80055478	14:80055340-80055478	ENSG00000258452,ENSG00000258416,ENSG00000287118,ENSG00000259106,ENSG00000258662,ENSG00000258419,ENSG00000258829,ENSG00000258874
chr14	80056108	80056208	14:80056108-80056208	ENSG00000258452,ENSG00000258416,ENSG00000287118,ENSG00000259106,ENSG00000258662,ENSG00000258419,ENSG00000258829
chr14	80056279	80056489	14:80056279-80056489	ENSG00000258452,ENSG00000258416,ENSG00000287118,ENSG00000259106,ENSG00000258662,ENSG00000258419,ENSG00000258829,ENSG00000258478,ENSG00000258874,ENSG00000258719
chr14	80167875	80168058	14:80167875-80168058	ENSG00000258416,ENSG00000287118,ENSG00000259106,ENSG00000258419,ENSG00000258829,ENSG00000258478,ENSG00000258874,ENSG00000258719
chr14	80211240	80211450	14:80211240-80211450	ENSG00000258766,ENSG00000211448
chr14	80212146	80212276	14:80212146-80212276	ENSG00000258766,ENSG00000211448
chr14	80215739	80216041	14:80215739-80216041	ENSG00000258766,ENSG00000211448
chr14	80216282	80216448	14:80216282-80216448	ENSG00000258766,ENSG00000211448
chr14	80217528	80217696	14:80217528-80217696	ENSG00000258766,ENSG00000211448
chr14	80260769	80260966	14:80260769-80260966	-
chr14	80261159	80261273	14:80261159-80261273	ENSG00000259106
chr14	80278354	80278619	14:80278354-80278619	ENSG00000258452,ENSG00000258416,ENSG00000259106,ENSG00000258662,ENSG00000258419,ENSG00000258829,ENSG00000258478,ENSG00000258874,ENSG00000258719,ENSG00000258723
chr14	80304364	80304471	14:80304364-80304471	-
chr14	80304567	80304744	14:80304567-80304744	ENSG00000258416,ENSG00000287118
chr14	80307813	80307922	14:80307813-80307922	ENSG00000258419,ENSG00000258829
chr14	80310941	80311303	14:80310941-80311303	ENSG00000211448,ENSG00000259106,ENSG00000258829,ENSG00000258478
chr14	80313833	80314036	14:80313833-80314036	ENSG00000211448
chr14	80425748	80426054	14:80425748-80426054	ENSG00000259106,ENSG00000258419,ENSG00000258478
chr14	80465622	80465867	14:80465622-80465867	ENSG00000287118,ENSG00000258419,ENSG00000258829,ENSG00000258478,ENSG00000258719,ENSG00000258723
chr14	80477520	80477999	14:80477520-80477999	ENSG00000259106,ENSG00000258662,ENSG00000258719
chr14	80491253	80491396	14:80491253-80491396	ENSG00000287118,ENSG00000258419,ENSG00000258829,ENSG00000258478
chr14	80582542	80582750	14:80582542-80582750	ENSG00000258452,ENSG00000100629,ENSG00000258829
chr14	80606464	80606865	14:80606464-80606865	ENSG00000252369,ENSG00000241891,ENSG00000259035,ENSG00000258718,ENSG00000258452,ENSG00000258416,ENSG00000287118,ENSG00000259106,ENSG00000258662,ENSG00000258419,ENSG00000258829,ENSG00000258478,ENSG00000258874,ENSG00000258719,ENSG00000258723,ENSG00000239438,ENSG00000199454
chr14	80784986	80785094	14:80784986-80785094	ENSG00000258452,ENSG00000258829
chr14	80844045	80844225	14:80844045-80844225	ENSG00000258452,ENSG00000100629,ENSG00000258829
chr14	80941288	80942285	14:80941288-80942285	ENSG00000165409,ENSG00000100629
chr14	80954868	80955263	14:80954868-80955263	ENSG00000258915,ENSG00000165409,ENSG00000100629
chr14	80987272	80987431	14:80987272-80987431	ENSG00000258915,ENSG00000165409
chr14	80987494	80987680	14:80987494-80987680	ENSG00000258915,ENSG00000165409,ENSG00000100629
chr14	80992374	80993200	14:80992374-80993200	ENSG00000259167,ENSG00000271656,ENSG00000271705,ENSG00000258915,ENSG00000165409
chr14	80996392	80996634	14:80996392-80996634	ENSG00000286686,ENSG00000259167,ENSG00000284959,ENSG00000271656,ENSG00000271705,ENSG00000258915
chr14	81018854	81019014	14:81018854-81019014	ENSG00000259167,ENSG00000271656,ENSG00000271705
chr14	81062951	81063078	14:81062951-81063078	ENSG00000259167,ENSG00000165409
chr14	81169701	81170933	14:81169701-81170933	ENSG00000221303,ENSG00000286686,ENSG00000259167,ENSG00000284959,ENSG00000165409
chr14	81219211	81219798	14:81219211-81219798	ENSG00000205579,ENSG00000273783,ENSG00000221303,ENSG00000165417,ENSG00000286686,ENSG00000259167,ENSG00000284959,ENSG00000165409
chr14	81220021	81221867	14:81220021-81221867	ENSG00000205579,ENSG00000273783,ENSG00000221303,ENSG00000165417
chr14	81269545	81269648	14:81269545-81269648	ENSG00000258675,ENSG00000270343,ENSG00000205579
chr14	81275329	81275484	14:81275329-81275484	ENSG00000140022,ENSG00000270343,ENSG00000205579
chr14	81275626	81275859	14:81275626-81275859	ENSG00000140022,ENSG00000270343,ENSG00000205579
chr14	81276092	81276237	14:81276092-81276237	ENSG00000140022,ENSG00000270343,ENSG00000205579
chr14	81298227	81298390	14:81298227-81298390	ENSG00000258605,ENSG00000205579
chr14	81341418	81341634	14:81341418-81341634	ENSG00000258605,ENSG00000242163
chr14	81343204	81343408	14:81343204-81343408	ENSG00000258605,ENSG00000242163
chr14	81344601	81344701	14:81344601-81344701	ENSG00000258605,ENSG00000242163
chr14	81363901	81364250	14:81363901-81364250	ENSG00000258605,ENSG00000242163
chr14	81423446	81423878	14:81423446-81423878	ENSG00000258605,ENSG00000140022,ENSG00000205579
chr14	81427414	81427632	14:81427414-81427632	ENSG00000258605,ENSG00000140022
chr14	81435573	81435935	14:81435573-81435935	ENSG00000258605,ENSG00000140022
chr14	81436128	81436824	14:81436128-81436824	ENSG00000258675,ENSG00000258605,ENSG00000140022,ENSG00000205579
chr14	81449161	81449448	14:81449161-81449448	ENSG00000258675
chr14	81450130	81450531	14:81450130-81450531	ENSG00000258675,ENSG00000205579
chr14	81453299	81453414	14:81453299-81453414	ENSG00000258675,ENSG00000205579
chr14	81464629	81464753	14:81464629-81464753	ENSG00000258675,ENSG00000205579
chr14	81502648	81502827	14:81502648-81502827	ENSG00000071537
chr14	81518124	81518327	14:81518124-81518327	ENSG00000241891,ENSG00000259035,ENSG00000258718,ENSG00000258841,ENSG00000071537
chr14	81519476	81519700	14:81519476-81519700	ENSG00000259035,ENSG00000258718
chr14	81533461	81534251	14:81533461-81534251	ENSG00000258743,ENSG00000276782,ENSG00000241891,ENSG00000259035,ENSG00000258718,ENSG00000258841,ENSG00000258977,ENSG00000071537
chr14	81535741	81535957	14:81535741-81535957	ENSG00000071537
chr14	81536158	81536564	14:81536158-81536564	ENSG00000241891,ENSG00000259035,ENSG00000258718,ENSG00000258841,ENSG00000258977,ENSG00000071537
chr14	81537324	81537519	14:81537324-81537519	ENSG00000071537
chr14	81594116	81594360	14:81594116-81594360	ENSG00000252369,ENSG00000258426,ENSG00000258600,ENSG00000258683,ENSG00000259032,ENSG00000258743,ENSG00000276782,ENSG00000258501,ENSG00000241891,ENSG00000259035,ENSG00000258718,ENSG00000258841,ENSG00000258977
chr14	81947235	81947341	14:81947235-81947341	ENSG00000285826,ENSG00000258549,ENSG00000252369,ENSG00000258426,ENSG00000258600,ENSG00000258683,ENSG00000259032,ENSG00000258743,ENSG00000276782,ENSG00000258501,ENSG00000241891,ENSG00000259035,ENSG00000258718,ENSG00000258841,ENSG00000258977
chr14	83379062	83380156	14:83379062-83380156	ENSG00000185070,ENSG00000258945,ENSG00000205562,ENSG00000259107,ENSG00000258814,ENSG00000258902,ENSG00000259044,ENSG00000271712,ENSG00000251895,ENSG00000259012,ENSG00000258923,ENSG00000258762,ENSG00000285826,ENSG00000258532,ENSG00000258549,ENSG00000238561,ENSG00000252369,ENSG00000258426,ENSG00000258600,ENSG00000258683,ENSG00000259032,ENSG00000258743,ENSG00000276782,ENSG00000258501,ENSG00000241891,ENSG00000259035,ENSG00000258718,ENSG00000258841
chr14	83381077	83381268	14:83381077-83381268	ENSG00000185070,ENSG00000258945,ENSG00000205562,ENSG00000259107,ENSG00000258814,ENSG00000258902,ENSG00000259044,ENSG00000251895,ENSG00000259012,ENSG00000258923,ENSG00000258762,ENSG00000285826,ENSG00000258532,ENSG00000258549,ENSG00000238561,ENSG00000252369,ENSG00000258426,ENSG00000258600,ENSG00000258683,ENSG00000259032,ENSG00000258743,ENSG00000276782,ENSG00000241891
chr14	83416641	83416741	14:83416641-83416741	ENSG00000258733,ENSG00000185070,ENSG00000258945,ENSG00000205562,ENSG00000259107,ENSG00000258814,ENSG00000258902,ENSG00000259044,ENSG00000251895,ENSG00000259012,ENSG00000258923,ENSG00000258762,ENSG00000285826,ENSG00000258532,ENSG00000258549,ENSG00000238561,ENSG00000252369,ENSG00000258426,ENSG00000258600,ENSG00000258683,ENSG00000259032,ENSG00000258743,ENSG00000276782
chr14	83463621	83463723	14:83463621-83463723	ENSG00000258733,ENSG00000185070,ENSG00000258945,ENSG00000205562,ENSG00000259107,ENSG00000258814,ENSG00000258902,ENSG00000259044,ENSG00000251895,ENSG00000259012,ENSG00000258923,ENSG00000258762,ENSG00000285826,ENSG00000258532,ENSG00000258549,ENSG00000238561,ENSG00000252369,ENSG00000258426,ENSG00000258600,ENSG00000258683,ENSG00000259032,ENSG00000258743,ENSG00000276782,ENSG00000259035,ENSG00000258718
chr14	83471512	83471741	14:83471512-83471741	ENSG00000258733,ENSG00000185070,ENSG00000258945,ENSG00000205562,ENSG00000259107,ENSG00000258814,ENSG00000258902,ENSG00000259044,ENSG00000251895,ENSG00000259012,ENSG00000258923,ENSG00000258762,ENSG00000285826,ENSG00000258532,ENSG00000258549,ENSG00000238561,ENSG00000252369,ENSG00000258426,ENSG00000258600,ENSG00000258683,ENSG00000259032,ENSG00000258743,ENSG00000276782,ENSG00000241891,ENSG00000259035,ENSG00000258718
chr14	84961614	84961971	14:84961614-84961971	ENSG00000258958,ENSG00000258496,ENSG00000259061,ENSG00000258804,ENSG00000258994,ENSG00000286582,ENSG00000258912,ENSG00000258733,ENSG00000185070,ENSG00000258945,ENSG00000205562,ENSG00000259107,ENSG00000258814,ENSG00000258902,ENSG00000259044,ENSG00000271712,ENSG00000258506,ENSG00000251895,ENSG00000259012,ENSG00000258923,ENSG00000258762,ENSG00000285826,ENSG00000258532,ENSG00000258549,ENSG00000238561,ENSG00000258426,ENSG00000258600,ENSG00000259032,ENSG00000258743
chr14	87628242	87628412	14:87628242-87628412	ENSG00000100433,ENSG00000259096,ENSG00000259077,ENSG00000258807,ENSG00000258770,ENSG00000259028,ENSG00000258859,ENSG00000258958,ENSG00000258496,ENSG00000259061,ENSG00000258804,ENSG00000258994,ENSG00000286582,ENSG00000258912,ENSG00000258733
chr14	87992334	87993626	14:87992334-87993626	ENSG00000100433,ENSG00000258538,ENSG00000259998,ENSG00000258975,ENSG00000258867,ENSG00000258826,ENSG00000258407,ENSG00000140030,ENSG00000252783,ENSG00000259096,ENSG00000054983,ENSG00000259077,ENSG00000258807,ENSG00000258958,ENSG00000258496,ENSG00000259061,ENSG00000258804
chr14	88005077	88005230	14:88005077-88005230	ENSG00000259998,ENSG00000258975,ENSG00000258867,ENSG00000258826,ENSG00000258407,ENSG00000140030,ENSG00000252783,ENSG00000259096,ENSG00000054983
chr14	88013853	88014000	14:88013853-88014000	ENSG00000100433,ENSG00000258538,ENSG00000259998,ENSG00000258975,ENSG00000258867,ENSG00000258826,ENSG00000258407,ENSG00000140030,ENSG00000252783,ENSG00000259096,ENSG00000259077
chr14	88189475	88189651	14:88189475-88189651	ENSG00000100433,ENSG00000258538,ENSG00000259998,ENSG00000258975,ENSG00000258867,ENSG00000258826,ENSG00000259096,ENSG00000259077,ENSG00000258807,ENSG00000258958,ENSG00000258496,ENSG00000259061,ENSG00000258804
chr14	88385390	88386000	14:88385390-88386000	ENSG00000042317,ENSG00000100433,ENSG00000259998,ENSG00000258975,ENSG00000258826,ENSG00000259096,ENSG00000259077,ENSG00000258807
chr14	88426354	88426548	14:88426354-88426548	ENSG00000222990,ENSG00000042317,ENSG00000100433,ENSG00000259998,ENSG00000258975,ENSG00000258826,ENSG00000259096,ENSG00000259077,ENSG00000258807,ENSG00000258958,ENSG00000258496,ENSG00000259061
chr14	88492317	88492474	14:88492317-88492474	ENSG00000278576,ENSG00000222990,ENSG00000258983,ENSG00000100433,ENSG00000258975,ENSG00000259077
chr14	88551282	88551799	14:88551282-88551799	ENSG00000278576,ENSG00000100722,ENSG00000258789,ENSG00000222990,ENSG00000258983,ENSG00000070778,ENSG00000100433,ENSG00000259096,ENSG00000259077,ENSG00000258807
chr14	88551991	88552257	14:88551991-88552257	ENSG00000278576,ENSG00000100722,ENSG00000258789,ENSG00000222990,ENSG00000070778
chr14	88554504	88555285	14:88554504-88555285	ENSG00000278576,ENSG00000100722,ENSG00000258789,ENSG00000222990,ENSG00000258983,ENSG00000070778,ENSG00000100433,ENSG00000259096,ENSG00000259077,ENSG00000258807
chr14	88560023	88560200	14:88560023-88560200	ENSG00000278576,ENSG00000100722,ENSG00000222990,ENSG00000070778
chr14	88562722	88563613	14:88562722-88563613	ENSG00000278576,ENSG00000100722,ENSG00000258789,ENSG00000222990,ENSG00000070778,ENSG00000100433,ENSG00000259077,ENSG00000258496
chr14	88792602	88793230	14:88792602-88793230	ENSG00000152315,ENSG00000283627,ENSG00000165533,ENSG00000200653,ENSG00000274492,ENSG00000165521,ENSG00000278576,ENSG00000100433,ENSG00000259077,ENSG00000258807,ENSG00000258496,ENSG00000258804,ENSG00000258994
chr14	88824150	88825015	14:88824150-88825015	ENSG00000283627,ENSG00000207342,ENSG00000165533,ENSG00000200653,ENSG00000274492,ENSG00000165521,ENSG00000278576,ENSG00000100433,ENSG00000259077,ENSG00000258496
chr14	88835008	88835453	14:88835008-88835453	ENSG00000207342,ENSG00000165533,ENSG00000200653,ENSG00000274492
chr14	89027368	89027540	14:89027368-89027540	ENSG00000152315,ENSG00000230997,ENSG00000283627
chr14	89040482	89041206	14:89040482-89041206	ENSG00000201351,ENSG00000258544,ENSG00000152315,ENSG00000230997,ENSG00000259050,ENSG00000252655,ENSG00000277801,ENSG00000258990,ENSG00000283627
chr14	89085277	89086262	14:89085277-89086262	ENSG00000201351,ENSG00000258544,ENSG00000152315,ENSG00000230997,ENSG00000259050,ENSG00000252655,ENSG00000259073,ENSG00000277801,ENSG00000258990,ENSG00000283627,ENSG00000100433,ENSG00000259077,ENSG00000258807,ENSG00000258958,ENSG00000258496,ENSG00000258804
chr14	89088582	89088930	14:89088582-89088930	ENSG00000201351,ENSG00000258544,ENSG00000152315,ENSG00000230997,ENSG00000259050,ENSG00000252655,ENSG00000259073,ENSG00000277801,ENSG00000258990,ENSG00000283627,ENSG00000259077
chr14	89165297	89165616	14:89165297-89165616	ENSG00000230997,ENSG00000259050,ENSG00000259073,ENSG00000277801,ENSG00000258990,ENSG00000283627
chr14	89228975	89229272	14:89228975-89229272	ENSG00000230997,ENSG00000053254
chr14	89236942	89237142	14:89236942-89237142	ENSG00000230997,ENSG00000277801,ENSG00000283627
chr14	89241603	89241798	14:89241603-89241798	ENSG00000230997,ENSG00000259151,ENSG00000277801
chr14	89256340	89256641	14:89256340-89256641	ENSG00000230997,ENSG00000259050,ENSG00000252655,ENSG00000259151
chr14	89303539	89303720	14:89303539-89303720	ENSG00000259151
chr14	89303929	89304415	14:89303929-89304415	ENSG00000201351,ENSG00000258544,ENSG00000230997,ENSG00000252655,ENSG00000259073,ENSG00000259151,ENSG00000258958,ENSG00000258496
chr14	89305055	89305186	14:89305055-89305186	ENSG00000259151
chr14	89338076	89338185	14:89338076-89338185	ENSG00000258752
chr14	89340202	89340673	14:89340202-89340673	ENSG00000258699,ENSG00000258752
chr14	89351518	89351629	14:89351518-89351629	ENSG00000258699,ENSG00000258752,ENSG00000053254
chr14	89359550	89359657	14:89359550-89359657	ENSG00000258699,ENSG00000258752,ENSG00000053254
chr14	89360029	89360155	14:89360029-89360155	ENSG00000258699,ENSG00000258752
chr14	89399718	89399899	14:89399718-89399899	ENSG00000258380,ENSG00000053254
chr14	89407038	89407173	14:89407038-89407173	ENSG00000258380,ENSG00000053254
chr14	89415611	89415834	14:89415611-89415834	ENSG00000258920,ENSG00000053254
chr14	89415977	89416651	14:89415977-89416651	ENSG00000259050,ENSG00000252655,ENSG00000258792,ENSG00000259073,ENSG00000258920,ENSG00000258380,ENSG00000053254
chr14	89417003	89418179	14:89417003-89418179	ENSG00000259050,ENSG00000252655,ENSG00000259073,ENSG00000258920,ENSG00000258380,ENSG00000053254
chr14	89481325	89481425	14:89481325-89481425	ENSG00000259050,ENSG00000259073
chr14	89609703	89609903	14:89609703-89609903	ENSG00000230997,ENSG00000259050,ENSG00000252655,ENSG00000258792,ENSG00000259073
chr14	89617883	89618198	14:89617883-89618198	ENSG00000259050,ENSG00000252655,ENSG00000258792,ENSG00000201027,ENSG00000259073,ENSG00000053254
chr14	89618964	89619487	14:89618964-89619487	ENSG00000230997,ENSG00000259050,ENSG00000200312,ENSG00000252655,ENSG00000258792,ENSG00000201027,ENSG00000259073,ENSG00000053254
chr14	89701373	89701971	14:89701373-89701971	ENSG00000258544,ENSG00000230997,ENSG00000259050,ENSG00000200312,ENSG00000252655,ENSG00000258792,ENSG00000259073
chr14	89954409	89955209	14:89954409-89955209	ENSG00000201351,ENSG00000258544,ENSG00000152315,ENSG00000042088,ENSG00000230997,ENSG00000140025,ENSG00000259053
chr14	89955573	89956100	14:89955573-89956100	ENSG00000201351,ENSG00000258544,ENSG00000152315,ENSG00000042088,ENSG00000140025,ENSG00000259053
chr14	90256346	90256763	14:90256346-90256763	ENSG00000287437,ENSG00000100764,ENSG00000201351,ENSG00000258544,ENSG00000152315
chr14	90301739	90301841	14:90301739-90301841	ENSG00000287437,ENSG00000119720
chr14	90325973	90326159	14:90325973-90326159	ENSG00000242571,ENSG00000287437,ENSG00000119720
chr14	90331557	90332270	14:90331557-90332270	ENSG00000258935,ENSG00000198668,ENSG00000275198,ENSG00000242571,ENSG00000287437,ENSG00000119720,ENSG00000201351,ENSG00000258544,ENSG00000152315
chr14	90381610	90381736	14:90381610-90381736	ENSG00000198668,ENSG00000275198,ENSG00000242571
chr14	90382453	90384375	14:90382453-90384375	ENSG00000258935,ENSG00000198668,ENSG00000275198,ENSG00000242571,ENSG00000287437,ENSG00000119720
chr14	90396528	90398484	14:90396528-90398484	ENSG00000258424,ENSG00000198668,ENSG00000275198,ENSG00000242571
chr14	90399609	90399832	14:90399609-90399832	ENSG00000198668,ENSG00000275198,ENSG00000242571
chr14	90409284	90409689	14:90409284-90409689	ENSG00000259163,ENSG00000258935,ENSG00000258424,ENSG00000198668,ENSG00000242571,ENSG00000287437
chr14	90409860	90409961	14:90409860-90409961	ENSG00000258424,ENSG00000198668
chr14	90419209	90419499	14:90419209-90419499	ENSG00000258935,ENSG00000258424
chr14	90453436	90453811	14:90453436-90453811	ENSG00000233208,ENSG00000258678
chr14	90454440	90454581	14:90454440-90454581	ENSG00000233208,ENSG00000258678
chr14	90491618	90491824	14:90491618-90491824	ENSG00000258935,ENSG00000259789,ENSG00000233208
chr14	90518134	90518744	14:90518134-90518744	ENSG00000259163,ENSG00000258935,ENSG00000258678,ENSG00000242571,ENSG00000258544,ENSG00000152315
chr14	90520444	90520590	14:90520444-90520590	ENSG00000259163,ENSG00000258935
chr14	90521177	90521417	14:90521177-90521417	ENSG00000259163,ENSG00000258935
chr14	90522700	90522821	14:90522700-90522821	ENSG00000258935
chr14	90524421	90524764	14:90524421-90524764	ENSG00000259163,ENSG00000258935
chr14	90624344	90624475	14:90624344-90624475	ENSG00000259163,ENSG00000258935,ENSG00000165914
chr14	90654901	90655244	14:90654901-90655244	ENSG00000258437,ENSG00000259163,ENSG00000258935,ENSG00000165914
chr14	90675502	90675708	14:90675502-90675708	ENSG00000258437,ENSG00000259163,ENSG00000165914
chr14	90697634	90697850	14:90697634-90697850	ENSG00000258716,ENSG00000258437,ENSG00000259163,ENSG00000258935,ENSG00000242571,ENSG00000287437
chr14	90698533	90698852	14:90698533-90698852	ENSG00000258716,ENSG00000258437,ENSG00000259163,ENSG00000258935,ENSG00000242571,ENSG00000287437
chr14	90717952	90718273	14:90717952-90718273	ENSG00000258935
chr14	90742872	90743037	14:90742872-90743037	ENSG00000213315
chr14	90758008	90758875	14:90758008-90758875	ENSG00000258875,ENSG00000213315,ENSG00000287663,ENSG00000258935,ENSG00000242571,ENSG00000287437,ENSG00000201351
chr14	90758906	90759418	14:90758906-90759418	ENSG00000213315,ENSG00000287663
chr14	90797907	90798167	14:90797907-90798167	ENSG00000213315
chr14	90803902	90804019	14:90803902-90804019	ENSG00000213315
chr14	90816002	90816609	14:90816002-90816609	ENSG00000258884,ENSG00000213315,ENSG00000165914
chr14	90827943	90828503	14:90827943-90828503	ENSG00000165929,ENSG00000260711,ENSG00000275154,ENSG00000258962,ENSG00000258774,ENSG00000133962,ENSG00000286607,ENSG00000260810,ENSG00000258875,ENSG00000119714,ENSG00000258884,ENSG00000213315,ENSG00000165914,ENSG00000287437,ENSG00000201351,ENSG00000258544,ENSG00000152315
chr14	90828544	90828644	14:90828544-90828644	ENSG00000258884
chr14	90828777	90829204	14:90828777-90829204	ENSG00000286607,ENSG00000260810,ENSG00000258884,ENSG00000165914
chr14	90838887	90839833	14:90838887-90839833	ENSG00000165929,ENSG00000275154,ENSG00000258962,ENSG00000258774,ENSG00000268295,ENSG00000133962,ENSG00000279286,ENSG00000278342,ENSG00000286607,ENSG00000260810,ENSG00000258875,ENSG00000119714,ENSG00000221102,ENSG00000252644,ENSG00000258884,ENSG00000213315,ENSG00000258935,ENSG00000201351,ENSG00000152315
chr14	90842846	90843095	14:90842846-90843095	ENSG00000286607,ENSG00000260810,ENSG00000258875,ENSG00000119714
chr14	90843321	90843486	14:90843321-90843486	-
chr14	90850123	90850341	14:90850123-90850341	ENSG00000268295,ENSG00000260810,ENSG00000258875,ENSG00000119714
chr14	90850638	90850784	14:90850638-90850784	ENSG00000268295,ENSG00000260810,ENSG00000258875,ENSG00000119714
chr14	90879553	90879747	14:90879553-90879747	ENSG00000275154,ENSG00000258774,ENSG00000278342,ENSG00000286607,ENSG00000260810,ENSG00000258875,ENSG00000119714
chr14	91060049	91061362	14:91060049-91061362	ENSG00000165929,ENSG00000260711,ENSG00000275154,ENSG00000258962,ENSG00000258774,ENSG00000286607,ENSG00000260810,ENSG00000258875,ENSG00000119714,ENSG00000221102,ENSG00000252644,ENSG00000133943,ENSG00000100784
chr14	91113884	91114329	14:91113884-91114329	ENSG00000221102,ENSG00000252644,ENSG00000133943
chr14	91114564	91114687	14:91114564-91114687	ENSG00000221102,ENSG00000252644,ENSG00000133943
chr14	91173268	91173398	14:91173268-91173398	ENSG00000286607,ENSG00000260810,ENSG00000258875,ENSG00000119714,ENSG00000221102,ENSG00000252644,ENSG00000133943
chr14	91294268	91294505	14:91294268-91294505	ENSG00000279286,ENSG00000015133,ENSG00000286607,ENSG00000260810,ENSG00000258875,ENSG00000119714
chr14	91323729	91323896	14:91323729-91323896	ENSG00000258962,ENSG00000258774,ENSG00000258446,ENSG00000258798,ENSG00000015133,ENSG00000286607,ENSG00000260810,ENSG00000258875,ENSG00000119714
chr14	91324053	91324269	14:91324053-91324269	ENSG00000258962,ENSG00000258774,ENSG00000258446,ENSG00000258798,ENSG00000015133,ENSG00000286607,ENSG00000260810,ENSG00000258875,ENSG00000119714
chr14	91324351	91324586	14:91324351-91324586	ENSG00000258962,ENSG00000258446,ENSG00000258798,ENSG00000015133,ENSG00000286607,ENSG00000260810,ENSG00000258875,ENSG00000119714
chr14	91380764	91380869	14:91380764-91380869	ENSG00000165929,ENSG00000260711,ENSG00000275154,ENSG00000258962,ENSG00000258774,ENSG00000268295,ENSG00000279286,ENSG00000258446,ENSG00000258798,ENSG00000015133,ENSG00000286607,ENSG00000258875,ENSG00000119714
chr14	91418898	91418998	14:91418898-91418998	ENSG00000258446,ENSG00000258798,ENSG00000015133
chr14	91509247	91511041	14:91509247-91511041	ENSG00000165929,ENSG00000260711,ENSG00000275154,ENSG00000258962,ENSG00000258774,ENSG00000268295,ENSG00000133962,ENSG00000279286,ENSG00000278342,ENSG00000100796,ENSG00000258875,ENSG00000119714
chr14	91947577	91947843	14:91947577-91947843	ENSG00000140092,ENSG00000165929,ENSG00000260711,ENSG00000275154,ENSG00000258962,ENSG00000258774,ENSG00000268295,ENSG00000133962
chr14	92039477	92039785	14:92039477-92039785	ENSG00000259020,ENSG00000100815,ENSG00000165929,ENSG00000258962,ENSG00000133962
chr14	92039822	92040514	14:92039822-92040514	ENSG00000140090,ENSG00000286630,ENSG00000165934,ENSG00000183648,ENSG00000066427,ENSG00000259020,ENSG00000100815,ENSG00000165929,ENSG00000260711,ENSG00000275154,ENSG00000258962,ENSG00000258774,ENSG00000268295,ENSG00000133962,ENSG00000279286,ENSG00000278342
chr14	92105752	92106887	14:92105752-92106887	ENSG00000165934,ENSG00000183648,ENSG00000066427,ENSG00000259020,ENSG00000165929
chr14	92121260	92122460	14:92121260-92122460	ENSG00000140090,ENSG00000165934,ENSG00000183648,ENSG00000066427
chr14	92254867	92255006	14:92254867-92255006	ENSG00000140090,ENSG00000286630,ENSG00000201097,ENSG00000258481,ENSG00000275154
chr14	92540485	92540952	14:92540485-92540952	ENSG00000100599,ENSG00000140090,ENSG00000286630,ENSG00000275154
chr14	92586171	92586336	14:92586171-92586336	ENSG00000100599,ENSG00000140090,ENSG00000286630
chr14	92647277	92647393	14:92647277-92647393	ENSG00000100599,ENSG00000140090
chr14	92686834	92687423	14:92686834-92687423	ENSG00000100599,ENSG00000140090,ENSG00000286630
chr14	92687748	92688556	14:92687748-92688556	ENSG00000100599,ENSG00000140090,ENSG00000286630
chr14	92748054	92748189	14:92748054-92748189	ENSG00000100600
chr14	92748413	92748873	14:92748413-92748873	ENSG00000100600,ENSG00000140090,ENSG00000286630
chr14	92785754	92785940	14:92785754-92785940	ENSG00000066455
chr14	92793735	92794767	14:92793735-92794767	ENSG00000252720,ENSG00000100604,ENSG00000258499,ENSG00000258742,ENSG00000066455,ENSG00000100600,ENSG00000140090,ENSG00000286630,ENSG00000201097,ENSG00000165929,ENSG00000260711,ENSG00000275154,ENSG00000258962,ENSG00000258774,ENSG00000268295,ENSG00000133962
chr14	92946332	92946564	14:92946332-92946564	ENSG00000100604,ENSG00000258499,ENSG00000258742
chr14	92950710	92951096	14:92950710-92951096	ENSG00000277826,ENSG00000252720,ENSG00000240096,ENSG00000258595,ENSG00000100604,ENSG00000258499,ENSG00000258742
chr14	92951932	92952162	14:92951932-92952162	ENSG00000258595,ENSG00000100604,ENSG00000258499,ENSG00000258742
chr14	93013169	93013301	14:93013169-93013301	ENSG00000100604,ENSG00000258499,ENSG00000258742
chr14	93013475	93013668	14:93013475-93013668	ENSG00000100604,ENSG00000258499,ENSG00000258742
chr14	93036029	93036555	14:93036029-93036555	ENSG00000100605,ENSG00000258499
chr14	93050083	93050187	14:93050083-93050187	ENSG00000258742
chr14	93064521	93064828	14:93064521-93064828	ENSG00000258730,ENSG00000100605,ENSG00000258742
chr14	93066065	93066318	14:93066065-93066318	ENSG00000175785,ENSG00000252720,ENSG00000202306,ENSG00000258730,ENSG00000100605,ENSG00000100604,ENSG00000258499,ENSG00000258742
chr14	93112936	93113064	14:93112936-93113064	ENSG00000100605
chr14	93113263	93113606	14:93113263-93113606	ENSG00000258595,ENSG00000100605
chr14	93115176	93116121	14:93115176-93116121	ENSG00000277826,ENSG00000202306,ENSG00000240096,ENSG00000258595,ENSG00000100605,ENSG00000100604,ENSG00000258499,ENSG00000258742
chr14	93116226	93116480	14:93116226-93116480	ENSG00000100605
chr14	93129191	93129466	14:93129191-93129466	ENSG00000258595,ENSG00000100605,ENSG00000100604,ENSG00000258499,ENSG00000258742
chr14	93132580	93132758	14:93132580-93132758	ENSG00000202306,ENSG00000258595,ENSG00000100605,ENSG00000100604,ENSG00000258499,ENSG00000258742
chr14	93139242	93139412	14:93139242-93139412	ENSG00000258595,ENSG00000100605,ENSG00000100604,ENSG00000258499,ENSG00000258742
chr14	93178159	93178293	14:93178159-93178293	ENSG00000259066,ENSG00000153485,ENSG00000165943,ENSG00000258742
chr14	93184389	93185421	14:93184389-93185421	ENSG00000277826,ENSG00000252720,ENSG00000202306,ENSG00000240096,ENSG00000012963,ENSG00000170270,ENSG00000259066,ENSG00000153485,ENSG00000165943,ENSG00000100604,ENSG00000258499,ENSG00000258742
chr14	93206659	93207767	14:93206659-93207767	ENSG00000175785,ENSG00000277826,ENSG00000252720,ENSG00000202306,ENSG00000187581,ENSG00000241499,ENSG00000240096,ENSG00000012963,ENSG00000170270,ENSG00000259066,ENSG00000153485,ENSG00000165943,ENSG00000100604,ENSG00000258742
chr14	93231393	93231520	14:93231393-93231520	ENSG00000277826,ENSG00000252720,ENSG00000202306,ENSG00000187581,ENSG00000241499,ENSG00000240096
chr14	93332332	93333531	14:93332332-93333531	ENSG00000175785,ENSG00000277826,ENSG00000252720,ENSG00000202306,ENSG00000187581,ENSG00000278396,ENSG00000133958,ENSG00000241499,ENSG00000011114,ENSG00000240096
chr14	93880148	93880295	14:93880148-93880295	ENSG00000140067,ENSG00000279593,ENSG00000175785,ENSG00000277826,ENSG00000252720
chr14	93939740	93939945	14:93939740-93939945	ENSG00000265768,ENSG00000258987,ENSG00000100628,ENSG00000140067,ENSG00000258584,ENSG00000279593,ENSG00000175785,ENSG00000277826
chr14	93956873	93957131	14:93956873-93957131	ENSG00000265768,ENSG00000258987,ENSG00000100628,ENSG00000140067,ENSG00000258584,ENSG00000279593,ENSG00000175785,ENSG00000277826
chr14	93969183	93969839	14:93969183-93969839	ENSG00000140093,ENSG00000265768,ENSG00000258987,ENSG00000100628,ENSG00000140067,ENSG00000258584,ENSG00000279593,ENSG00000175785,ENSG00000277826
chr14	93976550	93976973	14:93976550-93976973	ENSG00000175699,ENSG00000265768,ENSG00000258987,ENSG00000100628,ENSG00000140067,ENSG00000258584,ENSG00000279593
chr14	93980847	93981243	14:93980847-93981243	ENSG00000175699,ENSG00000265768,ENSG00000100628,ENSG00000140067,ENSG00000258584,ENSG00000279593,ENSG00000175785,ENSG00000277826
chr14	93995070	93995174	14:93995070-93995174	ENSG00000175699,ENSG00000265768,ENSG00000140067,ENSG00000258584
chr14	93995484	93995645	14:93995484-93995645	ENSG00000175699,ENSG00000265768,ENSG00000258987,ENSG00000140067,ENSG00000258584,ENSG00000279593,ENSG00000175785,ENSG00000277826
chr14	94001799	94002029	14:94001799-94002029	ENSG00000175699,ENSG00000265768,ENSG00000258987,ENSG00000140067,ENSG00000258584,ENSG00000279593,ENSG00000175785
chr14	94026150	94026507	14:94026150-94026507	ENSG00000288028,ENSG00000188488,ENSG00000287668,ENSG00000165953,ENSG00000170054,ENSG00000186910,ENSG00000256357,ENSG00000197249,ENSG00000258597,ENSG00000170099,ENSG00000140093,ENSG00000119698,ENSG00000165948,ENSG00000089737,ENSG00000089723,ENSG00000265768,ENSG00000140067,ENSG00000258584,ENSG00000279593,ENSG00000175785,ENSG00000277826
chr14	94036653	94036807	14:94036653-94036807	ENSG00000170099
chr14	94080543	94080763	14:94080543-94080763	ENSG00000165948,ENSG00000089737
chr14	94080912	94081515	14:94080912-94081515	ENSG00000165949,ENSG00000165948,ENSG00000089737
chr14	94110576	94110833	14:94110576-94110833	ENSG00000165949
chr14	94129044	94129837	14:94129044-94129837	ENSG00000170054,ENSG00000197249,ENSG00000258597,ENSG00000170099,ENSG00000140093,ENSG00000119632,ENSG00000165949,ENSG00000165948,ENSG00000089737
chr14	94130215	94130331	14:94130215-94130331	ENSG00000287668,ENSG00000140093,ENSG00000119632
chr14	94136751	94136955	14:94136751-94136955	ENSG00000140093,ENSG00000119698,ENSG00000119632
chr14	94173775	94174532	14:94173775-94174532	ENSG00000197249,ENSG00000258597,ENSG00000170099,ENSG00000140093,ENSG00000119698
chr14	94680037	94680142	14:94680037-94680142	ENSG00000259140,ENSG00000187483,ENSG00000258805,ENSG00000196136,ENSG00000288028,ENSG00000273259,ENSG00000188488,ENSG00000100665,ENSG00000287668,ENSG00000165953,ENSG00000170054,ENSG00000186910,ENSG00000256357
chr14	94689602	94689802	14:94689602-94689802	ENSG00000259140,ENSG00000187483,ENSG00000258805,ENSG00000196136,ENSG00000288028,ENSG00000273259,ENSG00000188488,ENSG00000100665,ENSG00000287668,ENSG00000165953,ENSG00000170054,ENSG00000186910,ENSG00000256357
chr14	94723216	94723347	14:94723216-94723347	ENSG00000240914,ENSG00000239269,ENSG00000187483,ENSG00000258805,ENSG00000196136,ENSG00000288028,ENSG00000273259,ENSG00000256357
chr14	94751377	94751489	14:94751377-94751489	ENSG00000240914,ENSG00000187483,ENSG00000258805,ENSG00000196136,ENSG00000288028,ENSG00000273259,ENSG00000188488,ENSG00000100665,ENSG00000287668,ENSG00000165953,ENSG00000170054,ENSG00000186910,ENSG00000256357,ENSG00000258597
chr14	94752509	94753474	14:94752509-94753474	ENSG00000259026,ENSG00000258393,ENSG00000280070,ENSG00000277468,ENSG00000270038,ENSG00000258933,ENSG00000240914,ENSG00000285205,ENSG00000133937,ENSG00000239269,ENSG00000187483,ENSG00000258805,ENSG00000196136,ENSG00000288028,ENSG00000273259,ENSG00000188488,ENSG00000100665,ENSG00000287668,ENSG00000165953,ENSG00000170054,ENSG00000186910,ENSG00000256357,ENSG00000197249,ENSG00000258597,ENSG00000170099,ENSG00000140093
chr14	94756572	94756990	14:94756572-94756990	ENSG00000287350,ENSG00000277468,ENSG00000259084,ENSG00000275033,ENSG00000258933,ENSG00000240914,ENSG00000285205,ENSG00000133937,ENSG00000187483,ENSG00000258805,ENSG00000196136,ENSG00000288028,ENSG00000273259,ENSG00000188488,ENSG00000100665,ENSG00000287668,ENSG00000165953,ENSG00000170054,ENSG00000186910,ENSG00000256357,ENSG00000197249,ENSG00000258597
chr14	94761396	94761607	14:94761396-94761607	ENSG00000240914,ENSG00000285205,ENSG00000133937,ENSG00000187483,ENSG00000258805,ENSG00000196136,ENSG00000288028,ENSG00000273259,ENSG00000287668,ENSG00000165953,ENSG00000170054
chr14	94761650	94761931	14:94761650-94761931	ENSG00000258933,ENSG00000240914,ENSG00000285205,ENSG00000133937,ENSG00000187483,ENSG00000258805,ENSG00000196136,ENSG00000288028,ENSG00000273259,ENSG00000188488,ENSG00000100665,ENSG00000287668,ENSG00000165953,ENSG00000170054,ENSG00000186910,ENSG00000258597
chr14	94763036	94763221	14:94763036-94763221	ENSG00000258933,ENSG00000240914,ENSG00000285205,ENSG00000133937,ENSG00000187483,ENSG00000258805,ENSG00000196136,ENSG00000288028,ENSG00000273259,ENSG00000188488,ENSG00000100665,ENSG00000287668,ENSG00000165953,ENSG00000170054,ENSG00000186910,ENSG00000258597
chr14	94769658	94770326	14:94769658-94770326	ENSG00000258933,ENSG00000240914,ENSG00000285205,ENSG00000133937,ENSG00000187483,ENSG00000258805,ENSG00000196136,ENSG00000288028,ENSG00000273259,ENSG00000188488,ENSG00000100665,ENSG00000287668,ENSG00000165953,ENSG00000186910,ENSG00000256357,ENSG00000170099
chr14	94921993	94922145	14:94921993-94922145	ENSG00000258933,ENSG00000274379,ENSG00000240914
chr14	94937030	94937176	14:94937030-94937176	ENSG00000258933,ENSG00000240914
chr14	95041048	95041344	14:95041048-95041344	ENSG00000258866,ENSG00000258933
chr14	95099099	95099251	14:95099099-95099251	ENSG00000264607,ENSG00000100697,ENSG00000258933
chr14	95156685	95158007	14:95156685-95158007	ENSG00000258615,ENSG00000235706,ENSG00000264607,ENSG00000100697
chr14	95181518	95181692	14:95181518-95181692	ENSG00000287111,ENSG00000258615,ENSG00000259143,ENSG00000235706,ENSG00000264607
chr14	95182363	95182898	14:95182363-95182898	ENSG00000287111,ENSG00000258615,ENSG00000259143,ENSG00000235706,ENSG00000264607
chr14	95184304	95184757	14:95184304-95184757	ENSG00000287111,ENSG00000258615,ENSG00000259143,ENSG00000235706,ENSG00000264607
chr14	95185405	95185773	14:95185405-95185773	ENSG00000287111,ENSG00000258615,ENSG00000259143,ENSG00000165959,ENSG00000264607
chr14	95223163	95223450	14:95223163-95223450	ENSG00000287111,ENSG00000258615,ENSG00000264607
chr14	95233639	95234433	14:95233639-95234433	ENSG00000259110,ENSG00000197176,ENSG00000287501,ENSG00000288034,ENSG00000280070,ENSG00000287350,ENSG00000257275,ENSG00000100721,ENSG00000213231,ENSG00000277468,ENSG00000259084,ENSG00000275033,ENSG00000187621,ENSG00000270038,ENSG00000258927,ENSG00000287111,ENSG00000258615,ENSG00000264607,ENSG00000187483,ENSG00000288028,ENSG00000273259,ENSG00000188488,ENSG00000100665,ENSG00000287668,ENSG00000165953,ENSG00000170054,ENSG00000186910,ENSG00000256357,ENSG00000258597,ENSG00000140093
chr14	95237317	95237444	14:95237317-95237444	ENSG00000287111
chr14	95237702	95237802	14:95237702-95237802	ENSG00000287111
chr14	95237921	95238062	14:95237921-95238062	ENSG00000287111
chr14	95255653	95255776	14:95255653-95255776	-
chr14	95259371	95259573	14:95259371-95259573	-
chr14	95260961	95261372	14:95260961-95261372	ENSG00000288034,ENSG00000223299,ENSG00000287111
chr14	95261989	95262127	14:95261989-95262127	-
chr14	95262377	95262493	14:95262377-95262493	-
chr14	95265586	95265731	14:95265586-95265731	-
chr14	95282714	95282888	14:95282714-95282888	-
chr14	95282968	95283256	14:95282968-95283256	-
chr14	95290521	95290736	14:95290521-95290736	ENSG00000165959
chr14	95290882	95291057	14:95290882-95291057	ENSG00000165959
chr14	95291106	95291440	14:95291106-95291440	ENSG00000165959
chr14	95291620	95292977	14:95291620-95292977	ENSG00000165959
chr14	95305232	95305432	14:95305232-95305432	ENSG00000165959
chr14	95307400	95308155	14:95307400-95308155	ENSG00000165959
chr14	95311849	95312054	14:95311849-95312054	ENSG00000258630,ENSG00000165959
chr14	95313783	95314218	14:95313783-95314218	ENSG00000258630,ENSG00000165959
chr14	95314689	95314846	14:95314689-95314846	ENSG00000258630,ENSG00000165959
chr14	95315560	95315922	14:95315560-95315922	ENSG00000258630,ENSG00000165959
chr14	95319257	95320459	14:95319257-95320459	ENSG00000258630,ENSG00000165959
chr14	95320506	95320648	14:95320506-95320648	ENSG00000258630
chr14	95321296	95321400	14:95321296-95321400	ENSG00000258630
chr14	95389469	95390147	14:95389469-95390147	ENSG00000259026,ENSG00000258393,ENSG00000259110,ENSG00000285584,ENSG00000246084,ENSG00000258869,ENSG00000288034,ENSG00000280070,ENSG00000287772,ENSG00000258979,ENSG00000287350,ENSG00000223299,ENSG00000258702,ENSG00000259036,ENSG00000258788,ENSG00000258691,ENSG00000271358,ENSG00000257275,ENSG00000100721,ENSG00000213231,ENSG00000277468,ENSG00000259084,ENSG00000275033,ENSG00000187621,ENSG00000270038,ENSG00000258927,ENSG00000258390,ENSG00000287111,ENSG00000264607,ENSG00000258933,ENSG00000187483,ENSG00000258805,ENSG00000196136,ENSG00000288028,ENSG00000273259,ENSG00000188488,ENSG00000100665,ENSG00000287668,ENSG00000165953,ENSG00000170054,ENSG00000186910,ENSG00000256357,ENSG00000197249,ENSG00000258597,ENSG00000170099,ENSG00000140093
chr14	95402764	95402926	14:95402764-95402926	-
chr14	95408581	95408937	14:95408581-95408937	ENSG00000100721,ENSG00000213231,ENSG00000258927
chr14	95424557	95424895	14:95424557-95424895	ENSG00000277468,ENSG00000258927
chr14	95427121	95427234	14:95427121-95427234	ENSG00000258390
chr14	95431311	95431454	14:95431311-95431454	ENSG00000257275,ENSG00000100721,ENSG00000213231,ENSG00000259084,ENSG00000275033,ENSG00000270038,ENSG00000258927,ENSG00000258390
chr14	95432256	95432471	14:95432256-95432471	ENSG00000257275,ENSG00000100721,ENSG00000213231,ENSG00000259084,ENSG00000275033,ENSG00000187621,ENSG00000270038,ENSG00000258927,ENSG00000258390
chr14	95442630	95442794	14:95442630-95442794	ENSG00000257275,ENSG00000100721,ENSG00000213231,ENSG00000277468,ENSG00000259084,ENSG00000275033,ENSG00000187621,ENSG00000270038,ENSG00000258927,ENSG00000258390,ENSG00000252481
chr14	95468488	95468746	14:95468488-95468746	ENSG00000176438
chr14	95472823	95472990	14:95472823-95472990	ENSG00000176438
chr14	95480035	95480368	14:95480035-95480368	ENSG00000259084,ENSG00000275033,ENSG00000187621,ENSG00000258927,ENSG00000258390,ENSG00000176438
chr14	95483239	95483555	14:95483239-95483555	ENSG00000259084,ENSG00000275033,ENSG00000258927,ENSG00000258390,ENSG00000176438
chr14	95516006	95516323	14:95516006-95516323	ENSG00000247092,ENSG00000258572,ENSG00000176438
chr14	95516415	95516519	14:95516415-95516519	ENSG00000247092,ENSG00000258572,ENSG00000176438
chr14	95516553	95516892	14:95516553-95516892	ENSG00000259084,ENSG00000275033,ENSG00000182512,ENSG00000252481,ENSG00000247092,ENSG00000258572,ENSG00000176438
chr14	95516955	95517055	14:95516955-95517055	ENSG00000247092,ENSG00000258572,ENSG00000176438
chr14	95526816	95526916	14:95526816-95526916	ENSG00000182512,ENSG00000252481,ENSG00000247092
chr14	95527486	95527623	14:95527486-95527623	ENSG00000182512,ENSG00000252481,ENSG00000247092
chr14	95534370	95535532	14:95534370-95535532	ENSG00000259036,ENSG00000257275,ENSG00000100721,ENSG00000213231,ENSG00000277468,ENSG00000259084,ENSG00000275033,ENSG00000187621,ENSG00000270038,ENSG00000258927,ENSG00000258390,ENSG00000182512,ENSG00000252481,ENSG00000247092,ENSG00000258572
chr14	95537789	95538014	14:95537789-95538014	ENSG00000100721,ENSG00000259084,ENSG00000275033,ENSG00000187621,ENSG00000270038,ENSG00000258927,ENSG00000258390,ENSG00000182512,ENSG00000252481,ENSG00000247092
chr14	95545234	95545432	14:95545234-95545432	ENSG00000257275,ENSG00000100721,ENSG00000213231,ENSG00000277468,ENSG00000259084,ENSG00000275033,ENSG00000187621,ENSG00000270038,ENSG00000258927,ENSG00000258390,ENSG00000182512
chr14	95857334	95857575	14:95857334-95857575	ENSG00000259026,ENSG00000258393,ENSG00000258869,ENSG00000288034,ENSG00000280070,ENSG00000287772,ENSG00000287350,ENSG00000223299,ENSG00000258788,ENSG00000250366,ENSG00000258516,ENSG00000257275,ENSG00000100721,ENSG00000213231,ENSG00000277468,ENSG00000259084,ENSG00000275033,ENSG00000187621,ENSG00000270038,ENSG00000258927,ENSG00000258390
chr14	96039235	96039449	14:96039235-96039449	ENSG00000100739,ENSG00000258788,ENSG00000258412,ENSG00000258691,ENSG00000168398,ENSG00000227051,ENSG00000271358
chr14	96090395	96090934	14:96090395-96090934	ENSG00000259026,ENSG00000258393,ENSG00000259110,ENSG00000285584,ENSG00000246084,ENSG00000197176,ENSG00000287501,ENSG00000258869,ENSG00000258379,ENSG00000241757,ENSG00000258795,ENSG00000288034,ENSG00000280070,ENSG00000287772,ENSG00000258979,ENSG00000287350,ENSG00000223299,ENSG00000258702,ENSG00000240051,ENSG00000258729,ENSG00000258793,ENSG00000100739,ENSG00000259036,ENSG00000258788,ENSG00000258412,ENSG00000258691,ENSG00000168398,ENSG00000227051,ENSG00000271358,ENSG00000250366,ENSG00000257275,ENSG00000100721,ENSG00000213231,ENSG00000277468,ENSG00000259084,ENSG00000275033,ENSG00000187621,ENSG00000270038,ENSG00000258927,ENSG00000258390
chr14	96092163	96092352	14:96092163-96092352	ENSG00000259026,ENSG00000258393,ENSG00000259110,ENSG00000246084,ENSG00000197176,ENSG00000287501,ENSG00000288034,ENSG00000280070,ENSG00000287772,ENSG00000258979,ENSG00000287350,ENSG00000223299,ENSG00000258702,ENSG00000258729,ENSG00000258793,ENSG00000100739,ENSG00000259036,ENSG00000258788,ENSG00000258412,ENSG00000258691,ENSG00000168398,ENSG00000271358,ENSG00000213231,ENSG00000277468,ENSG00000270038
chr14	96362765	96363865	14:96362765-96363865	ENSG00000259026,ENSG00000258393,ENSG00000259110,ENSG00000246084,ENSG00000197176,ENSG00000288034,ENSG00000258979,ENSG00000287350,ENSG00000223299,ENSG00000258702,ENSG00000240051,ENSG00000259059,ENSG00000140057,ENSG00000222276,ENSG00000100744,ENSG00000066739,ENSG00000258729,ENSG00000258793,ENSG00000100739,ENSG00000259036,ENSG00000258788,ENSG00000258691,ENSG00000168398
chr14	96391362	96392351	14:96391362-96392351	ENSG00000259026,ENSG00000258393,ENSG00000259110,ENSG00000285584,ENSG00000246084,ENSG00000197176,ENSG00000287501,ENSG00000288034,ENSG00000280070,ENSG00000287772,ENSG00000258979,ENSG00000287350,ENSG00000223299,ENSG00000258702,ENSG00000240051,ENSG00000259059,ENSG00000140057,ENSG00000222276,ENSG00000100744,ENSG00000066739,ENSG00000258729,ENSG00000258793,ENSG00000100739,ENSG00000259036,ENSG00000258788,ENSG00000258412,ENSG00000258691,ENSG00000168398
chr14	96424532	96424639	14:96424532-96424639	ENSG00000259110,ENSG00000258979,ENSG00000287350,ENSG00000258702,ENSG00000240051,ENSG00000259059,ENSG00000066739,ENSG00000258729,ENSG00000258793,ENSG00000100739,ENSG00000259036,ENSG00000258788,ENSG00000258412,ENSG00000258691,ENSG00000168398
chr14	96442559	96442659	14:96442559-96442659	ENSG00000259026,ENSG00000258393,ENSG00000259110,ENSG00000285584,ENSG00000246084,ENSG00000288034,ENSG00000280070,ENSG00000287772,ENSG00000258979,ENSG00000287350,ENSG00000223299,ENSG00000258702,ENSG00000240051,ENSG00000258729,ENSG00000258793,ENSG00000100739,ENSG00000259036,ENSG00000258788,ENSG00000258412,ENSG00000258691,ENSG00000168398
chr14	96501726	96502911	14:96501726-96502911	ENSG00000259026,ENSG00000258393,ENSG00000287501,ENSG00000288034,ENSG00000280070,ENSG00000287772,ENSG00000258979,ENSG00000287350,ENSG00000223299,ENSG00000258702,ENSG00000090060,ENSG00000260806,ENSG00000240051
chr14	96503062	96503199	14:96503062-96503199	ENSG00000258979,ENSG00000258702,ENSG00000090060,ENSG00000260806
chr14	96797106	96797700	14:96797106-96797700	ENSG00000259026,ENSG00000258393,ENSG00000259110,ENSG00000285584,ENSG00000246084,ENSG00000197176,ENSG00000287501,ENSG00000258869,ENSG00000258379,ENSG00000246223,ENSG00000259097,ENSG00000288034,ENSG00000280070,ENSG00000100749,ENSG00000287772,ENSG00000258979,ENSG00000287350,ENSG00000223299,ENSG00000258702
chr14	99036051	99036151	14:99036051-99036151	ENSG00000259026,ENSG00000258393,ENSG00000259110,ENSG00000285584,ENSG00000246084,ENSG00000197176,ENSG00000287501,ENSG00000258869,ENSG00000258379,ENSG00000246223,ENSG00000259097,ENSG00000258511,ENSG00000241757,ENSG00000258795,ENSG00000176605,ENSG00000237342,ENSG00000278990,ENSG00000259119,ENSG00000232573,ENSG00000234648,ENSG00000287991,ENSG00000229402,ENSG00000258383,ENSG00000288034
chr14	99192084	99192349	14:99192084-99192349	ENSG00000259026,ENSG00000258393,ENSG00000259110,ENSG00000285584,ENSG00000246084,ENSG00000197176,ENSG00000287501,ENSG00000258869,ENSG00000258379,ENSG00000246223,ENSG00000259097,ENSG00000258511,ENSG00000241757,ENSG00000258795,ENSG00000176605,ENSG00000237342,ENSG00000278990,ENSG00000259119,ENSG00000232573,ENSG00000234648,ENSG00000287991,ENSG00000229402,ENSG00000235785,ENSG00000258383,ENSG00000288034,ENSG00000280070
chr14	99274567	99274733	14:99274567-99274733	ENSG00000259026,ENSG00000258393,ENSG00000259110,ENSG00000285584,ENSG00000246084,ENSG00000197176,ENSG00000287501,ENSG00000258869,ENSG00000258379,ENSG00000246223,ENSG00000259097,ENSG00000258511,ENSG00000241757,ENSG00000258795,ENSG00000176605,ENSG00000237342,ENSG00000278990,ENSG00000259119,ENSG00000232573,ENSG00000234648,ENSG00000287991,ENSG00000229402,ENSG00000127152,ENSG00000235785,ENSG00000258383,ENSG00000288034
chr14	99479839	99481854	14:99479839-99481854	ENSG00000246084,ENSG00000287501,ENSG00000259097,ENSG00000241757,ENSG00000176605,ENSG00000237342,ENSG00000259119,ENSG00000258383,ENSG00000183576,ENSG00000272439,ENSG00000090061
chr14	99518523	99518651	14:99518523-99518651	ENSG00000272439,ENSG00000205476,ENSG00000258749
chr14	99538401	99538529	14:99538401-99538529	ENSG00000272439,ENSG00000205476
chr14	99539555	99539794	14:99539555-99539794	ENSG00000258869,ENSG00000241757,ENSG00000258795,ENSG00000237342,ENSG00000258383,ENSG00000272439,ENSG00000205476,ENSG00000258749,ENSG00000200506
chr14	99564472	99565022	14:99564472-99565022	ENSG00000197176,ENSG00000287501,ENSG00000258869,ENSG00000259097,ENSG00000241757,ENSG00000258795,ENSG00000176605,ENSG00000237342,ENSG00000278990,ENSG00000259119,ENSG00000258383,ENSG00000272439,ENSG00000205476,ENSG00000200506
chr14	99568629	99568925	14:99568629-99568925	ENSG00000272439,ENSG00000205476,ENSG00000200506
chr14	99572497	99572710	14:99572497-99572710	ENSG00000205476,ENSG00000200506
chr14	99603777	99603877	14:99603777-99603877	ENSG00000205476,ENSG00000200506,ENSG00000247970
chr14	99603923	99605102	14:99603923-99605102	ENSG00000246084,ENSG00000197176,ENSG00000258869,ENSG00000258379,ENSG00000246223,ENSG00000259097,ENSG00000241757,ENSG00000258795,ENSG00000176605,ENSG00000237342,ENSG00000278990,ENSG00000259119,ENSG00000258383,ENSG00000272439,ENSG00000205476,ENSG00000258749,ENSG00000200506,ENSG00000247970,ENSG00000258672,ENSG00000202048,ENSG00000272344,ENSG00000202293,ENSG00000200406,ENSG00000201899
chr14	99605359	99605545	14:99605359-99605545	ENSG00000272439,ENSG00000205476,ENSG00000200506,ENSG00000247970
chr14	99615767	99616017	14:99615767-99616017	ENSG00000176605,ENSG00000258383,ENSG00000272439,ENSG00000200506
chr14	99616162	99616315	14:99616162-99616315	ENSG00000272439
chr14	99628887	99629082	14:99628887-99629082	ENSG00000258795,ENSG00000237342,ENSG00000258383,ENSG00000272439,ENSG00000205476,ENSG00000258749,ENSG00000200506,ENSG00000182218
chr14	99645216	99645333	14:99645216-99645333	ENSG00000182218
chr14	99682775	99683096	14:99682775-99683096	ENSG00000036530,ENSG00000258672,ENSG00000199836
chr14	99683554	99684704	14:99683554-99684704	ENSG00000197176,ENSG00000287501,ENSG00000259097,ENSG00000241757,ENSG00000258795,ENSG00000176605,ENSG00000237342,ENSG00000258383,ENSG00000272439,ENSG00000036530,ENSG00000258672,ENSG00000199836,ENSG00000271198
chr14	99730068	99730217	14:99730068-99730217	ENSG00000258672,ENSG00000066629,ENSG00000199836
chr14	99737589	99737689	14:99737589-99737689	ENSG00000066629
chr14	99746368	99746577	14:99746368-99746577	-
chr14	99749720	99749992	14:99749720-99749992	-
chr14	99750119	99750282	14:99750119-99750282	-
chr14	99756288	99756487	14:99756288-99756487	ENSG00000066629
chr14	99766879	99767058	14:99766879-99767058	ENSG00000066629
chr14	99792785	99793630	14:99792785-99793630	ENSG00000066629
chr14	99793678	99793946	14:99793678-99793946	ENSG00000066629
chr14	99971128	99971854	14:99971128-99971854	ENSG00000199836,ENSG00000271198,ENSG00000196405,ENSG00000242888,ENSG00000258693,ENSG00000168350
chr14	99982599	99982738	14:99982599-99982738	ENSG00000199836,ENSG00000271198,ENSG00000242888,ENSG00000258693,ENSG00000258560,ENSG00000265154,ENSG00000199082,ENSG00000168350
chr14	100007999	100008170	14:100007999-100008170	ENSG00000199836,ENSG00000271198
chr14	100010734	100011043	14:100010734-100011043	ENSG00000199836,ENSG00000271198,ENSG00000196405,ENSG00000258560,ENSG00000168350
chr14	100015430	100015543	14:100015430-100015543	ENSG00000196405
chr14	100019405	100019505	14:100019405-100019505	ENSG00000196405
chr14	100024066	100024232	14:100024066-100024232	ENSG00000196405
chr14	100025325	100025434	14:100025325-100025434	ENSG00000258560
chr14	100057084	100057208	14:100057084-100057208	ENSG00000196405,ENSG00000258560
chr14	100057368	100057682	14:100057368-100057682	ENSG00000196405,ENSG00000258560,ENSG00000265154,ENSG00000199082,ENSG00000168350
chr14	100103057	100103642	14:100103057-100103642	ENSG00000196405,ENSG00000258560,ENSG00000265154,ENSG00000199082,ENSG00000168350
chr14	100108373	100109105	14:100108373-100109105	ENSG00000199836,ENSG00000196405,ENSG00000258560,ENSG00000265154,ENSG00000199082,ENSG00000168350
chr14	100129147	100129402	14:100129147-100129402	ENSG00000196405,ENSG00000168350
chr14	100191891	100192127	14:100191891-100192127	ENSG00000199836,ENSG00000258560,ENSG00000168350
chr14	100192693	100193373	14:100192693-100193373	ENSG00000258379,ENSG00000199836,ENSG00000271198,ENSG00000196405,ENSG00000258560,ENSG00000265154,ENSG00000199082,ENSG00000168350,ENSG00000258982,ENSG00000100811,ENSG00000258904,ENSG00000283840,ENSG00000258666,ENSG00000258521,ENSG00000258581,ENSG00000253075,ENSG00000266461,ENSG00000283159,ENSG00000202191,ENSG00000201240,ENSG00000200279,ENSG00000200608,ENSG00000202270,ENSG00000201247,ENSG00000199593,ENSG00000201557,ENSG00000199914,ENSG00000201569,ENSG00000222185,ENSG00000199088,ENSG00000199109,ENSG00000207749,ENSG00000221036,ENSG00000212040,ENSG00000207743,ENSG00000207742,ENSG00000283170,ENSG00000207993,ENSG00000288245,ENSG00000258460
chr14	100202813	100202999	14:100202813-100202999	ENSG00000168350
chr14	100213939	100214867	14:100213939-100214867	ENSG00000199836,ENSG00000168350,ENSG00000258982,ENSG00000100811,ENSG00000258904,ENSG00000283840,ENSG00000258666,ENSG00000258521,ENSG00000258581
chr14	100221604	100221760	14:100221604-100221760	ENSG00000258982,ENSG00000100811,ENSG00000258904
chr14	100237997	100239530	14:100237997-100239530	ENSG00000168350,ENSG00000258982,ENSG00000100811,ENSG00000258904,ENSG00000283840,ENSG00000258666,ENSG00000258521,ENSG00000258581
chr14	100239837	100240784	14:100239837-100240784	ENSG00000168350,ENSG00000258982,ENSG00000100811,ENSG00000258904,ENSG00000283840,ENSG00000197119,ENSG00000258666,ENSG00000140105,ENSG00000258521,ENSG00000258581,ENSG00000176473,ENSG00000200612,ENSG00000200413,ENSG00000200636,ENSG00000200480
chr14	100285239	100285884	14:100285239-100285884	ENSG00000258904,ENSG00000283840,ENSG00000259052,ENSG00000197119,ENSG00000258504,ENSG00000198984,ENSG00000258666,ENSG00000258521,ENSG00000258581
chr14	100306231	100307380	14:100306231-100307380	ENSG00000258904,ENSG00000283840,ENSG00000259052,ENSG00000197119,ENSG00000258504,ENSG00000198984,ENSG00000243976,ENSG00000140107,ENSG00000258666,ENSG00000140105,ENSG00000258521,ENSG00000258581,ENSG00000176473
chr14	100318146	100318512	14:100318146-100318512	ENSG00000283840,ENSG00000197119,ENSG00000198984,ENSG00000243976,ENSG00000140107,ENSG00000258666,ENSG00000258521,ENSG00000258581
chr14	100375532	100375632	14:100375532-100375632	ENSG00000140105,ENSG00000258521,ENSG00000258581,ENSG00000176473
chr14	100375975	100376661	14:100375975-100376661	ENSG00000258904,ENSG00000283840,ENSG00000197119,ENSG00000198984,ENSG00000258666,ENSG00000140105,ENSG00000258521,ENSG00000258581,ENSG00000176473,ENSG00000258620,ENSG00000258500,ENSG00000253075,ENSG00000258576
chr14	100390341	100390508	14:100390341-100390508	ENSG00000258620,ENSG00000258500,ENSG00000253075
chr14	100546158	100546360	14:100546158-100546360	ENSG00000258620,ENSG00000258500,ENSG00000253075,ENSG00000183092,ENSG00000259031,ENSG00000258576,ENSG00000258399,ENSG00000200823,ENSG00000201839,ENSG00000200832
chr14	100546496	100546800	14:100546496-100546800	ENSG00000258620,ENSG00000258500,ENSG00000253075,ENSG00000183092,ENSG00000259031,ENSG00000258576,ENSG00000258399,ENSG00000200823,ENSG00000201839,ENSG00000200832
chr14	100547896	100548198	14:100547896-100548198	ENSG00000258620,ENSG00000258500,ENSG00000253075,ENSG00000183092,ENSG00000259031,ENSG00000258576
chr14	100554159	100554309	14:100554159-100554309	ENSG00000258500,ENSG00000253075,ENSG00000183092,ENSG00000259031,ENSG00000258576
chr14	100677559	100677847	14:100677559-100677847	ENSG00000258500,ENSG00000253075,ENSG00000258576,ENSG00000196273,ENSG00000258717,ENSG00000185559,ENSG00000214548,ENSG00000266461,ENSG00000275161,ENSG00000274884,ENSG00000276919,ENSG00000258663,ENSG00000258399,ENSG00000211574,ENSG00000207989,ENSG00000199151,ENSG00000283159,ENSG00000208001,ENSG00000207569,ENSG00000207608,ENSG00000272458,ENSG00000207942,ENSG00000199005,ENSG00000202191,ENSG00000212384,ENSG00000201700,ENSG00000201672,ENSG00000272474,ENSG00000200215,ENSG00000200632,ENSG00000200367,ENSG00000201950,ENSG00000199575,ENSG00000200823,ENSG00000201839,ENSG00000200832,ENSG00000199798,ENSG00000200150,ENSG00000201263,ENSG00000199390,ENSG00000201240,ENSG00000200279,ENSG00000200608,ENSG00000202270,ENSG00000201247,ENSG00000199593,ENSG00000201557,ENSG00000199914,ENSG00000201569,ENSG00000202142,ENSG00000199942,ENSG00000201500,ENSG00000201036,ENSG00000201710,ENSG00000202048,ENSG00000272344,ENSG00000202293,ENSG00000200406,ENSG00000201899,ENSG00000200612,ENSG00000200413,ENSG00000200636,ENSG00000200480,ENSG00000201689,ENSG00000201318,ENSG00000200089,ENSG00000222095,ENSG00000199088,ENSG00000199109,ENSG00000207749,ENSG00000198982,ENSG00000221745,ENSG00000199069,ENSG00000211582,ENSG00000207761,ENSG00000207762,ENSG00000194717,ENSG00000283279,ENSG00000283561,ENSG00000207934,ENSG00000283556,ENSG00000283588,ENSG00000215957,ENSG00000221525,ENSG00000221614,ENSG00000258861,ENSG00000199020,ENSG00000207754,ENSG00000202560,ENSG00000216099,ENSG00000207587,ENSG00000207646,ENSG00000207742,ENSG00000283170,ENSG00000207993,ENSG00000276352,ENSG00000208027,ENSG00000208004,ENSG00000207978,ENSG00000207961,ENSG00000199015,ENSG00000216179,ENSG00000230805,ENSG00000288245,ENSG00000258681,ENSG00000258497,ENSG00000258460,ENSG00000259082,ENSG00000258498,ENSG00000283857,ENSG00000197406
chr14	100678028	100678331	14:100678028-100678331	ENSG00000258620,ENSG00000258500,ENSG00000253075,ENSG00000258576,ENSG00000196273,ENSG00000258717,ENSG00000185559,ENSG00000214548,ENSG00000266461,ENSG00000275161,ENSG00000274884,ENSG00000276919,ENSG00000258663,ENSG00000258399,ENSG00000211574,ENSG00000207989,ENSG00000199151,ENSG00000283159,ENSG00000208001,ENSG00000207569,ENSG00000207608,ENSG00000272458,ENSG00000207942,ENSG00000199005,ENSG00000202191,ENSG00000212384,ENSG00000201700,ENSG00000201672,ENSG00000272474,ENSG00000200215,ENSG00000200632,ENSG00000200367,ENSG00000201950,ENSG00000199575,ENSG00000200823,ENSG00000201839,ENSG00000200832,ENSG00000199798,ENSG00000200150,ENSG00000201263,ENSG00000199390,ENSG00000201240,ENSG00000200279,ENSG00000200608,ENSG00000202270,ENSG00000201247,ENSG00000199593,ENSG00000201557,ENSG00000199914,ENSG00000201569,ENSG00000202142,ENSG00000199942,ENSG00000201500,ENSG00000201036,ENSG00000201710,ENSG00000202048,ENSG00000272344,ENSG00000202293,ENSG00000200406,ENSG00000201899,ENSG00000200612,ENSG00000200413,ENSG00000200636,ENSG00000200480,ENSG00000201689,ENSG00000201318,ENSG00000200089,ENSG00000222095,ENSG00000222185,ENSG00000199088,ENSG00000199109,ENSG00000207749,ENSG00000198982,ENSG00000221745,ENSG00000199069,ENSG00000211582,ENSG00000207761,ENSG00000207762,ENSG00000194717,ENSG00000221036,ENSG00000212040,ENSG00000207743,ENSG00000283279,ENSG00000283561,ENSG00000207934,ENSG00000283556,ENSG00000283588,ENSG00000215957,ENSG00000221525,ENSG00000221614,ENSG00000258861,ENSG00000199020,ENSG00000207754,ENSG00000202560,ENSG00000216099,ENSG00000207587,ENSG00000207646,ENSG00000207742,ENSG00000283170,ENSG00000207993,ENSG00000276352,ENSG00000208027,ENSG00000208004,ENSG00000207978,ENSG00000207961,ENSG00000199015,ENSG00000216179,ENSG00000199107,ENSG00000199012,ENSG00000199025,ENSG00000199092,ENSG00000207959,ENSG00000223403,ENSG00000230805,ENSG00000286551,ENSG00000288252,ENSG00000288245,ENSG00000258681,ENSG00000258497,ENSG00000258460,ENSG00000259082,ENSG00000258498,ENSG00000283857,ENSG00000197406
chr14	100679834	100680064	14:100679834-100680064	ENSG00000196273,ENSG00000258717,ENSG00000185559,ENSG00000214548,ENSG00000266461,ENSG00000275161,ENSG00000274884,ENSG00000276919,ENSG00000258663,ENSG00000258399,ENSG00000211574,ENSG00000207989,ENSG00000199151,ENSG00000283159,ENSG00000208001,ENSG00000207569,ENSG00000207608,ENSG00000272458,ENSG00000207942,ENSG00000202191,ENSG00000212384,ENSG00000201700,ENSG00000201950,ENSG00000199575,ENSG00000199798,ENSG00000200150,ENSG00000201263,ENSG00000199390,ENSG00000201240,ENSG00000200279,ENSG00000200608,ENSG00000202270,ENSG00000201247,ENSG00000202048,ENSG00000272344,ENSG00000202293,ENSG00000200406,ENSG00000201899,ENSG00000200612,ENSG00000200413,ENSG00000200636,ENSG00000200480,ENSG00000283279,ENSG00000283561,ENSG00000207934,ENSG00000283556,ENSG00000283588,ENSG00000215957,ENSG00000221525,ENSG00000221614,ENSG00000276352,ENSG00000208027,ENSG00000208004,ENSG00000207978,ENSG00000207961,ENSG00000199015,ENSG00000216179,ENSG00000258497
chr14	100680676	100681051	14:100680676-100681051	ENSG00000258500,ENSG00000253075,ENSG00000258576,ENSG00000196273,ENSG00000258717,ENSG00000185559,ENSG00000214548,ENSG00000266461,ENSG00000275161,ENSG00000274884,ENSG00000276919,ENSG00000258663,ENSG00000258399,ENSG00000211574,ENSG00000207989,ENSG00000199151,ENSG00000283159,ENSG00000208001,ENSG00000207569,ENSG00000207608,ENSG00000272458,ENSG00000207942,ENSG00000199005,ENSG00000202191,ENSG00000212384,ENSG00000201700,ENSG00000201672,ENSG00000272474,ENSG00000200215,ENSG00000200632,ENSG00000200367,ENSG00000201950,ENSG00000199575,ENSG00000200823,ENSG00000201839,ENSG00000200832,ENSG00000199798,ENSG00000200150,ENSG00000201263,ENSG00000201240,ENSG00000200279,ENSG00000200608,ENSG00000202270,ENSG00000201247,ENSG00000199593,ENSG00000201557,ENSG00000199914,ENSG00000201569,ENSG00000202142,ENSG00000199942,ENSG00000201500,ENSG00000201036,ENSG00000201710,ENSG00000202048,ENSG00000272344,ENSG00000202293,ENSG00000200406,ENSG00000201899,ENSG00000200612,ENSG00000200413,ENSG00000200636,ENSG00000200480,ENSG00000201689,ENSG00000201318,ENSG00000200089,ENSG00000222095,ENSG00000222185,ENSG00000199088,ENSG00000199109,ENSG00000207749,ENSG00000198982,ENSG00000221745,ENSG00000199069,ENSG00000211582,ENSG00000207761,ENSG00000207762,ENSG00000194717,ENSG00000221036,ENSG00000212040,ENSG00000207743,ENSG00000283279,ENSG00000258861,ENSG00000199020,ENSG00000207754,ENSG00000202560,ENSG00000216099,ENSG00000207587,ENSG00000207646,ENSG00000207742,ENSG00000283170,ENSG00000207993,ENSG00000276352,ENSG00000208027,ENSG00000208004,ENSG00000207978,ENSG00000207961,ENSG00000199015,ENSG00000216179,ENSG00000199107,ENSG00000199012,ENSG00000199025,ENSG00000199092,ENSG00000207959,ENSG00000223403,ENSG00000230805,ENSG00000288245,ENSG00000258681,ENSG00000258497,ENSG00000258460,ENSG00000259166,ENSG00000258498,ENSG00000283857,ENSG00000197406
chr14	100711620	100711800	14:100711620-100711800	ENSG00000253075,ENSG00000196273,ENSG00000185559,ENSG00000214548,ENSG00000266461,ENSG00000275161,ENSG00000274884,ENSG00000276919,ENSG00000258663,ENSG00000258399,ENSG00000211574,ENSG00000207989,ENSG00000199151,ENSG00000283159,ENSG00000208001,ENSG00000207569,ENSG00000207608,ENSG00000272458,ENSG00000207942,ENSG00000199005,ENSG00000202191,ENSG00000212384,ENSG00000201700,ENSG00000201672,ENSG00000272474,ENSG00000200215,ENSG00000200632,ENSG00000200367,ENSG00000201950,ENSG00000199575,ENSG00000200823,ENSG00000201839,ENSG00000200832,ENSG00000199798,ENSG00000200150,ENSG00000201263,ENSG00000199390,ENSG00000201240,ENSG00000200279,ENSG00000200608,ENSG00000202270,ENSG00000201247,ENSG00000199593,ENSG00000201557,ENSG00000199914,ENSG00000201569,ENSG00000202142,ENSG00000199942,ENSG00000201500,ENSG00000201036,ENSG00000201710,ENSG00000202048,ENSG00000272344,ENSG00000202293,ENSG00000200406,ENSG00000201899,ENSG00000200612,ENSG00000200413,ENSG00000200636,ENSG00000200480,ENSG00000201689,ENSG00000201318,ENSG00000200089,ENSG00000222095,ENSG00000222185,ENSG00000199088,ENSG00000199109,ENSG00000207749,ENSG00000198982,ENSG00000221745,ENSG00000199069,ENSG00000211582,ENSG00000207761,ENSG00000207762,ENSG00000194717,ENSG00000221036,ENSG00000212040,ENSG00000207743,ENSG00000283279,ENSG00000283561,ENSG00000207934,ENSG00000283556,ENSG00000283588,ENSG00000215957,ENSG00000221525,ENSG00000221614,ENSG00000258861,ENSG00000199020,ENSG00000207754,ENSG00000202560,ENSG00000216099,ENSG00000207587,ENSG00000207646,ENSG00000207742,ENSG00000283170,ENSG00000207993,ENSG00000276352,ENSG00000208027,ENSG00000208004,ENSG00000207978,ENSG00000207961,ENSG00000199015,ENSG00000216179,ENSG00000199107,ENSG00000199012,ENSG00000199025,ENSG00000199092,ENSG00000207959,ENSG00000223403,ENSG00000230805,ENSG00000288245,ENSG00000258681,ENSG00000258497,ENSG00000258460,ENSG00000258498,ENSG00000283857,ENSG00000197406
chr14	100899445	100899549	14:100899445-100899549	ENSG00000214548,ENSG00000266461,ENSG00000275161,ENSG00000274884,ENSG00000276919,ENSG00000258663,ENSG00000258399,ENSG00000211574,ENSG00000207989,ENSG00000199151,ENSG00000283159,ENSG00000254656,ENSG00000208001,ENSG00000207569,ENSG00000207608,ENSG00000272458,ENSG00000207942,ENSG00000225746,ENSG00000276225,ENSG00000275662,ENSG00000275134,ENSG00000199005,ENSG00000202191,ENSG00000212384,ENSG00000201700,ENSG00000201672,ENSG00000272474,ENSG00000200215,ENSG00000200632,ENSG00000200367,ENSG00000201950,ENSG00000199575,ENSG00000200823,ENSG00000201839,ENSG00000200832,ENSG00000199798,ENSG00000200150,ENSG00000201263,ENSG00000199390,ENSG00000201240,ENSG00000200279,ENSG00000200608,ENSG00000202270,ENSG00000201247,ENSG00000199593,ENSG00000201557,ENSG00000199914,ENSG00000201569,ENSG00000202142,ENSG00000199942,ENSG00000201500,ENSG00000201036,ENSG00000201710,ENSG00000202048,ENSG00000272344,ENSG00000202293,ENSG00000200406,ENSG00000201899,ENSG00000200612,ENSG00000200413,ENSG00000200636,ENSG00000200480,ENSG00000201689,ENSG00000201318,ENSG00000200089,ENSG00000222095,ENSG00000222185,ENSG00000199088,ENSG00000199109,ENSG00000207749,ENSG00000198982,ENSG00000221745,ENSG00000199069,ENSG00000211582,ENSG00000207761,ENSG00000207762,ENSG00000194717,ENSG00000221036,ENSG00000212040,ENSG00000207743,ENSG00000283279,ENSG00000283561,ENSG00000207934,ENSG00000283556,ENSG00000283588,ENSG00000215957,ENSG00000221525,ENSG00000221614,ENSG00000258861,ENSG00000199020,ENSG00000207754,ENSG00000202560,ENSG00000216099,ENSG00000207587,ENSG00000207646
chr14	101118958	101119069	14:101118958-101119069	ENSG00000258663,ENSG00000199151,ENSG00000283159,ENSG00000199005,ENSG00000202191,ENSG00000212384,ENSG00000201700,ENSG00000201672,ENSG00000272474,ENSG00000200215,ENSG00000200632,ENSG00000200367,ENSG00000201950,ENSG00000199575,ENSG00000200823,ENSG00000201839,ENSG00000200832,ENSG00000199798,ENSG00000200150,ENSG00000201263,ENSG00000199390,ENSG00000201240,ENSG00000200279,ENSG00000200608,ENSG00000202270,ENSG00000201247,ENSG00000199593,ENSG00000201557,ENSG00000199914,ENSG00000201569,ENSG00000202142,ENSG00000199942,ENSG00000201500,ENSG00000201036,ENSG00000201710,ENSG00000202048,ENSG00000272344,ENSG00000202293,ENSG00000200406,ENSG00000201899,ENSG00000200612,ENSG00000200413,ENSG00000200636,ENSG00000200480,ENSG00000201689,ENSG00000201318,ENSG00000200089,ENSG00000222095,ENSG00000222185,ENSG00000199088,ENSG00000199109,ENSG00000207749,ENSG00000198982,ENSG00000221745,ENSG00000199069,ENSG00000211582,ENSG00000207761,ENSG00000207762,ENSG00000194717,ENSG00000221036,ENSG00000212040,ENSG00000207743,ENSG00000283279,ENSG00000283561,ENSG00000207934,ENSG00000283556,ENSG00000283588,ENSG00000215957,ENSG00000221525,ENSG00000221614,ENSG00000258861,ENSG00000199020,ENSG00000207754,ENSG00000202560,ENSG00000216099,ENSG00000207587,ENSG00000207646,ENSG00000207742,ENSG00000283170,ENSG00000207993,ENSG00000276352,ENSG00000208027,ENSG00000208004,ENSG00000207978,ENSG00000207961,ENSG00000199015,ENSG00000216179,ENSG00000199107,ENSG00000199012,ENSG00000199025,ENSG00000199092,ENSG00000207959,ENSG00000223403,ENSG00000230805,ENSG00000288302,ENSG00000259004,ENSG00000286551,ENSG00000277754,ENSG00000288252,ENSG00000288245,ENSG00000258681,ENSG00000258497,ENSG00000258460,ENSG00000259166,ENSG00000258498,ENSG00000283857,ENSG00000197406
chr14	101120049	101120408	14:101120049-101120408	ENSG00000258663,ENSG00000211574,ENSG00000207989,ENSG00000199151,ENSG00000283159,ENSG00000208001,ENSG00000207569,ENSG00000207608,ENSG00000272458,ENSG00000207942,ENSG00000199005,ENSG00000202191,ENSG00000212384,ENSG00000201700,ENSG00000201672,ENSG00000272474,ENSG00000200215,ENSG00000200632,ENSG00000200367,ENSG00000201950,ENSG00000199575,ENSG00000200823,ENSG00000201839,ENSG00000200832,ENSG00000199798,ENSG00000200150,ENSG00000201263,ENSG00000199390,ENSG00000201240,ENSG00000200279,ENSG00000200608,ENSG00000202270,ENSG00000201247,ENSG00000199593,ENSG00000201557,ENSG00000199914,ENSG00000201569,ENSG00000202142,ENSG00000199942,ENSG00000201500,ENSG00000201036,ENSG00000201710,ENSG00000202048,ENSG00000272344,ENSG00000202293,ENSG00000200406,ENSG00000201899,ENSG00000200612,ENSG00000200413,ENSG00000200636,ENSG00000200480,ENSG00000201689,ENSG00000201318,ENSG00000200089,ENSG00000222095,ENSG00000222185,ENSG00000199088,ENSG00000199109,ENSG00000207749,ENSG00000198982,ENSG00000221745,ENSG00000199069,ENSG00000211582,ENSG00000207761,ENSG00000207762,ENSG00000194717,ENSG00000221036,ENSG00000212040,ENSG00000207743,ENSG00000283279,ENSG00000283561,ENSG00000207934,ENSG00000283556,ENSG00000283588,ENSG00000215957,ENSG00000221525,ENSG00000221614,ENSG00000258861,ENSG00000199020,ENSG00000207754,ENSG00000202560,ENSG00000216099,ENSG00000207587,ENSG00000207646,ENSG00000207742,ENSG00000283170,ENSG00000207993,ENSG00000276352,ENSG00000208027,ENSG00000208004,ENSG00000207978,ENSG00000207961,ENSG00000199015,ENSG00000216179,ENSG00000199107,ENSG00000199012,ENSG00000199025,ENSG00000199092,ENSG00000207959,ENSG00000223403,ENSG00000230805,ENSG00000288302,ENSG00000259004,ENSG00000286551,ENSG00000277754,ENSG00000288252,ENSG00000288245,ENSG00000258681,ENSG00000258497,ENSG00000258460,ENSG00000259082,ENSG00000259166,ENSG00000258498,ENSG00000283857,ENSG00000197406
chr14	101405617	101405732	14:101405617-101405732	ENSG00000202191,ENSG00000201672,ENSG00000272474,ENSG00000200215,ENSG00000200823,ENSG00000201839,ENSG00000200832,ENSG00000199798,ENSG00000200150,ENSG00000201263,ENSG00000201240,ENSG00000200279,ENSG00000200608,ENSG00000202270,ENSG00000201247,ENSG00000199593,ENSG00000201557,ENSG00000199914,ENSG00000201569,ENSG00000202142,ENSG00000199942,ENSG00000201500,ENSG00000201036,ENSG00000201710,ENSG00000222185,ENSG00000199088,ENSG00000199109,ENSG00000207749,ENSG00000198982,ENSG00000221745,ENSG00000199069,ENSG00000211582,ENSG00000207761,ENSG00000207762,ENSG00000194717,ENSG00000221036,ENSG00000212040,ENSG00000207743,ENSG00000283561,ENSG00000207934,ENSG00000283556,ENSG00000283588,ENSG00000215957,ENSG00000221525,ENSG00000221614,ENSG00000258861,ENSG00000199020,ENSG00000207754,ENSG00000202560,ENSG00000216099,ENSG00000207587,ENSG00000207646,ENSG00000207742,ENSG00000283170,ENSG00000207993,ENSG00000276352,ENSG00000208027,ENSG00000208004,ENSG00000207978,ENSG00000286551,ENSG00000288252,ENSG00000288245,ENSG00000258681,ENSG00000258497,ENSG00000258460,ENSG00000259023,ENSG00000259082,ENSG00000259166,ENSG00000258498,ENSG00000283857,ENSG00000197406
chr14	101628477	101628753	14:101628477-101628753	ENSG00000196273,ENSG00000214548,ENSG00000266461,ENSG00000275161,ENSG00000274884,ENSG00000276919,ENSG00000258663,ENSG00000258399,ENSG00000211574,ENSG00000207989,ENSG00000199151,ENSG00000283159,ENSG00000208001,ENSG00000207569,ENSG00000207608,ENSG00000272458,ENSG00000207942,ENSG00000199005,ENSG00000202191,ENSG00000212384,ENSG00000201700,ENSG00000201672,ENSG00000272474,ENSG00000200215,ENSG00000200632,ENSG00000200367,ENSG00000201950,ENSG00000199575,ENSG00000200823,ENSG00000201839,ENSG00000200832,ENSG00000199798,ENSG00000200150,ENSG00000201263,ENSG00000199390,ENSG00000201240,ENSG00000200279,ENSG00000200608,ENSG00000202270,ENSG00000201247,ENSG00000199593,ENSG00000201557,ENSG00000199914,ENSG00000201569,ENSG00000202142,ENSG00000199942,ENSG00000201500,ENSG00000201036,ENSG00000201710,ENSG00000202048,ENSG00000272344,ENSG00000202293,ENSG00000200406,ENSG00000201899,ENSG00000200612,ENSG00000200413,ENSG00000200636,ENSG00000200480,ENSG00000201689,ENSG00000201318,ENSG00000200089,ENSG00000222095,ENSG00000222185,ENSG00000199088,ENSG00000199109,ENSG00000207749,ENSG00000198982,ENSG00000221745,ENSG00000199069,ENSG00000211582,ENSG00000207761,ENSG00000207762,ENSG00000194717,ENSG00000221036,ENSG00000212040,ENSG00000207743,ENSG00000283279,ENSG00000283561,ENSG00000207934,ENSG00000283556,ENSG00000283588,ENSG00000215957,ENSG00000221525,ENSG00000221614,ENSG00000258861,ENSG00000199020,ENSG00000207754,ENSG00000202560,ENSG00000216099,ENSG00000207587,ENSG00000207646,ENSG00000207742,ENSG00000283170,ENSG00000207993,ENSG00000276352,ENSG00000208027,ENSG00000208004,ENSG00000207978,ENSG00000207961,ENSG00000199015,ENSG00000216179,ENSG00000199107,ENSG00000199012,ENSG00000199025,ENSG00000199092,ENSG00000207959,ENSG00000223403,ENSG00000230805,ENSG00000286551,ENSG00000288252,ENSG00000288245,ENSG00000258681,ENSG00000258497,ENSG00000258460,ENSG00000259082,ENSG00000259166,ENSG00000258498,ENSG00000283857,ENSG00000197406,ENSG00000258919,ENSG00000241494
chr14	101705842	101706507	14:101705842-101706507	ENSG00000258404,ENSG00000241494,ENSG00000258512
chr14	101707270	101707556	14:101707270-101707556	ENSG00000258404,ENSG00000241494,ENSG00000258512
chr14	101719231	101719691	14:101719231-101719691	ENSG00000258404,ENSG00000241494,ENSG00000258512
chr14	101719948	101720179	14:101719948-101720179	ENSG00000258404,ENSG00000241494,ENSG00000258512
chr14	101760148	101761006	14:101760148-101761006	ENSG00000258404,ENSG00000241494,ENSG00000258512,ENSG00000078304,ENSG00000259161
chr14	101761047	101761810	14:101761047-101761810	ENSG00000258404,ENSG00000241494,ENSG00000258512,ENSG00000078304
chr14	101761904	101762248	14:101761904-101762248	ENSG00000258404,ENSG00000258512,ENSG00000078304
chr14	101775834	101776141	14:101775834-101776141	ENSG00000241494,ENSG00000207208
chr14	101781694	101781825	14:101781694-101781825	ENSG00000078304,ENSG00000207208
chr14	101809614	101810116	14:101809614-101810116	ENSG00000078304,ENSG00000259088,ENSG00000207208
chr14	101810155	101810449	14:101810155-101810449	ENSG00000078304,ENSG00000259088,ENSG00000207208,ENSG00000256705,ENSG00000259161
chr14	101824824	101825219	14:101824824-101825219	ENSG00000078304,ENSG00000259088,ENSG00000256705,ENSG00000259161
chr14	101844495	101844615	14:101844495-101844615	ENSG00000256705,ENSG00000259161
chr14	101917217	101917326	14:101917217-101917326	-
chr14	101917541	101917668	14:101917541-101917668	-
chr14	101927911	101928233	14:101927911-101928233	ENSG00000201950,ENSG00000199575,ENSG00000200823,ENSG00000201839,ENSG00000200832,ENSG00000201240,ENSG00000200279,ENSG00000200608,ENSG00000202270,ENSG00000201247,ENSG00000199593,ENSG00000201557,ENSG00000199914,ENSG00000201569,ENSG00000202142,ENSG00000199942,ENSG00000201500,ENSG00000201036,ENSG00000201710,ENSG00000200612,ENSG00000200413,ENSG00000200636,ENSG00000200480,ENSG00000222185,ENSG00000198982,ENSG00000221745,ENSG00000199069,ENSG00000211582,ENSG00000207761,ENSG00000207762,ENSG00000194717,ENSG00000221036,ENSG00000212040,ENSG00000207743,ENSG00000258861,ENSG00000199020,ENSG00000207754,ENSG00000202560,ENSG00000216099,ENSG00000207587,ENSG00000207646,ENSG00000207742,ENSG00000283170,ENSG00000207993,ENSG00000276352,ENSG00000208027,ENSG00000208004,ENSG00000207978,ENSG00000199107,ENSG00000199012,ENSG00000199025,ENSG00000199092,ENSG00000207959,ENSG00000223403,ENSG00000288245,ENSG00000258460,ENSG00000258498,ENSG00000283857,ENSG00000197406,ENSG00000258404,ENSG00000241494,ENSG00000258512,ENSG00000078304,ENSG00000259161,ENSG00000271780,ENSG00000272444
chr14	101947621	101948887	14:101947621-101948887	ENSG00000271780,ENSG00000272444,ENSG00000197102,ENSG00000259013
chr14	101961193	101961346	14:101961193-101961346	ENSG00000272444,ENSG00000197102,ENSG00000259013
chr14	101962545	101962855	14:101962545-101962855	ENSG00000272444,ENSG00000197102,ENSG00000259013
chr14	101964144	101965574	14:101964144-101965574	ENSG00000272444,ENSG00000197102,ENSG00000259013
chr14	101972483	101972671	14:101972483-101972671	ENSG00000197102,ENSG00000259013
chr14	102046417	102046656	14:102046417-102046656	ENSG00000197102,ENSG00000258959,ENSG00000240457
chr14	102063146	102063380	14:102063146-102063380	ENSG00000258959,ENSG00000240457
chr14	102086412	102087767	14:102086412-102087767	ENSG00000258959,ENSG00000240457,ENSG00000080824
chr14	102088247	102088378	14:102088247-102088378	ENSG00000240457,ENSG00000080824
chr14	102096623	102096803	14:102096623-102096803	ENSG00000240457,ENSG00000080824
chr14	102139274	102140142	14:102139274-102140142	ENSG00000080824,ENSG00000140153
chr14	102140210	102140315	14:102140210-102140315	ENSG00000080824,ENSG00000140153
chr14	102140448	102140621	14:102140448-102140621	ENSG00000080824,ENSG00000140153
chr14	102215916	102216485	14:102215916-102216485	ENSG00000080823
chr14	102227348	102227659	14:102227348-102227659	ENSG00000080823
chr14	102235344	102235588	14:102235344-102235588	ENSG00000080823
chr14	102264472	102264702	14:102264472-102264702	ENSG00000080823
chr14	102264845	102265309	14:102264845-102265309	ENSG00000080823
chr14	102265454	102265602	14:102265454-102265602	ENSG00000080823
chr14	102304944	102305446	14:102304944-102305446	ENSG00000080823,ENSG00000022976
chr14	102314147	102314575	14:102314147-102314575	ENSG00000080823,ENSG00000022976
chr14	102316724	102317642	14:102316724-102317642	ENSG00000080823,ENSG00000022976
chr14	102319178	102320375	14:102319178-102320375	ENSG00000080823,ENSG00000022976
chr14	102323244	102323474	14:102323244-102323474	ENSG00000022976
chr14	102351732	102351858	14:102351732-102351858	ENSG00000100865
chr14	102362646	102363650	14:102362646-102363650	ENSG00000022976,ENSG00000100865,ENSG00000196663
chr14	102438118	102438325	14:102438118-102438325	ENSG00000196663
chr14	102441677	102441828	14:102441677-102441828	ENSG00000196663
chr14	102500248	102500367	14:102500248-102500367	ENSG00000196663,ENSG00000212330,ENSG00000156381
chr14	102500426	102500558	14:102500426-102500558	ENSG00000196663,ENSG00000212330,ENSG00000156381
chr14	102508938	102509419	14:102508938-102509419	ENSG00000212330,ENSG00000156381
chr14	102509660	102510386	14:102509660-102510386	ENSG00000196663,ENSG00000212330,ENSG00000156381,ENSG00000230988,ENSG00000206969,ENSG00000166126,ENSG00000259515
chr14	102516570	102516776	14:102516570-102516776	-
chr14	102516850	102517027	14:102516850-102517027	ENSG00000196663
chr14	102524386	102525086	14:102524386-102525086	ENSG00000196663,ENSG00000266015,ENSG00000239224,ENSG00000089902,ENSG00000230988,ENSG00000202459,ENSG00000206969,ENSG00000166126,ENSG00000259515
chr14	102539947	102540228	14:102539947-102540228	ENSG00000266015,ENSG00000259230,ENSG00000239224,ENSG00000230988
chr14	102591504	102591638	14:102591504-102591638	ENSG00000239224,ENSG00000089902,ENSG00000230988
chr14	102591748	102593002	14:102591748-102593002	ENSG00000239224,ENSG00000089902,ENSG00000230988,ENSG00000202459,ENSG00000206969,ENSG00000166126,ENSG00000259515
chr14	102593122	102593661	14:102593122-102593661	ENSG00000239224,ENSG00000089902,ENSG00000230988
chr14	102638925	102639071	14:102638925-102639071	ENSG00000230988,ENSG00000206969,ENSG00000166126,ENSG00000259515
chr14	102694643	102694791	14:102694643-102694791	ENSG00000230988,ENSG00000202459,ENSG00000206969,ENSG00000166126,ENSG00000259515
chr14	102775028	102775141	14:102775028-102775141	ENSG00000259508,ENSG00000131323,ENSG00000206969,ENSG00000166126,ENSG00000259515
chr14	102777105	102777913	14:102777105-102777913	ENSG00000259508,ENSG00000131323,ENSG00000206969,ENSG00000166126,ENSG00000259515
chr14	102893457	102893814	14:102893457-102893814	ENSG00000230988,ENSG00000131323,ENSG00000206969,ENSG00000166126,ENSG00000259515
chr14	103023898	103024313	14:103023898-103024313	ENSG00000206969,ENSG00000166126,ENSG00000198752,ENSG00000259515,ENSG00000213176
chr14	103056554	103056828	14:103056554-103056828	ENSG00000166126,ENSG00000198752,ENSG00000259515,ENSG00000213176
chr14	103056936	103058129	14:103056936-103058129	ENSG00000206969,ENSG00000166126,ENSG00000198752,ENSG00000259515,ENSG00000213176,ENSG00000259444,ENSG00000259374,ENSG00000259535,ENSG00000259525,ENSG00000242837,ENSG00000270938,ENSG00000240624,ENSG00000259428,ENSG00000243904
chr14	103075340	103075492	14:103075340-103075492	ENSG00000283071,ENSG00000259444,ENSG00000259535,ENSG00000259525,ENSG00000251533,ENSG00000240624
chr14	103075593	103076044	14:103075593-103076044	ENSG00000166126,ENSG00000259515,ENSG00000213176,ENSG00000283071,ENSG00000259444,ENSG00000205436,ENSG00000259374,ENSG00000259535,ENSG00000259525,ENSG00000251533,ENSG00000242837,ENSG00000270938,ENSG00000240624,ENSG00000259428,ENSG00000243904
chr14	103078402	103078523	14:103078402-103078523	ENSG00000283071,ENSG00000259444,ENSG00000205436,ENSG00000259374,ENSG00000259535,ENSG00000259525,ENSG00000251533,ENSG00000270938,ENSG00000240624
chr14	103105064	103105179	14:103105064-103105179	ENSG00000259444,ENSG00000205436,ENSG00000259374,ENSG00000259535,ENSG00000259525,ENSG00000251533,ENSG00000270938,ENSG00000240624
chr14	103110288	103110392	14:103110288-103110392	ENSG00000205436,ENSG00000288610,ENSG00000259374,ENSG00000259535,ENSG00000259525,ENSG00000251533,ENSG00000240624
chr14	103118124	103118336	14:103118124-103118336	ENSG00000259444,ENSG00000205436,ENSG00000288610,ENSG00000259717,ENSG00000185215,ENSG00000259374,ENSG00000259535,ENSG00000259525,ENSG00000251533,ENSG00000242837,ENSG00000270938,ENSG00000240624
chr14	103121237	103122447	14:103121237-103122447	ENSG00000205436,ENSG00000288610,ENSG00000259717,ENSG00000185215,ENSG00000259374,ENSG00000259535,ENSG00000259525,ENSG00000251533
chr14	103122605	103122774	14:103122605-103122774	ENSG00000288610,ENSG00000259717,ENSG00000185215,ENSG00000259374,ENSG00000259535,ENSG00000259525
chr14	103122949	103124064	14:103122949-103124064	ENSG00000205436,ENSG00000288610,ENSG00000259717,ENSG00000185215,ENSG00000259374,ENSG00000259535,ENSG00000259525,ENSG00000251533,ENSG00000270938,ENSG00000240624
chr14	103127007	103127350	14:103127007-103127350	ENSG00000259717,ENSG00000185215,ENSG00000259374,ENSG00000259535,ENSG00000259525
chr14	103207082	103207273	14:103207082-103207273	ENSG00000259374,ENSG00000259535,ENSG00000259525,ENSG00000251533,ENSG00000270705,ENSG00000278071,ENSG00000242837,ENSG00000270938,ENSG00000240624
chr14	103207371	103207580	14:103207371-103207580	ENSG00000259535,ENSG00000259525,ENSG00000251533,ENSG00000270705,ENSG00000278071,ENSG00000242837,ENSG00000270938,ENSG00000240624
chr14	103207618	103207766	14:103207618-103207766	ENSG00000259535,ENSG00000259525,ENSG00000251533,ENSG00000270705,ENSG00000278071,ENSG00000242837,ENSG00000270938,ENSG00000240624
chr14	103260632	103260797	14:103260632-103260797	ENSG00000259535,ENSG00000259525,ENSG00000251533,ENSG00000242837,ENSG00000270938,ENSG00000240624
chr14	103292920	103293020	14:103292920-103293020	ENSG00000205436,ENSG00000259535,ENSG00000259525,ENSG00000251533,ENSG00000242837,ENSG00000270938,ENSG00000240624
chr14	103333381	103335109	14:103333381-103335109	ENSG00000259775,ENSG00000100664,ENSG00000272533,ENSG00000259428,ENSG00000243904,ENSG00000075413
chr14	103385030	103386015	14:103385030-103386015	ENSG00000100664,ENSG00000272533,ENSG00000259428,ENSG00000243904,ENSG00000075413,ENSG00000244691
chr14	103401467	103401753	14:103401467-103401753	ENSG00000259428,ENSG00000243904,ENSG00000075413,ENSG00000244691
chr14	103427766	103427888	14:103427766-103427888	ENSG00000259428,ENSG00000243904,ENSG00000075413,ENSG00000244691
chr14	103434920	103435383	14:103434920-103435383	ENSG00000259428,ENSG00000243904,ENSG00000075413,ENSG00000244691
chr14	103500266	103500473	14:103500266-103500473	ENSG00000243904,ENSG00000075413,ENSG00000252469,ENSG00000258851
chr14	103518273	103518386	14:103518273-103518386	ENSG00000166165,ENSG00000252469,ENSG00000258851
chr14	103518592	103518847	14:103518592-103518847	ENSG00000166165,ENSG00000252469,ENSG00000258851
chr14	103519503	103519707	14:103519503-103519707	ENSG00000166165,ENSG00000252469,ENSG00000258851
chr14	103520702	103522030	14:103520702-103522030	ENSG00000166165,ENSG00000260285,ENSG00000166166,ENSG00000252469,ENSG00000258851
chr14	103522099	103522199	14:103522099-103522199	ENSG00000166165,ENSG00000260285,ENSG00000166166,ENSG00000252469,ENSG00000258851
chr14	103522324	103522468	14:103522324-103522468	ENSG00000166165,ENSG00000260285,ENSG00000166166,ENSG00000252469,ENSG00000258851
chr14	103522757	103523074	14:103522757-103523074	ENSG00000166165,ENSG00000260285,ENSG00000166166,ENSG00000252469,ENSG00000258851
chr14	103528183	103529439	14:103528183-103529439	ENSG00000166165,ENSG00000260285,ENSG00000166166,ENSG00000252469,ENSG00000258851
chr14	103533211	103533334	14:103533211-103533334	ENSG00000260285,ENSG00000166166,ENSG00000252469,ENSG00000258851
chr14	103538802	103539002	14:103538802-103539002	ENSG00000252469,ENSG00000258851
chr14	103562229	103563299	14:103562229-103563299	ENSG00000252469,ENSG00000258851,ENSG00000166170,ENSG00000126214,ENSG00000256053,ENSG00000256500,ENSG00000201184,ENSG00000270591
chr14	103576715	103576919	14:103576715-103576919	ENSG00000166170,ENSG00000256053,ENSG00000256500,ENSG00000201184,ENSG00000246451,ENSG00000270108,ENSG00000270591,ENSG00000202275,ENSG00000242894
chr14	103607095	103607452	14:103607095-103607452	ENSG00000126214,ENSG00000246451,ENSG00000270108,ENSG00000253096,ENSG00000270591,ENSG00000202275,ENSG00000242894
chr14	103624028	103624192	14:103624028-103624192	ENSG00000126214
chr14	103628191	103628531	14:103628191-103628531	ENSG00000126214,ENSG00000246451,ENSG00000270108,ENSG00000270591
chr14	103628642	103630074	14:103628642-103630074	ENSG00000126214,ENSG00000246451,ENSG00000270108,ENSG00000270591,ENSG00000202275
chr14	103637394	103637966	14:103637394-103637966	ENSG00000126214,ENSG00000246451,ENSG00000270108,ENSG00000270591,ENSG00000202275
chr14	103696527	103697097	14:103696527-103697097	ENSG00000126214,ENSG00000246451,ENSG00000270108,ENSG00000269910,ENSG00000269940,ENSG00000269958,ENSG00000126215,ENSG00000100711,ENSG00000253096,ENSG00000270591,ENSG00000202275,ENSG00000258534,ENSG00000242894
chr14	103700397	103700501	14:103700397-103700501	ENSG00000246451,ENSG00000270108,ENSG00000269910,ENSG00000269940,ENSG00000269958,ENSG00000126215
chr14	103705486	103705586	14:103705486-103705586	ENSG00000246451,ENSG00000270108,ENSG00000126215,ENSG00000253096
chr14	103715131	103716417	14:103715131-103716417	ENSG00000246451,ENSG00000270108,ENSG00000126215,ENSG00000100711,ENSG00000253096,ENSG00000270591,ENSG00000202275,ENSG00000258534,ENSG00000287346,ENSG00000242894
chr14	103847176	103848052	14:103847176-103848052	ENSG00000088808,ENSG00000270591,ENSG00000202275,ENSG00000258735,ENSG00000258534,ENSG00000287346,ENSG00000227729,ENSG00000242894
chr14	103848529	103848792	14:103848529-103848792	ENSG00000088808,ENSG00000270591,ENSG00000202275,ENSG00000258735,ENSG00000258534,ENSG00000287346,ENSG00000227729
chr14	103921215	103921809	14:103921215-103921809	ENSG00000270591,ENSG00000202275,ENSG00000258534,ENSG00000287346,ENSG00000156411,ENSG00000156414,ENSG00000227729,ENSG00000242894
chr14	104137601	104137783	14:104137601-104137783	ENSG00000242894,ENSG00000166183,ENSG00000207568,ENSG00000258986,ENSG00000222761,ENSG00000258598,ENSG00000288459,ENSG00000258913,ENSG00000066735,ENSG00000258748,ENSG00000283165
chr14	104436174	104436299	14:104436174-104436299	ENSG00000242894,ENSG00000166183,ENSG00000213159,ENSG00000222761,ENSG00000258598,ENSG00000288459,ENSG00000258913
chr14	104436352	104436537	14:104436352-104436537	ENSG00000242894,ENSG00000166183,ENSG00000213159,ENSG00000222761,ENSG00000258598,ENSG00000288459,ENSG00000258913
chr14	104582192	104582319	14:104582192-104582319	ENSG00000242894,ENSG00000166183,ENSG00000207568,ENSG00000259037,ENSG00000184601,ENSG00000258986,ENSG00000258598,ENSG00000288459,ENSG00000258913,ENSG00000283165
chr14	104582775	104582966	14:104582775-104582966	ENSG00000242894,ENSG00000166183,ENSG00000207568,ENSG00000259037,ENSG00000184601,ENSG00000258986,ENSG00000258598,ENSG00000288459,ENSG00000258913,ENSG00000283165
chr14	104640123	104640238	14:104640123-104640238	ENSG00000242894,ENSG00000166183,ENSG00000207568,ENSG00000258986,ENSG00000288459,ENSG00000258913,ENSG00000283165
chr14	104650317	104650562	14:104650317-104650562	ENSG00000260792,ENSG00000258736
chr14	104656021	104656155	14:104656021-104656155	ENSG00000260792,ENSG00000258736
chr14	104677426	104678699	14:104677426-104678699	ENSG00000282600,ENSG00000203485,ENSG00000265291,ENSG00000260792,ENSG00000258736
chr14	104680431	104680653	14:104680431-104680653	ENSG00000203485,ENSG00000265291,ENSG00000260792
chr14	104681447	104681571	14:104681447-104681571	ENSG00000203485,ENSG00000265291,ENSG00000260792
chr14	104681646	104682233	14:104681646-104682233	ENSG00000166183,ENSG00000258858,ENSG00000203485,ENSG00000265291,ENSG00000260792
chr14	104682391	104682519	14:104682391-104682519	ENSG00000203485,ENSG00000265291,ENSG00000260792
chr14	104688048	104688419	14:104688048-104688419	ENSG00000228966,ENSG00000254228,ENSG00000258858,ENSG00000203485,ENSG00000260792
chr14	104688887	104689103	14:104688887-104689103	ENSG00000228966,ENSG00000254228,ENSG00000258858,ENSG00000203485,ENSG00000260792
chr14	104689172	104690318	14:104689172-104690318	ENSG00000228966,ENSG00000254228,ENSG00000258858,ENSG00000203485,ENSG00000260792
chr14	104692765	104692865	14:104692765-104692865	ENSG00000258858
chr14	104695181	104695764	14:104695181-104695764	ENSG00000258858,ENSG00000203485
chr14	104697971	104698221	14:104697971-104698221	ENSG00000258858,ENSG00000203485
chr14	104698704	104698945	14:104698704-104698945	ENSG00000258858,ENSG00000203485
chr14	104699160	104699668	14:104699160-104699668	ENSG00000258858,ENSG00000203485
chr14	104699980	104700087	14:104699980-104700087	ENSG00000203485
chr14	104700122	104701181	14:104700122-104701181	ENSG00000203485,ENSG00000260792
chr14	104702209	104702382	14:104702209-104702382	ENSG00000203485
chr14	104708753	104708858	14:104708753-104708858	ENSG00000203485,ENSG00000260792
chr14	104721999	104722410	14:104721999-104722410	ENSG00000185100
chr14	104723355	104723462	14:104723355-104723462	ENSG00000185100
chr14	104723499	104724779	14:104723499-104724779	ENSG00000185100
chr14	104725217	104725972	14:104725217-104725972	ENSG00000185100
chr14	104726241	104726389	14:104726241-104726389	ENSG00000185100
chr14	104732375	104732746	14:104732375-104732746	ENSG00000185100
chr14	104736005	104736838	14:104736005-104736838	ENSG00000184990,ENSG00000185100
chr14	104752081	104753762	14:104752081-104753762	ENSG00000166183,ENSG00000211935,ENSG00000211934,ENSG00000264781,ENSG00000263413,ENSG00000264024,ENSG00000265612,ENSG00000211899,ENSG00000253692,ENSG00000274172,ENSG00000259067,ENSG00000258811,ENSG00000196183,ENSG00000258430,ENSG00000184990,ENSG00000185100
chr14	104768607	104768794	14:104768607-104768794	ENSG00000258811,ENSG00000196183,ENSG00000142208,ENSG00000258430
chr14	104795213	104795457	14:104795213-104795457	ENSG00000179627,ENSG00000142208
chr14	104795584	104796193	14:104795584-104796193	ENSG00000279140,ENSG00000179627,ENSG00000142208
chr14	104797731	104798053	14:104797731-104798053	ENSG00000179627,ENSG00000142208
chr14	104800148	104801091	14:104800148-104801091	ENSG00000258811,ENSG00000196183,ENSG00000279140,ENSG00000179627,ENSG00000142208
chr14	104801290	104801407	14:104801290-104801407	ENSG00000179627,ENSG00000142208
chr14	104815508	104816557	14:104815508-104816557	ENSG00000253364,ENSG00000258811,ENSG00000196183,ENSG00000258701,ENSG00000279140,ENSG00000179627,ENSG00000142208,ENSG00000258430
chr14	104826133	104826902	14:104826133-104826902	ENSG00000211959,ENSG00000258593,ENSG00000258811,ENSG00000196183,ENSG00000239365,ENSG00000258701,ENSG00000279140,ENSG00000142208,ENSG00000258430
chr14	104826968	104827104	14:104826968-104827104	ENSG00000258811,ENSG00000196183,ENSG00000239365,ENSG00000258701,ENSG00000279140,ENSG00000258430
chr14	104864809	104864975	14:104864809-104864975	ENSG00000259067,ENSG00000099814,ENSG00000258593,ENSG00000258811,ENSG00000196183
chr14	104865060	104865563	14:104865060-104865563	ENSG00000259067,ENSG00000099814,ENSG00000258593,ENSG00000258811,ENSG00000196183
chr14	104865699	104866100	14:104865699-104866100	ENSG00000259067,ENSG00000099814,ENSG00000258593,ENSG00000258811,ENSG00000196183
chr14	104933059	104933633	14:104933059-104933633	ENSG00000211938,ENSG00000282651,ENSG00000253458,ENSG00000253387,ENSG00000211937,ENSG00000276775,ENSG00000254279,ENSG00000236170,ENSG00000211931,ENSG00000211930,ENSG00000233655,ENSG00000211928,ENSG00000228131,ENSG00000211924,ENSG00000211923,ENSG00000232543,ENSG00000211921,ENSG00000211920,ENSG00000227108,ENSG00000227800,ENSG00000211915,ENSG00000211914,ENSG00000237020,ENSG00000244620,ENSG00000211912,ENSG00000211911,ENSG00000227335,ENSG00000236597,ENSG00000211905,ENSG00000211904,ENSG00000237547,ENSG00000242887,ENSG00000240041,ENSG00000242472,ENSG00000237111,ENSG00000211900,ENSG00000264781,ENSG00000263413,ENSG00000264024,ENSG00000265612,ENSG00000211899,ENSG00000211898,ENSG00000270371,ENSG00000211897,ENSG00000211896,ENSG00000253692,ENSG00000253755,ENSG00000253364,ENSG00000277030,ENSG00000211893,ENSG00000274172,ENSG00000287459,ENSG00000258154,ENSG00000280244,ENSG00000183484,ENSG00000166428,ENSG00000259067
chr14	104968333	104968455	14:104968333-104968455	ENSG00000211935,ENSG00000236170,ENSG00000211931,ENSG00000185567,ENSG00000259067
chr14	104973307	104973441	14:104973307-104973441	ENSG00000283464,ENSG00000270816,ENSG00000185567,ENSG00000259067
chr14	104976229	104976340	14:104976229-104976340	ENSG00000183484,ENSG00000140104,ENSG00000185567,ENSG00000259067
chr14	104978299	104978551	14:104978299-104978551	ENSG00000282651,ENSG00000211946,ENSG00000232216,ENSG00000283195,ENSG00000271968,ENSG00000254279,ENSG00000237197,ENSG00000211925,ENSG00000211896,ENSG00000253692,ENSG00000253755,ENSG00000273778,ENSG00000184916,ENSG00000287459,ENSG00000258154,ENSG00000280244,ENSG00000183484,ENSG00000170779,ENSG00000140104,ENSG00000185567,ENSG00000259067
chr14	104985479	104986206	14:104985479-104986206	ENSG00000211896,ENSG00000183484,ENSG00000170779,ENSG00000140104,ENSG00000185567,ENSG00000259067
chr14	105020726	105021706	14:105020726-105021706	ENSG00000211938,ENSG00000282639,ENSG00000282651,ENSG00000211941,ENSG00000254215,ENSG00000254174,ENSG00000211942,ENSG00000253412,ENSG00000253709,ENSG00000253458,ENSG00000211944,ENSG00000283948,ENSG00000254046,ENSG00000211945,ENSG00000253883,ENSG00000271201,ENSG00000211946,ENSG00000253957,ENSG00000253345,ENSG00000254045,ENSG00000211949,ENSG00000211951,ENSG00000253462,ENSG00000254326,ENSG00000211952,ENSG00000254289,ENSG00000283607,ENSG00000211955,ENSG00000211956,ENSG00000253240,ENSG00000211959,ENSG00000228757,ENSG00000232216,ENSG00000283195,ENSG00000283562,ENSG00000253763,ENSG00000254053,ENSG00000253387,ENSG00000211937,ENSG00000282122,ENSG00000276775,ENSG00000211935,ENSG00000253780,ENSG00000211934,ENSG00000225200,ENSG00000271968,ENSG00000254279,ENSG00000211933,ENSG00000236170,ENSG00000226777,ENSG00000211931,ENSG00000211930,ENSG00000233655,ENSG00000211928,ENSG00000228131,ENSG00000237197,ENSG00000211925,ENSG00000211924,ENSG00000211923,ENSG00000232543,ENSG00000211921,ENSG00000211920,ENSG00000227108,ENSG00000211918,ENSG00000211917,ENSG00000227800,ENSG00000211915,ENSG00000211914,ENSG00000237020,ENSG00000244620,ENSG00000211912,ENSG00000211911,ENSG00000227196,ENSG00000211909,ENSG00000225825,ENSG00000211907,ENSG00000227335,ENSG00000236597,ENSG00000211905,ENSG00000211904,ENSG00000237547,ENSG00000242887,ENSG00000240041,ENSG00000242472,ENSG00000237111,ENSG00000211900,ENSG00000264781,ENSG00000263413,ENSG00000264024,ENSG00000265612,ENSG00000211899,ENSG00000211898,ENSG00000270371,ENSG00000211897,ENSG00000211896,ENSG00000211895,ENSG00000213140,ENSG00000253755,ENSG00000274172,ENSG00000211892,ENSG00000211891,ENSG00000211890,ENSG00000183828,ENSG00000257622,ENSG00000273778,ENSG00000184916,ENSG00000287459,ENSG00000258154,ENSG00000280244,ENSG00000183484,ENSG00000170779,ENSG00000140104,ENSG00000185567,ENSG00000259067
chr14	105045739	105045980	14:105045739-105045980	ENSG00000253458,ENSG00000254289,ENSG00000253387,ENSG00000211937,ENSG00000253780,ENSG00000271968,ENSG00000211912,ENSG00000211911,ENSG00000184916,ENSG00000287459,ENSG00000258154,ENSG00000280244,ENSG00000183484,ENSG00000185567,ENSG00000259067
chr14	105086928	105087048	14:105086928-105087048	ENSG00000183828,ENSG00000257622,ENSG00000273778,ENSG00000184916,ENSG00000287459,ENSG00000258154,ENSG00000280244,ENSG00000286636,ENSG00000257556,ENSG00000183484
chr14	105088216	105088720	14:105088216-105088720	ENSG00000183828,ENSG00000257622,ENSG00000273778,ENSG00000184916,ENSG00000287459,ENSG00000258154,ENSG00000280244,ENSG00000286636,ENSG00000257556,ENSG00000183484
chr14	105093130	105093390	14:105093130-105093390	ENSG00000183828,ENSG00000257622,ENSG00000273778,ENSG00000184916,ENSG00000287459,ENSG00000258154,ENSG00000280244,ENSG00000286636,ENSG00000257556,ENSG00000183484
chr14	105093838	105094047	14:105093838-105094047	ENSG00000183828,ENSG00000257622,ENSG00000273778,ENSG00000184916,ENSG00000287459,ENSG00000258154,ENSG00000280244,ENSG00000286636,ENSG00000257556,ENSG00000183484
chr14	105197298	105197540	14:105197298-105197540	ENSG00000283464,ENSG00000270816,ENSG00000183828,ENSG00000257622,ENSG00000273778,ENSG00000184916,ENSG00000287459,ENSG00000258154,ENSG00000280244
chr14	105203132	105203289	14:105203132-105203289	ENSG00000274172,ENSG00000183828,ENSG00000257622,ENSG00000273778,ENSG00000184916,ENSG00000287459,ENSG00000258154,ENSG00000280244
chr14	105248318	105249048	14:105248318-105249048	ENSG00000254053,ENSG00000254279,ENSG00000211890,ENSG00000184887,ENSG00000185024,ENSG00000183828,ENSG00000257622,ENSG00000273778,ENSG00000184916,ENSG00000287459,ENSG00000258154,ENSG00000280244
chr14	105255139	105255290	14:105255139-105255290	ENSG00000225200,ENSG00000211895,ENSG00000184887,ENSG00000185024,ENSG00000183828,ENSG00000257622,ENSG00000273778,ENSG00000184916,ENSG00000287459,ENSG00000258154,ENSG00000280244
chr14	105275685	105275883	14:105275685-105275883	ENSG00000211942,ENSG00000253709,ENSG00000211952,ENSG00000254053,ENSG00000254279,ENSG00000211895,ENSG00000274172,ENSG00000183828,ENSG00000257622,ENSG00000273778,ENSG00000184916,ENSG00000287459,ENSG00000258154,ENSG00000280244
chr14	105300299	105301701	14:105300299-105301701	ENSG00000211938,ENSG00000211942,ENSG00000211943,ENSG00000211944,ENSG00000271201,ENSG00000211952,ENSG00000253387,ENSG00000211937,ENSG00000253780,ENSG00000271968,ENSG00000211924,ENSG00000211923,ENSG00000232543,ENSG00000211921,ENSG00000211920,ENSG00000227108,ENSG00000211918,ENSG00000211917,ENSG00000227196,ENSG00000211909,ENSG00000225825,ENSG00000211907,ENSG00000237547,ENSG00000242887,ENSG00000240041,ENSG00000242472,ENSG00000237111,ENSG00000211900,ENSG00000264781,ENSG00000263413,ENSG00000264024,ENSG00000265612,ENSG00000211899,ENSG00000211898,ENSG00000211896,ENSG00000253364,ENSG00000277030,ENSG00000211893,ENSG00000274172,ENSG00000211892,ENSG00000179364,ENSG00000185024,ENSG00000183828,ENSG00000257622,ENSG00000273778,ENSG00000184916,ENSG00000287459
chr14	105314221	105315080	14:105314221-105315080	ENSG00000253345,ENSG00000254045,ENSG00000227196,ENSG00000211909,ENSG00000225825,ENSG00000211907,ENSG00000211897,ENSG00000277030,ENSG00000211893,ENSG00000211892,ENSG00000179364,ENSG00000185024,ENSG00000183828,ENSG00000257622,ENSG00000273778,ENSG00000184916
chr14	105324464	105324681	14:105324464-105324681	ENSG00000254053,ENSG00000234402,ENSG00000185024
chr14	105370919	105371087	14:105370919-105371087	ENSG00000283607,ENSG00000234402,ENSG00000230157,ENSG00000242085,ENSG00000279495,ENSG00000179364
chr14	105398102	105398979	14:105398102-105398979	ENSG00000253467,ENSG00000283464,ENSG00000270816,ENSG00000211897,ENSG00000277030,ENSG00000211893,ENSG00000211892,ENSG00000211890,ENSG00000234402,ENSG00000226174,ENSG00000242085,ENSG00000279495,ENSG00000179364
chr14	105399428	105399532	14:105399428-105399532	ENSG00000226174,ENSG00000179364
chr14	105411381	105411779	14:105411381-105411779	ENSG00000211944,ENSG00000211947,ENSG00000282122,ENSG00000254279,ENSG00000213140,ENSG00000253755,ENSG00000277030,ENSG00000211893,ENSG00000274172,ENSG00000182979,ENSG00000251602,ENSG00000226174
chr14	105414952	105415438	14:105414952-105415438	ENSG00000282651,ENSG00000211941,ENSG00000211942,ENSG00000253458,ENSG00000283948,ENSG00000254046,ENSG00000273894,ENSG00000253883,ENSG00000271201,ENSG00000211947,ENSG00000238275,ENSG00000276210,ENSG00000253441,ENSG00000253482,ENSG00000211952,ENSG00000253149,ENSG00000270550,ENSG00000253491,ENSG00000253587,ENSG00000231475,ENSG00000211955,ENSG00000253325,ENSG00000283562,ENSG00000253763,ENSG00000254053,ENSG00000276775,ENSG00000211935,ENSG00000253780,ENSG00000225200,ENSG00000271968,ENSG00000254279,ENSG00000211933,ENSG00000226777,ENSG00000211924,ENSG00000211923,ENSG00000232543,ENSG00000211921,ENSG00000211920,ENSG00000227108,ENSG00000227800,ENSG00000211915,ENSG00000211914,ENSG00000237020,ENSG00000244620,ENSG00000211912,ENSG00000211911,ENSG00000237547,ENSG00000242887,ENSG00000240041,ENSG00000242472,ENSG00000237111,ENSG00000211900,ENSG00000270371,ENSG00000211897,ENSG00000211896,ENSG00000253692,ENSG00000213140,ENSG00000277030,ENSG00000211893,ENSG00000274172,ENSG00000211891,ENSG00000234402,ENSG00000230157,ENSG00000182979,ENSG00000251602,ENSG00000226174,ENSG00000242085,ENSG00000279495
chr14	105419729	105420039	14:105419729-105420039	ENSG00000182979,ENSG00000251602
chr14	105448655	105449060	14:105448655-105449060	ENSG00000253412,ENSG00000270550,ENSG00000253763,ENSG00000225200,ENSG00000227800,ENSG00000211915,ENSG00000211914,ENSG00000237020,ENSG00000244620,ENSG00000227196,ENSG00000211909,ENSG00000225825,ENSG00000211907,ENSG00000253364,ENSG00000234402,ENSG00000182979
chr14	105471250	105471712	14:105471250-105471712	ENSG00000182809,ENSG00000257270,ENSG00000182979
chr14	105471766	105471889	14:105471766-105471889	ENSG00000182809,ENSG00000257270,ENSG00000182979
chr14	105472582	105472805	14:105472582-105472805	ENSG00000182809,ENSG00000257270,ENSG00000182979
chr14	105472847	105472947	14:105472847-105472947	ENSG00000182809,ENSG00000257270,ENSG00000182979
chr14	105473535	105476361	14:105473535-105476361	ENSG00000277030,ENSG00000211893,ENSG00000274172,ENSG00000211890,ENSG00000182809,ENSG00000257270,ENSG00000182979
chr14	105476516	105477499	14:105476516-105477499	ENSG00000182809,ENSG00000257270
chr14	105480763	105482750	14:105480763-105482750	ENSG00000185347,ENSG00000257341,ENSG00000213145,ENSG00000182809
chr14	105483284	105483750	14:105483284-105483750	ENSG00000185347,ENSG00000257341,ENSG00000213145,ENSG00000182809
chr14	105483908	105484078	14:105483908-105484078	ENSG00000185347,ENSG00000257341,ENSG00000213145,ENSG00000182809
chr14	105484885	105484985	14:105484885-105484985	ENSG00000185347,ENSG00000257341,ENSG00000213145,ENSG00000182809
chr14	105485867	105486072	14:105485867-105486072	ENSG00000185347,ENSG00000257341,ENSG00000213145
chr14	105486242	105486432	14:105486242-105486432	ENSG00000185347,ENSG00000257341,ENSG00000213145
chr14	105486531	105486688	14:105486531-105486688	ENSG00000185347,ENSG00000257341,ENSG00000213145
chr14	105486802	105487491	14:105486802-105487491	ENSG00000254215,ENSG00000254174,ENSG00000253458,ENSG00000282600,ENSG00000185347,ENSG00000257341,ENSG00000213145,ENSG00000182809,ENSG00000242085,ENSG00000279495
chr14	105487613	105487887	14:105487613-105487887	ENSG00000185347,ENSG00000257341,ENSG00000213145
chr14	105488148	105488257	14:105488148-105488257	ENSG00000185347,ENSG00000257341,ENSG00000213145
chr14	105489690	105491842	14:105489690-105491842	ENSG00000211938,ENSG00000282639,ENSG00000211941,ENSG00000211942,ENSG00000253412,ENSG00000211943,ENSG00000211944,ENSG00000283948,ENSG00000254046,ENSG00000273894,ENSG00000211945,ENSG00000271201,ENSG00000211946,ENSG00000253345,ENSG00000254045,ENSG00000211949,ENSG00000253367,ENSG00000211951,ENSG00000270550,ENSG00000231475,ENSG00000270474,ENSG00000211955,ENSG00000211959,ENSG00000253467,ENSG00000253763,ENSG00000254053,ENSG00000282122,ENSG00000276775,ENSG00000211935,ENSG00000253780,ENSG00000211934,ENSG00000225200,ENSG00000271968,ENSG00000254279,ENSG00000236170,ENSG00000226777,ENSG00000211931,ENSG00000211930,ENSG00000233655,ENSG00000211928,ENSG00000228131,ENSG00000237197,ENSG00000211925,ENSG00000211924,ENSG00000211923,ENSG00000232543,ENSG00000211921,ENSG00000211920,ENSG00000227108,ENSG00000227800,ENSG00000211915,ENSG00000211914,ENSG00000237020,ENSG00000244620,ENSG00000211912,ENSG00000211911,ENSG00000227335,ENSG00000236597,ENSG00000211905,ENSG00000211904,ENSG00000237547,ENSG00000242887,ENSG00000240041,ENSG00000242472,ENSG00000237111,ENSG00000211900,ENSG00000264781,ENSG00000263413,ENSG00000264024,ENSG00000265612,ENSG00000211899,ENSG00000211897,ENSG00000211896,ENSG00000253692,ENSG00000211895,ENSG00000213140,ENSG00000253755,ENSG00000253364,ENSG00000277030,ENSG00000211893,ENSG00000274172,ENSG00000211892,ENSG00000211891,ENSG00000211890,ENSG00000234402,ENSG00000230157,ENSG00000184986,ENSG00000185347,ENSG00000257341,ENSG00000213145,ENSG00000242085,ENSG00000279495
chr14	105492183	105492440	14:105492183-105492440	ENSG00000211955,ENSG00000185347
chr14	105528268	105528767	14:105528268-105528767	ENSG00000282639,ENSG00000211941,ENSG00000254215,ENSG00000254174,ENSG00000211942,ENSG00000253412,ENSG00000253709,ENSG00000211943,ENSG00000253458,ENSG00000283948,ENSG00000254046,ENSG00000273894,ENSG00000211945,ENSG00000253883,ENSG00000271201,ENSG00000211946,ENSG00000211947,ENSG00000253345,ENSG00000254045,ENSG00000211949,ENSG00000211956,ENSG00000253467,ENSG00000254053,ENSG00000253387,ENSG00000211937,ENSG00000282122,ENSG00000276775,ENSG00000211935,ENSG00000253780,ENSG00000211934,ENSG00000225200,ENSG00000271968,ENSG00000254279,ENSG00000211933,ENSG00000236170,ENSG00000226777,ENSG00000211931,ENSG00000211930,ENSG00000233655,ENSG00000211928,ENSG00000228131,ENSG00000237197,ENSG00000211925,ENSG00000211924,ENSG00000211923,ENSG00000232543,ENSG00000211921,ENSG00000211920,ENSG00000227108,ENSG00000227800,ENSG00000211915,ENSG00000211914,ENSG00000237020,ENSG00000244620,ENSG00000211912,ENSG00000211911,ENSG00000227196,ENSG00000211909,ENSG00000225825,ENSG00000211907,ENSG00000227335,ENSG00000236597,ENSG00000211905,ENSG00000211904,ENSG00000237547,ENSG00000242887,ENSG00000240041,ENSG00000242472,ENSG00000237111,ENSG00000211900,ENSG00000264781,ENSG00000263413,ENSG00000264024,ENSG00000265612,ENSG00000211899,ENSG00000211898,ENSG00000270371,ENSG00000211897,ENSG00000211896,ENSG00000211895,ENSG00000213140,ENSG00000253755,ENSG00000253364,ENSG00000277030,ENSG00000211893,ENSG00000274172,ENSG00000211892,ENSG00000211891,ENSG00000211890,ENSG00000234402,ENSG00000230157,ENSG00000184986,ENSG00000242085,ENSG00000279495
chr14	106813601	106813866	14:106813601-106813866	ENSG00000211938,ENSG00000211941,ENSG00000211942,ENSG00000253412,ENSG00000253709,ENSG00000211943,ENSG00000253458,ENSG00000211944,ENSG00000273894,ENSG00000211945,ENSG00000253883,ENSG00000271201,ENSG00000211946,ENSG00000211947,ENSG00000253957,ENSG00000253345,ENSG00000254045,ENSG00000211949,ENSG00000211950,ENSG00000238275,ENSG00000276210,ENSG00000253441,ENSG00000253367,ENSG00000211951,ENSG00000253462,ENSG00000253482,ENSG00000254326,ENSG00000211952,ENSG00000253149,ENSG00000254289,ENSG00000253491,ENSG00000253587,ENSG00000231475,ENSG00000283607,ENSG00000270474,ENSG00000211956,ENSG00000253325,ENSG00000211957,ENSG00000253240,ENSG00000253359,ENSG00000211958,ENSG00000253989,ENSG00000211959,ENSG00000253467,ENSG00000228757,ENSG00000253294,ENSG00000278473,ENSG00000228966,ENSG00000254228,ENSG00000232216,ENSG00000283195,ENSG00000283562,ENSG00000253465,ENSG00000253895,ENSG00000211961,ENSG00000211962,ENSG00000253274,ENSG00000223506,ENSG00000253820,ENSG00000254036,ENSG00000253635,ENSG00000254052,ENSG00000253703,ENSG00000211973,ENSG00000211974,ENSG00000282600,ENSG00000280411,ENSG00000274576,ENSG00000254056,ENSG00000225698,ENSG00000253310,ENSG00000253247,ENSG00000254176,ENSG00000254134,ENSG00000224650,ENSG00000211976,ENSG00000211972,ENSG00000253169,ENSG00000253209,ENSG00000223648,ENSG00000253936,ENSG00000253747,ENSG00000253132,ENSG00000211970,ENSG00000254329,ENSG00000199480,ENSG00000253742,ENSG00000224373,ENSG00000211968,ENSG00000253759,ENSG00000253131,ENSG00000254395,ENSG00000275475,ENSG00000253714,ENSG00000211967,ENSG00000253545,ENSG00000253941,ENSG00000254167,ENSG00000211966,ENSG00000253241,ENSG00000253386,ENSG00000211965,ENSG00000211964,ENSG00000253862,ENSG00000229092,ENSG00000253808,ENSG00000253763,ENSG00000254053,ENSG00000282122,ENSG00000276775,ENSG00000253780,ENSG00000211934,ENSG00000225200,ENSG00000236170,ENSG00000226777,ENSG00000211931,ENSG00000211930,ENSG00000233655,ENSG00000211928,ENSG00000228131,ENSG00000227335,ENSG00000236597,ENSG00000211905,ENSG00000211904,ENSG00000253755,ENSG00000277030,ENSG00000211893,ENSG00000211892
chr14	106823682	106823895	14:106823682-106823895	ENSG00000211938,ENSG00000282639,ENSG00000282651,ENSG00000211941,ENSG00000253412,ENSG00000253709,ENSG00000211943,ENSG00000283948,ENSG00000254046,ENSG00000273894,ENSG00000211945,ENSG00000271201,ENSG00000211947,ENSG00000253957,ENSG00000253345,ENSG00000254045,ENSG00000211949,ENSG00000211950,ENSG00000238275,ENSG00000276210,ENSG00000253441,ENSG00000253367,ENSG00000211951,ENSG00000253462,ENSG00000253482,ENSG00000254326,ENSG00000211952,ENSG00000253149,ENSG00000254289,ENSG00000270550,ENSG00000253491,ENSG00000253587,ENSG00000231475,ENSG00000283607,ENSG00000270474,ENSG00000211955,ENSG00000254203,ENSG00000253440,ENSG00000211956,ENSG00000211957,ENSG00000253240,ENSG00000253359,ENSG00000211958,ENSG00000253989,ENSG00000253467,ENSG00000228757,ENSG00000253294,ENSG00000278473,ENSG00000232216,ENSG00000283195,ENSG00000283562,ENSG00000253465,ENSG00000253895,ENSG00000211961,ENSG00000211962,ENSG00000253274,ENSG00000223506,ENSG00000253820,ENSG00000254036,ENSG00000253635,ENSG00000254052,ENSG00000253703,ENSG00000211973,ENSG00000211974,ENSG00000282600,ENSG00000280411,ENSG00000274576,ENSG00000254056,ENSG00000225698,ENSG00000253310,ENSG00000253247,ENSG00000254176,ENSG00000254134,ENSG00000224650,ENSG00000211976,ENSG00000211972,ENSG00000253169,ENSG00000253209,ENSG00000223648,ENSG00000253936,ENSG00000253747,ENSG00000253132,ENSG00000211970,ENSG00000254329,ENSG00000199480,ENSG00000253742,ENSG00000224373,ENSG00000211968,ENSG00000253759,ENSG00000253131,ENSG00000254395,ENSG00000275475,ENSG00000253714,ENSG00000211967,ENSG00000253545,ENSG00000253941,ENSG00000254167,ENSG00000211966,ENSG00000253241,ENSG00000253386,ENSG00000211965,ENSG00000211964,ENSG00000253862,ENSG00000229092,ENSG00000253808,ENSG00000254053,ENSG00000211935,ENSG00000253780,ENSG00000211934,ENSG00000271968,ENSG00000254279,ENSG00000236170,ENSG00000211931,ENSG00000211930,ENSG00000233655,ENSG00000211928,ENSG00000228131,ENSG00000237197,ENSG00000211925,ENSG00000227800,ENSG00000211915,ENSG00000211914,ENSG00000237020,ENSG00000244620,ENSG00000227196,ENSG00000211909,ENSG00000225825,ENSG00000211907,ENSG00000264781,ENSG00000263413,ENSG00000264024,ENSG00000265612,ENSG00000211899,ENSG00000270371,ENSG00000211897
chr14	106842613	106842845	14:106842613-106842845	ENSG00000211938,ENSG00000282639,ENSG00000282651,ENSG00000211941,ENSG00000254215,ENSG00000254174,ENSG00000211942,ENSG00000253412,ENSG00000253709,ENSG00000211943,ENSG00000253458,ENSG00000211944,ENSG00000283948,ENSG00000254046,ENSG00000273894,ENSG00000211945,ENSG00000253883,ENSG00000271201,ENSG00000211946,ENSG00000211947,ENSG00000253957,ENSG00000253345,ENSG00000254045,ENSG00000211949,ENSG00000211950,ENSG00000238275,ENSG00000276210,ENSG00000253441,ENSG00000253367,ENSG00000211951,ENSG00000253462,ENSG00000253482,ENSG00000254326,ENSG00000211952,ENSG00000253149,ENSG00000254289,ENSG00000270550,ENSG00000253491,ENSG00000253587,ENSG00000231475,ENSG00000283607,ENSG00000270474,ENSG00000254203,ENSG00000253440,ENSG00000211956,ENSG00000253325,ENSG00000211957,ENSG00000253240,ENSG00000253359,ENSG00000211958,ENSG00000253989,ENSG00000211959,ENSG00000253467,ENSG00000228757,ENSG00000253294,ENSG00000278473,ENSG00000232216,ENSG00000283195,ENSG00000283562,ENSG00000253465,ENSG00000253895,ENSG00000211961,ENSG00000211962,ENSG00000253274,ENSG00000223506,ENSG00000253820,ENSG00000254036,ENSG00000253635,ENSG00000254052,ENSG00000253703,ENSG00000211973,ENSG00000211974,ENSG00000282600,ENSG00000280411,ENSG00000274576,ENSG00000254056,ENSG00000225698,ENSG00000253310,ENSG00000253247,ENSG00000211976,ENSG00000211972,ENSG00000253169,ENSG00000253209,ENSG00000223648,ENSG00000253936,ENSG00000253747,ENSG00000253132,ENSG00000211970,ENSG00000254329,ENSG00000199480,ENSG00000253742,ENSG00000224373,ENSG00000211968,ENSG00000253759,ENSG00000253131,ENSG00000254395,ENSG00000275475,ENSG00000253714,ENSG00000211967,ENSG00000253545,ENSG00000253941,ENSG00000254167,ENSG00000211966,ENSG00000253241,ENSG00000253386,ENSG00000211965,ENSG00000211964,ENSG00000253862,ENSG00000229092,ENSG00000253808,ENSG00000254053,ENSG00000253387,ENSG00000211937,ENSG00000276775,ENSG00000211935,ENSG00000211934,ENSG00000225200,ENSG00000254279,ENSG00000211933,ENSG00000226777,ENSG00000237197,ENSG00000211925,ENSG00000227800,ENSG00000211915,ENSG00000211914,ENSG00000237020,ENSG00000244620,ENSG00000211912,ENSG00000211911,ENSG00000227335,ENSG00000236597,ENSG00000211905,ENSG00000211904,ENSG00000237547,ENSG00000242887,ENSG00000240041,ENSG00000242472,ENSG00000237111,ENSG00000211900,ENSG00000264781,ENSG00000263413,ENSG00000264024,ENSG00000265612,ENSG00000211899,ENSG00000270371,ENSG00000253692
chr14	106843946	106844236	14:106843946-106844236	ENSG00000211938,ENSG00000282639,ENSG00000282651,ENSG00000211941,ENSG00000254215,ENSG00000254174,ENSG00000211942,ENSG00000253412,ENSG00000253709,ENSG00000211943,ENSG00000253458,ENSG00000211944,ENSG00000283948,ENSG00000254046,ENSG00000273894,ENSG00000211945,ENSG00000253883,ENSG00000271201,ENSG00000211946,ENSG00000211947,ENSG00000253957,ENSG00000253345,ENSG00000254045,ENSG00000211949,ENSG00000211950,ENSG00000238275,ENSG00000276210,ENSG00000253441,ENSG00000253367,ENSG00000211951,ENSG00000253462,ENSG00000253482,ENSG00000254326,ENSG00000211952,ENSG00000253149,ENSG00000254289,ENSG00000270550,ENSG00000253491,ENSG00000253587,ENSG00000231475,ENSG00000283607,ENSG00000270474,ENSG00000211955,ENSG00000254203,ENSG00000253440,ENSG00000211956,ENSG00000253325,ENSG00000211957,ENSG00000253240,ENSG00000253359,ENSG00000211958,ENSG00000253989,ENSG00000211959,ENSG00000253467,ENSG00000228757,ENSG00000253294,ENSG00000278473,ENSG00000228966,ENSG00000254228,ENSG00000232216,ENSG00000283195,ENSG00000283562,ENSG00000253465,ENSG00000253895,ENSG00000211961,ENSG00000211962,ENSG00000253274,ENSG00000223506,ENSG00000253820,ENSG00000254036,ENSG00000253635,ENSG00000254052,ENSG00000253703,ENSG00000211973,ENSG00000211974,ENSG00000282600,ENSG00000280411,ENSG00000274576,ENSG00000254056,ENSG00000225698,ENSG00000253310,ENSG00000253247,ENSG00000254176,ENSG00000254134,ENSG00000211976,ENSG00000211972,ENSG00000253169,ENSG00000253209,ENSG00000223648,ENSG00000253936,ENSG00000253747,ENSG00000253132,ENSG00000211970,ENSG00000254329,ENSG00000199480,ENSG00000253742,ENSG00000224373,ENSG00000211968,ENSG00000253759,ENSG00000253131,ENSG00000254395,ENSG00000275475,ENSG00000253714,ENSG00000211967,ENSG00000253545,ENSG00000253941,ENSG00000254167,ENSG00000211966,ENSG00000253241,ENSG00000253386,ENSG00000211965,ENSG00000211964,ENSG00000253862,ENSG00000229092,ENSG00000253808,ENSG00000253763,ENSG00000254053,ENSG00000253387,ENSG00000211937,ENSG00000276775,ENSG00000211935,ENSG00000253780,ENSG00000211934,ENSG00000225200,ENSG00000271968,ENSG00000254279,ENSG00000211933,ENSG00000236170,ENSG00000226777,ENSG00000211931,ENSG00000211930,ENSG00000233655,ENSG00000211928,ENSG00000228131,ENSG00000237197,ENSG00000211925,ENSG00000211924,ENSG00000211923,ENSG00000232543,ENSG00000211921,ENSG00000211920,ENSG00000227108,ENSG00000211918,ENSG00000211917,ENSG00000227800,ENSG00000211915,ENSG00000211914,ENSG00000237020,ENSG00000244620,ENSG00000211912,ENSG00000211911,ENSG00000227196,ENSG00000211909,ENSG00000225825,ENSG00000211907,ENSG00000227335,ENSG00000236597,ENSG00000211905,ENSG00000211904,ENSG00000237547,ENSG00000242887,ENSG00000240041,ENSG00000242472,ENSG00000237111,ENSG00000211900,ENSG00000264781,ENSG00000263413,ENSG00000264024,ENSG00000265612,ENSG00000211899,ENSG00000211898,ENSG00000270371,ENSG00000211897,ENSG00000253692,ENSG00000211895,ENSG00000213140,ENSG00000253755,ENSG00000253364,ENSG00000211892,ENSG00000211890
chr14	106844616	106845078	14:106844616-106845078	ENSG00000211938,ENSG00000282639,ENSG00000282651,ENSG00000211941,ENSG00000254215,ENSG00000254174,ENSG00000211942,ENSG00000253412,ENSG00000253709,ENSG00000211943,ENSG00000253458,ENSG00000211944,ENSG00000283948,ENSG00000254046,ENSG00000273894,ENSG00000211945,ENSG00000253883,ENSG00000271201,ENSG00000211946,ENSG00000211947,ENSG00000253957,ENSG00000253345,ENSG00000254045,ENSG00000211949,ENSG00000211950,ENSG00000238275,ENSG00000276210,ENSG00000253441,ENSG00000253367,ENSG00000211951,ENSG00000253462,ENSG00000253482,ENSG00000254326,ENSG00000211952,ENSG00000253149,ENSG00000254289,ENSG00000270550,ENSG00000253491,ENSG00000253587,ENSG00000231475,ENSG00000283607,ENSG00000270474,ENSG00000211955,ENSG00000254203,ENSG00000253440,ENSG00000211956,ENSG00000253325,ENSG00000211957,ENSG00000253240,ENSG00000253359,ENSG00000211958,ENSG00000253989,ENSG00000211959,ENSG00000253467,ENSG00000228757,ENSG00000253294,ENSG00000278473,ENSG00000228966,ENSG00000254228,ENSG00000232216,ENSG00000283195,ENSG00000283562,ENSG00000253465,ENSG00000253895,ENSG00000211961,ENSG00000211962,ENSG00000253274,ENSG00000223506,ENSG00000253820,ENSG00000254036,ENSG00000253635,ENSG00000254052,ENSG00000253703,ENSG00000211973,ENSG00000211974,ENSG00000282600,ENSG00000283571,ENSG00000280411,ENSG00000274576,ENSG00000254056,ENSG00000225698,ENSG00000283906,ENSG00000275747,ENSG00000253674,ENSG00000211978,ENSG00000265929,ENSG00000253310,ENSG00000253247,ENSG00000254176,ENSG00000254134,ENSG00000211976,ENSG00000211972,ENSG00000253169,ENSG00000253209,ENSG00000223648,ENSG00000253936,ENSG00000253747,ENSG00000253132,ENSG00000211970,ENSG00000254329,ENSG00000199480,ENSG00000253742,ENSG00000224373,ENSG00000211968,ENSG00000253759,ENSG00000253131,ENSG00000254395,ENSG00000275475,ENSG00000253714,ENSG00000211967,ENSG00000253545,ENSG00000253941,ENSG00000254167,ENSG00000211966,ENSG00000253241,ENSG00000253386,ENSG00000211965,ENSG00000211964,ENSG00000253862,ENSG00000229092,ENSG00000253808,ENSG00000253763,ENSG00000254053,ENSG00000253387,ENSG00000211937,ENSG00000282122,ENSG00000276775,ENSG00000211935,ENSG00000253780,ENSG00000211934,ENSG00000225200,ENSG00000271968,ENSG00000254279,ENSG00000211933,ENSG00000236170,ENSG00000226777,ENSG00000211931,ENSG00000211930,ENSG00000233655,ENSG00000211928,ENSG00000228131,ENSG00000237197,ENSG00000211925,ENSG00000211924,ENSG00000211923,ENSG00000232543,ENSG00000211921,ENSG00000211920,ENSG00000227108,ENSG00000211918,ENSG00000211917,ENSG00000227800,ENSG00000211915,ENSG00000211914,ENSG00000237020,ENSG00000244620,ENSG00000211912,ENSG00000211911,ENSG00000227196,ENSG00000211909,ENSG00000225825,ENSG00000211907,ENSG00000227335,ENSG00000236597,ENSG00000211905,ENSG00000211904,ENSG00000237547,ENSG00000242887,ENSG00000240041,ENSG00000242472,ENSG00000237111,ENSG00000211900,ENSG00000264781,ENSG00000263413,ENSG00000264024,ENSG00000265612,ENSG00000211899,ENSG00000211898,ENSG00000270371,ENSG00000211897,ENSG00000211896,ENSG00000253692,ENSG00000211895,ENSG00000213140,ENSG00000253755,ENSG00000253364,ENSG00000211892,ENSG00000211891,ENSG00000211890
chr14	106845721	106845992	14:106845721-106845992	ENSG00000211938,ENSG00000282639,ENSG00000282651,ENSG00000254215,ENSG00000254174,ENSG00000211942,ENSG00000253412,ENSG00000253709,ENSG00000211943,ENSG00000211944,ENSG00000283948,ENSG00000254046,ENSG00000273894,ENSG00000211945,ENSG00000253883,ENSG00000271201,ENSG00000211946,ENSG00000211947,ENSG00000253957,ENSG00000253345,ENSG00000254045,ENSG00000211949,ENSG00000211950,ENSG00000238275,ENSG00000276210,ENSG00000253441,ENSG00000253367,ENSG00000211951,ENSG00000253462,ENSG00000253482,ENSG00000254326,ENSG00000211952,ENSG00000253149,ENSG00000254289,ENSG00000270550,ENSG00000253491,ENSG00000253587,ENSG00000231475,ENSG00000283607,ENSG00000270474,ENSG00000211955,ENSG00000254203,ENSG00000253440,ENSG00000211956,ENSG00000253325,ENSG00000211957,ENSG00000253240,ENSG00000253359,ENSG00000211958,ENSG00000253989,ENSG00000211959,ENSG00000253467,ENSG00000228757,ENSG00000253294,ENSG00000278473,ENSG00000228966,ENSG00000254228,ENSG00000283562,ENSG00000253465,ENSG00000253895,ENSG00000211961,ENSG00000211962,ENSG00000253274,ENSG00000223506,ENSG00000253820,ENSG00000254036,ENSG00000253635,ENSG00000254052,ENSG00000253703,ENSG00000211973,ENSG00000211974,ENSG00000282600,ENSG00000280411,ENSG00000274576,ENSG00000254056,ENSG00000225698,ENSG00000275747,ENSG00000253674,ENSG00000211978,ENSG00000265929,ENSG00000253310,ENSG00000211976,ENSG00000211972,ENSG00000253169,ENSG00000253209,ENSG00000223648,ENSG00000253936,ENSG00000253747,ENSG00000253132,ENSG00000211970,ENSG00000254329,ENSG00000199480,ENSG00000253742,ENSG00000224373,ENSG00000211968,ENSG00000253759,ENSG00000253131,ENSG00000254395,ENSG00000275475,ENSG00000253714,ENSG00000211967,ENSG00000253545,ENSG00000253941,ENSG00000254167,ENSG00000211966,ENSG00000253241,ENSG00000253386,ENSG00000211965,ENSG00000211964,ENSG00000253862,ENSG00000229092,ENSG00000253808,ENSG00000253763,ENSG00000253387,ENSG00000211937,ENSG00000282122,ENSG00000276775,ENSG00000253780,ENSG00000271968,ENSG00000236170,ENSG00000226777,ENSG00000211931,ENSG00000211930,ENSG00000233655,ENSG00000211928,ENSG00000228131,ENSG00000237197,ENSG00000211925,ENSG00000211924,ENSG00000211923,ENSG00000232543,ENSG00000211921,ENSG00000211920,ENSG00000227108,ENSG00000211918,ENSG00000211917,ENSG00000227800,ENSG00000211915,ENSG00000211914,ENSG00000237020,ENSG00000244620,ENSG00000211912,ENSG00000211911,ENSG00000227196,ENSG00000211909,ENSG00000225825,ENSG00000211907,ENSG00000227335,ENSG00000236597,ENSG00000211905,ENSG00000211904,ENSG00000237547,ENSG00000242887,ENSG00000240041,ENSG00000242472,ENSG00000237111,ENSG00000211900,ENSG00000264781,ENSG00000263413,ENSG00000264024,ENSG00000265612,ENSG00000211899,ENSG00000211898,ENSG00000270371,ENSG00000211897,ENSG00000211896,ENSG00000253692,ENSG00000211895
chr14	106846168	106846695	14:106846168-106846695	ENSG00000211938,ENSG00000282639,ENSG00000282651,ENSG00000211941,ENSG00000254215,ENSG00000254174,ENSG00000211942,ENSG00000253412,ENSG00000253709,ENSG00000211943,ENSG00000253458,ENSG00000211944,ENSG00000283948,ENSG00000254046,ENSG00000273894,ENSG00000211945,ENSG00000253883,ENSG00000271201,ENSG00000211946,ENSG00000211947,ENSG00000253957,ENSG00000253345,ENSG00000254045,ENSG00000211949,ENSG00000211950,ENSG00000238275,ENSG00000276210,ENSG00000253441,ENSG00000253367,ENSG00000211951,ENSG00000253462,ENSG00000253482,ENSG00000254326,ENSG00000211952,ENSG00000253149,ENSG00000254289,ENSG00000270550,ENSG00000253491,ENSG00000253587,ENSG00000231475,ENSG00000283607,ENSG00000270474,ENSG00000211955,ENSG00000254203,ENSG00000253440,ENSG00000211956,ENSG00000253325,ENSG00000211957,ENSG00000253240,ENSG00000253359,ENSG00000211958,ENSG00000253989,ENSG00000211959,ENSG00000253467,ENSG00000228757,ENSG00000253294,ENSG00000278473,ENSG00000228966,ENSG00000254228,ENSG00000232216,ENSG00000283195,ENSG00000283562,ENSG00000253465,ENSG00000253895,ENSG00000211961,ENSG00000211962,ENSG00000253274,ENSG00000223506,ENSG00000253820,ENSG00000254036,ENSG00000253635,ENSG00000254052,ENSG00000253703,ENSG00000211973,ENSG00000211974,ENSG00000282600,ENSG00000280411,ENSG00000274576,ENSG00000254056,ENSG00000225698,ENSG00000283906,ENSG00000275747,ENSG00000253674,ENSG00000211978,ENSG00000265929,ENSG00000253310,ENSG00000253247,ENSG00000211976,ENSG00000211972,ENSG00000253169,ENSG00000253209,ENSG00000223648,ENSG00000253936,ENSG00000253747,ENSG00000253132,ENSG00000211970,ENSG00000254329,ENSG00000199480,ENSG00000253742,ENSG00000224373,ENSG00000211968,ENSG00000253759,ENSG00000253131,ENSG00000254395,ENSG00000275475,ENSG00000253714,ENSG00000211967,ENSG00000253545,ENSG00000253941,ENSG00000254167,ENSG00000211966,ENSG00000253241,ENSG00000253386,ENSG00000211965,ENSG00000211964,ENSG00000253862,ENSG00000229092,ENSG00000253808,ENSG00000253763,ENSG00000254053,ENSG00000253387,ENSG00000211937,ENSG00000282122,ENSG00000276775,ENSG00000211935,ENSG00000253780,ENSG00000211934,ENSG00000225200,ENSG00000271968,ENSG00000254279,ENSG00000211933,ENSG00000236170,ENSG00000226777,ENSG00000211931,ENSG00000211930,ENSG00000233655,ENSG00000211928,ENSG00000228131,ENSG00000237197,ENSG00000211925,ENSG00000211924,ENSG00000211923,ENSG00000232543,ENSG00000211921,ENSG00000211920,ENSG00000227108,ENSG00000211918,ENSG00000211917,ENSG00000227800,ENSG00000211915,ENSG00000211914,ENSG00000237020,ENSG00000244620,ENSG00000211912,ENSG00000211911,ENSG00000227196,ENSG00000211909,ENSG00000225825,ENSG00000211907,ENSG00000227335,ENSG00000236597,ENSG00000211905,ENSG00000211904,ENSG00000237547,ENSG00000242887,ENSG00000240041,ENSG00000242472,ENSG00000237111,ENSG00000211900,ENSG00000264781,ENSG00000263413,ENSG00000264024,ENSG00000265612,ENSG00000211899,ENSG00000211898,ENSG00000270371,ENSG00000211897,ENSG00000211896,ENSG00000253692,ENSG00000211895,ENSG00000213140,ENSG00000253755,ENSG00000253364,ENSG00000277030,ENSG00000211893,ENSG00000211892,ENSG00000211891,ENSG00000211890
chr14	106847361	106847514	14:106847361-106847514	ENSG00000211938,ENSG00000253412,ENSG00000253709,ENSG00000211943,ENSG00000211944,ENSG00000283948,ENSG00000254046,ENSG00000211946,ENSG00000253957,ENSG00000253345,ENSG00000254045,ENSG00000211950,ENSG00000238275,ENSG00000276210,ENSG00000253441,ENSG00000253367,ENSG00000253462,ENSG00000253482,ENSG00000254326,ENSG00000253149,ENSG00000270550,ENSG00000253491,ENSG00000253587,ENSG00000231475,ENSG00000283607,ENSG00000270474,ENSG00000211955,ENSG00000254203,ENSG00000253440,ENSG00000253325,ENSG00000211957,ENSG00000253240,ENSG00000211958,ENSG00000253989,ENSG00000253467,ENSG00000253294,ENSG00000278473,ENSG00000283562,ENSG00000253465,ENSG00000253895,ENSG00000211961,ENSG00000211962,ENSG00000253274,ENSG00000223506,ENSG00000253820,ENSG00000254036,ENSG00000253635,ENSG00000254052,ENSG00000253703,ENSG00000211973,ENSG00000211974,ENSG00000282600,ENSG00000280411,ENSG00000274576,ENSG00000254056,ENSG00000225698,ENSG00000211978,ENSG00000265929,ENSG00000253310,ENSG00000211976,ENSG00000211972,ENSG00000253169,ENSG00000253209,ENSG00000223648,ENSG00000253936,ENSG00000253747,ENSG00000253132,ENSG00000211970,ENSG00000254329,ENSG00000199480,ENSG00000253742,ENSG00000224373,ENSG00000211968,ENSG00000253759,ENSG00000253131,ENSG00000254395,ENSG00000275475,ENSG00000253714,ENSG00000211967,ENSG00000253545,ENSG00000253941,ENSG00000254167,ENSG00000211966,ENSG00000253241,ENSG00000253386,ENSG00000211965,ENSG00000211964,ENSG00000253862,ENSG00000253763,ENSG00000253387,ENSG00000211937,ENSG00000253692
chr14	106848488	106848631	14:106848488-106848631	ENSG00000211938,ENSG00000282639,ENSG00000282651,ENSG00000254215,ENSG00000254174,ENSG00000211942,ENSG00000253412,ENSG00000253709,ENSG00000211943,ENSG00000211944,ENSG00000283948,ENSG00000254046,ENSG00000273894,ENSG00000211945,ENSG00000253883,ENSG00000211946,ENSG00000211947,ENSG00000253957,ENSG00000253345,ENSG00000254045,ENSG00000211949,ENSG00000211950,ENSG00000238275,ENSG00000276210,ENSG00000253441,ENSG00000253367,ENSG00000211951,ENSG00000253462,ENSG00000253482,ENSG00000254326,ENSG00000211952,ENSG00000253149,ENSG00000254289,ENSG00000270550,ENSG00000253491,ENSG00000253587,ENSG00000231475,ENSG00000283607,ENSG00000270474,ENSG00000211955,ENSG00000254203,ENSG00000253440,ENSG00000211956,ENSG00000253325,ENSG00000211957,ENSG00000253240,ENSG00000253359,ENSG00000211958,ENSG00000253989,ENSG00000253467,ENSG00000228757,ENSG00000253294,ENSG00000278473,ENSG00000283562,ENSG00000253465,ENSG00000253895,ENSG00000211961,ENSG00000211962,ENSG00000253274,ENSG00000223506,ENSG00000253820,ENSG00000254036,ENSG00000253635,ENSG00000254052,ENSG00000253703,ENSG00000211973,ENSG00000211974,ENSG00000282600,ENSG00000280411,ENSG00000274576,ENSG00000254056,ENSG00000225698,ENSG00000211978,ENSG00000265929,ENSG00000253310,ENSG00000211976,ENSG00000211972,ENSG00000253169,ENSG00000253209,ENSG00000223648,ENSG00000253936,ENSG00000253747,ENSG00000253132,ENSG00000211970,ENSG00000254329,ENSG00000199480,ENSG00000253742,ENSG00000224373,ENSG00000211968,ENSG00000253759,ENSG00000253131,ENSG00000254395,ENSG00000275475,ENSG00000253714,ENSG00000211967,ENSG00000253545,ENSG00000253941,ENSG00000254167,ENSG00000211966,ENSG00000253241,ENSG00000253386,ENSG00000211965,ENSG00000211964,ENSG00000253862,ENSG00000229092,ENSG00000253808,ENSG00000253763,ENSG00000253387,ENSG00000211937,ENSG00000282122,ENSG00000271968,ENSG00000236170,ENSG00000211931,ENSG00000237197,ENSG00000211925,ENSG00000211924,ENSG00000211923,ENSG00000232543,ENSG00000211921,ENSG00000211920,ENSG00000227108,ENSG00000211918,ENSG00000211917,ENSG00000227800,ENSG00000211915,ENSG00000211914,ENSG00000237020,ENSG00000244620,ENSG00000211912,ENSG00000211911,ENSG00000227196,ENSG00000211909,ENSG00000225825,ENSG00000211907,ENSG00000227335,ENSG00000236597,ENSG00000211905,ENSG00000211904,ENSG00000264781,ENSG00000263413,ENSG00000264024,ENSG00000265612,ENSG00000211899,ENSG00000211898,ENSG00000211896,ENSG00000253692
chr14	106872681	106873003	14:106872681-106873003	ENSG00000211938,ENSG00000282651,ENSG00000211941,ENSG00000254215,ENSG00000254174,ENSG00000211944,ENSG00000283948,ENSG00000254046,ENSG00000211945,ENSG00000253883,ENSG00000271201,ENSG00000211946,ENSG00000211947,ENSG00000211949,ENSG00000211950,ENSG00000238275,ENSG00000276210,ENSG00000253441,ENSG00000253367,ENSG00000211951,ENSG00000253462,ENSG00000253482,ENSG00000254326,ENSG00000211952,ENSG00000253149,ENSG00000254289,ENSG00000253491,ENSG00000253587,ENSG00000231475,ENSG00000283607,ENSG00000270474,ENSG00000211955,ENSG00000254203,ENSG00000253440,ENSG00000211956,ENSG00000253325,ENSG00000211957,ENSG00000253240,ENSG00000253359,ENSG00000253989,ENSG00000211959,ENSG00000253467,ENSG00000228757,ENSG00000253294,ENSG00000278473,ENSG00000232216,ENSG00000283195,ENSG00000283562,ENSG00000283464,ENSG00000270816,ENSG00000253465,ENSG00000253895,ENSG00000211961,ENSG00000211962,ENSG00000253274,ENSG00000223506,ENSG00000253820,ENSG00000254036,ENSG00000253635,ENSG00000254052,ENSG00000253703,ENSG00000211973,ENSG00000211974,ENSG00000282600,ENSG00000283571,ENSG00000280411,ENSG00000274576,ENSG00000254056,ENSG00000225698,ENSG00000253303,ENSG00000211979,ENSG00000283906,ENSG00000275747,ENSG00000253674,ENSG00000211976,ENSG00000211972,ENSG00000253169,ENSG00000253209,ENSG00000223648,ENSG00000253936,ENSG00000253747,ENSG00000253132,ENSG00000211970,ENSG00000254329,ENSG00000199480,ENSG00000253742,ENSG00000224373,ENSG00000211968,ENSG00000253759,ENSG00000253131,ENSG00000254395,ENSG00000275475,ENSG00000253714,ENSG00000211967,ENSG00000253545,ENSG00000253941,ENSG00000254167,ENSG00000211966,ENSG00000253241,ENSG00000253386,ENSG00000211965,ENSG00000211964,ENSG00000253862,ENSG00000229092,ENSG00000253808,ENSG00000253387,ENSG00000211937,ENSG00000276775,ENSG00000211924,ENSG00000211923,ENSG00000232543,ENSG00000211921,ENSG00000211920,ENSG00000227108,ENSG00000211918,ENSG00000211917,ENSG00000227335,ENSG00000236597,ENSG00000211905,ENSG00000211904,ENSG00000211898,ENSG00000270371,ENSG00000213140
chr14	106873156	106873256	14:106873156-106873256	ENSG00000253883,ENSG00000271201,ENSG00000211951,ENSG00000211952,ENSG00000253149,ENSG00000283607,ENSG00000211956,ENSG00000211957,ENSG00000253989,ENSG00000211959,ENSG00000253294,ENSG00000278473,ENSG00000232216,ENSG00000283195,ENSG00000283562,ENSG00000283464,ENSG00000270816,ENSG00000253465,ENSG00000253895,ENSG00000211961,ENSG00000211962,ENSG00000253274,ENSG00000223506,ENSG00000253820,ENSG00000254036,ENSG00000253635,ENSG00000254052,ENSG00000211973,ENSG00000282600,ENSG00000283571,ENSG00000274576,ENSG00000254056,ENSG00000225698,ENSG00000253303,ENSG00000211979,ENSG00000283906,ENSG00000275747,ENSG00000253674,ENSG00000211972,ENSG00000253169,ENSG00000253209,ENSG00000253936,ENSG00000253747,ENSG00000253132,ENSG00000211970,ENSG00000254329,ENSG00000199480,ENSG00000224373,ENSG00000211968,ENSG00000253759,ENSG00000253131,ENSG00000254395,ENSG00000275475,ENSG00000211967,ENSG00000253545,ENSG00000253941,ENSG00000254167,ENSG00000211966,ENSG00000253241,ENSG00000253386,ENSG00000211965,ENSG00000211964,ENSG00000253862,ENSG00000229092,ENSG00000253808
chr14	106875476	106875779	14:106875476-106875779	ENSG00000254215,ENSG00000254174,ENSG00000211942,ENSG00000211944,ENSG00000283948,ENSG00000254046,ENSG00000273894,ENSG00000253883,ENSG00000271201,ENSG00000211947,ENSG00000253957,ENSG00000253345,ENSG00000254045,ENSG00000211949,ENSG00000211950,ENSG00000238275,ENSG00000276210,ENSG00000253441,ENSG00000253367,ENSG00000253462,ENSG00000253482,ENSG00000211952,ENSG00000253149,ENSG00000270550,ENSG00000253491,ENSG00000253587,ENSG00000231475,ENSG00000270474,ENSG00000211956,ENSG00000253325,ENSG00000211957,ENSG00000253240,ENSG00000253359,ENSG00000211958,ENSG00000211959,ENSG00000253467,ENSG00000228757,ENSG00000253294,ENSG00000278473,ENSG00000232216,ENSG00000283195,ENSG00000283562,ENSG00000253465,ENSG00000253895,ENSG00000211961,ENSG00000211962,ENSG00000253274,ENSG00000223506,ENSG00000253820,ENSG00000254036,ENSG00000253635,ENSG00000254052,ENSG00000211973,ENSG00000211974,ENSG00000281990,ENSG00000283571,ENSG00000274576,ENSG00000254056,ENSG00000225698,ENSG00000253303,ENSG00000211979,ENSG00000283906,ENSG00000275747,ENSG00000253674,ENSG00000211972,ENSG00000253169,ENSG00000253209,ENSG00000223648,ENSG00000253936,ENSG00000253747,ENSG00000253132,ENSG00000211970,ENSG00000254329,ENSG00000199480,ENSG00000253742,ENSG00000224373,ENSG00000211968,ENSG00000253759,ENSG00000253131,ENSG00000254395,ENSG00000275475,ENSG00000253714,ENSG00000211967,ENSG00000253545,ENSG00000253941,ENSG00000254167,ENSG00000211966,ENSG00000253241,ENSG00000253386,ENSG00000211965,ENSG00000211964,ENSG00000253862,ENSG00000229092,ENSG00000253808,ENSG00000254053,ENSG00000276775,ENSG00000211934,ENSG00000225200,ENSG00000227800,ENSG00000211915,ENSG00000211914,ENSG00000237020,ENSG00000244620,ENSG00000227196,ENSG00000211909,ENSG00000225825,ENSG00000211907,ENSG00000227335,ENSG00000236597,ENSG00000211905,ENSG00000211904,ENSG00000211896
chr15	22494552	22494764	15:22494552-22494764	-
chr15	22664368	22664714	15:22664368-22664714	ENSG00000278123,ENSG00000251896,ENSG00000286110,ENSG00000265673,ENSG00000261418,ENSG00000260399,ENSG00000259414,ENSG00000276941,ENSG00000273981,ENSG00000175676,ENSG00000277505,ENSG00000273976,ENSG00000275325,ENSG00000277867,ENSG00000283273,ENSG00000277435,ENSG00000276141,ENSG00000277561,ENSG00000276550,ENSG00000282089,ENSG00000270451,ENSG00000270824,ENSG00000258494,ENSG00000258855,ENSG00000258710,ENSG00000266545,ENSG00000258799,ENSG00000261554,ENSG00000261048,ENSG00000238489,ENSG00000230031,ENSG00000265322,ENSG00000259214,ENSG00000259089,ENSG00000274499,ENSG00000258420,ENSG00000259443,ENSG00000259383,ENSG00000279628,ENSG00000278626,ENSG00000258628,ENSG00000259156,ENSG00000287122,ENSG00000258654,ENSG00000258488,ENSG00000277322,ENSG00000258797,ENSG00000181984,ENSG00000259025,ENSG00000258771,ENSG00000243059,ENSG00000260986,ENSG00000279595,ENSG00000258684,ENSG00000258883,ENSG00000237161,ENSG00000207289,ENSG00000280881,ENSG00000280703,ENSG00000268531,ENSG00000258712,ENSG00000275174,ENSG00000277841,ENSG00000287345,ENSG00000284788,ENSG00000259324,ENSG00000285116,ENSG00000279408,ENSG00000279445,ENSG00000281113,ENSG00000281087,ENSG00000281179,ENSG00000281550,ENSG00000278263,ENSG00000280655,ENSG00000233917,ENSG00000200790,ENSG00000258585,ENSG00000258997,ENSG00000264902,ENSG00000283524,ENSG00000285405,ENSG00000258721,ENSG00000285472,ENSG00000283680,ENSG00000285135,ENSG00000284892,ENSG00000274102,ENSG00000183706,ENSG00000259435,ENSG00000260739,ENSG00000223877,ENSG00000270505,ENSG00000271288,ENSG00000271507,ENSG00000259098
chr15	22664747	22664923	15:22664747-22664923	ENSG00000265673,ENSG00000261418,ENSG00000276941,ENSG00000275325,ENSG00000277867,ENSG00000283273,ENSG00000277435,ENSG00000276141,ENSG00000277561,ENSG00000276550,ENSG00000282089,ENSG00000270451,ENSG00000270824,ENSG00000258494,ENSG00000258855,ENSG00000258710,ENSG00000266545,ENSG00000258799,ENSG00000261554,ENSG00000261048,ENSG00000238489,ENSG00000230031,ENSG00000265322,ENSG00000259214,ENSG00000259089,ENSG00000274499,ENSG00000258420,ENSG00000259443,ENSG00000259383,ENSG00000279628,ENSG00000278626,ENSG00000258628,ENSG00000259156,ENSG00000287122,ENSG00000258654,ENSG00000258488,ENSG00000277322,ENSG00000258797,ENSG00000181984,ENSG00000259025,ENSG00000258771,ENSG00000243059,ENSG00000260986,ENSG00000279595,ENSG00000258684,ENSG00000258883,ENSG00000237161,ENSG00000207289,ENSG00000280881,ENSG00000280703,ENSG00000268531,ENSG00000258712,ENSG00000275174,ENSG00000277841,ENSG00000287345,ENSG00000284788,ENSG00000259324,ENSG00000285116,ENSG00000279408,ENSG00000279445,ENSG00000281113,ENSG00000281087,ENSG00000281179,ENSG00000281550,ENSG00000278263,ENSG00000280655,ENSG00000233917,ENSG00000200790,ENSG00000258585,ENSG00000259098
chr15	22665110	22665320	15:22665110-22665320	ENSG00000260959,ENSG00000174450,ENSG00000275325,ENSG00000277867,ENSG00000283273,ENSG00000277435,ENSG00000276141,ENSG00000277515,ENSG00000277561,ENSG00000258494,ENSG00000258855,ENSG00000258710,ENSG00000266545,ENSG00000258799,ENSG00000261554,ENSG00000261048,ENSG00000238489,ENSG00000230031,ENSG00000265322,ENSG00000259214,ENSG00000259089,ENSG00000274499,ENSG00000258420,ENSG00000259443,ENSG00000259383,ENSG00000279628,ENSG00000258628,ENSG00000259156,ENSG00000287122,ENSG00000258654,ENSG00000258488,ENSG00000277322,ENSG00000258797,ENSG00000181984,ENSG00000259025,ENSG00000258771,ENSG00000243059,ENSG00000260986,ENSG00000258684,ENSG00000258883,ENSG00000237161,ENSG00000207289,ENSG00000280881,ENSG00000280703,ENSG00000268531,ENSG00000258712,ENSG00000275174,ENSG00000277841,ENSG00000287345,ENSG00000284788,ENSG00000259324,ENSG00000279408,ENSG00000279445,ENSG00000281113,ENSG00000281087,ENSG00000281179,ENSG00000281550,ENSG00000280655,ENSG00000233917,ENSG00000200790,ENSG00000258585,ENSG00000258997,ENSG00000264902,ENSG00000283524,ENSG00000285405,ENSG00000258721,ENSG00000285472,ENSG00000283680,ENSG00000285135,ENSG00000274102,ENSG00000183706,ENSG00000259435,ENSG00000260739,ENSG00000223877,ENSG00000270505,ENSG00000271288,ENSG00000221641,ENSG00000259098
chr15	22757797	22757998	15:22757797-22757998	ENSG00000274099,ENSG00000259425,ENSG00000274253,ENSG00000277755,ENSG00000275325,ENSG00000277867,ENSG00000283273,ENSG00000277435,ENSG00000276550,ENSG00000258494,ENSG00000258855,ENSG00000258710,ENSG00000266545,ENSG00000258799,ENSG00000261554,ENSG00000261048,ENSG00000238489,ENSG00000230031,ENSG00000265322,ENSG00000259214,ENSG00000259089,ENSG00000274499,ENSG00000258420,ENSG00000259443,ENSG00000259383,ENSG00000278626,ENSG00000270685,ENSG00000278497,ENSG00000258628,ENSG00000259156,ENSG00000287122,ENSG00000258654,ENSG00000258488,ENSG00000277322,ENSG00000258797,ENSG00000181984,ENSG00000259025,ENSG00000258771,ENSG00000243059,ENSG00000260986,ENSG00000258684,ENSG00000258883,ENSG00000237161,ENSG00000207289,ENSG00000280881,ENSG00000280703,ENSG00000268531,ENSG00000258712,ENSG00000275174,ENSG00000277841,ENSG00000287345,ENSG00000284788,ENSG00000280709,ENSG00000284988,ENSG00000259324,ENSG00000279408,ENSG00000279445,ENSG00000281113,ENSG00000281087,ENSG00000281179,ENSG00000281550,ENSG00000280655,ENSG00000233917,ENSG00000200790,ENSG00000284892
chr15	22785864	22786835	15:22785864-22786835	ENSG00000260399,ENSG00000274471,ENSG00000259414,ENSG00000274099,ENSG00000273981,ENSG00000175676,ENSG00000277505,ENSG00000273976,ENSG00000276172,ENSG00000170113,ENSG00000259425,ENSG00000274253,ENSG00000277755,ENSG00000275325,ENSG00000277867,ENSG00000283273,ENSG00000277515,ENSG00000277561,ENSG00000281909,ENSG00000274279,ENSG00000274835,ENSG00000258732,ENSG00000258494,ENSG00000258855,ENSG00000258710,ENSG00000266545,ENSG00000258799,ENSG00000261554,ENSG00000261048,ENSG00000238489,ENSG00000230031,ENSG00000265322,ENSG00000259214,ENSG00000259089,ENSG00000274499,ENSG00000258420,ENSG00000259443,ENSG00000259383,ENSG00000260409,ENSG00000279628,ENSG00000278626,ENSG00000287122,ENSG00000258654,ENSG00000258488,ENSG00000277322,ENSG00000258797,ENSG00000181984,ENSG00000259025,ENSG00000258771,ENSG00000243059,ENSG00000260986,ENSG00000279595,ENSG00000258684,ENSG00000237161,ENSG00000207289,ENSG00000280881,ENSG00000280703,ENSG00000268531,ENSG00000258712,ENSG00000275174,ENSG00000277841,ENSG00000287345,ENSG00000284834,ENSG00000284788,ENSG00000259324,ENSG00000285116,ENSG00000279408,ENSG00000279445,ENSG00000281113,ENSG00000281087,ENSG00000281179,ENSG00000281550,ENSG00000280655,ENSG00000233917,ENSG00000200790,ENSG00000258585,ENSG00000258997,ENSG00000264902,ENSG00000283524,ENSG00000285405,ENSG00000258721,ENSG00000285472,ENSG00000283680,ENSG00000285135,ENSG00000274102,ENSG00000183706,ENSG00000259435,ENSG00000260739,ENSG00000223877,ENSG00000270505,ENSG00000271288,ENSG00000259261,ENSG00000271507,ENSG00000221641,ENSG00000259098
chr15	22786946	22787342	15:22786946-22787342	ENSG00000274099,ENSG00000170113,ENSG00000259425,ENSG00000275325,ENSG00000277867,ENSG00000283273,ENSG00000277515,ENSG00000277561,ENSG00000281909,ENSG00000274279,ENSG00000274835,ENSG00000279628,ENSG00000287122,ENSG00000258654,ENSG00000279595,ENSG00000284834,ENSG00000285116,ENSG00000259261
chr15	22838006	22839099	15:22838006-22839099	ENSG00000260399,ENSG00000274471,ENSG00000259414,ENSG00000276941,ENSG00000278541,ENSG00000274099,ENSG00000273981,ENSG00000175676,ENSG00000277505,ENSG00000273976,ENSG00000276172,ENSG00000140157,ENSG00000170113,ENSG00000259425,ENSG00000275325,ENSG00000277561,ENSG00000276550,ENSG00000281909,ENSG00000275363,ENSG00000274279,ENSG00000258732,ENSG00000258494,ENSG00000258855,ENSG00000258710,ENSG00000266545,ENSG00000258799,ENSG00000261554,ENSG00000261048,ENSG00000238489,ENSG00000230031,ENSG00000265322,ENSG00000259214,ENSG00000259089,ENSG00000274499,ENSG00000258420,ENSG00000259443,ENSG00000259383,ENSG00000238478,ENSG00000279628,ENSG00000278626,ENSG00000258654,ENSG00000258488,ENSG00000277322,ENSG00000258797,ENSG00000181984,ENSG00000259025,ENSG00000258771,ENSG00000243059,ENSG00000260986,ENSG00000258684,ENSG00000258883,ENSG00000237161,ENSG00000207289,ENSG00000280881,ENSG00000280703,ENSG00000268531,ENSG00000258712,ENSG00000275174,ENSG00000277841,ENSG00000287345,ENSG00000284788,ENSG00000259324,ENSG00000285116,ENSG00000279408,ENSG00000279445,ENSG00000281113,ENSG00000281087,ENSG00000281179,ENSG00000281550,ENSG00000280655,ENSG00000265793,ENSG00000233917,ENSG00000200790,ENSG00000258585,ENSG00000258997,ENSG00000264902,ENSG00000283524,ENSG00000285405,ENSG00000258721,ENSG00000285472,ENSG00000283680,ENSG00000285135,ENSG00000284892,ENSG00000274102,ENSG00000183706,ENSG00000259435,ENSG00000260739,ENSG00000223877,ENSG00000270505,ENSG00000271288,ENSG00000271507,ENSG00000221641,ENSG00000259098
chr15	22887535	22887831	15:22887535-22887831	ENSG00000278222,ENSG00000260399,ENSG00000259414,ENSG00000273981,ENSG00000175676,ENSG00000277505,ENSG00000273976,ENSG00000276172,ENSG00000277435,ENSG00000277515,ENSG00000277561,ENSG00000276550,ENSG00000258732,ENSG00000258494,ENSG00000258855,ENSG00000258710,ENSG00000266545,ENSG00000258799,ENSG00000261554,ENSG00000261048,ENSG00000238489,ENSG00000230031,ENSG00000265322,ENSG00000259214,ENSG00000259089,ENSG00000274499,ENSG00000258420,ENSG00000259443,ENSG00000259383,ENSG00000260409,ENSG00000279628,ENSG00000278626,ENSG00000258707,ENSG00000258488,ENSG00000277322,ENSG00000258797,ENSG00000181984,ENSG00000259025,ENSG00000258771,ENSG00000243059,ENSG00000260986,ENSG00000258684,ENSG00000237161,ENSG00000207289,ENSG00000280881,ENSG00000280703,ENSG00000268531,ENSG00000258712,ENSG00000275174,ENSG00000277841,ENSG00000287345,ENSG00000284788,ENSG00000259324,ENSG00000279408,ENSG00000279445,ENSG00000281113,ENSG00000281087,ENSG00000281179,ENSG00000281550,ENSG00000280655,ENSG00000233917,ENSG00000200790,ENSG00000258585,ENSG00000258997,ENSG00000264902,ENSG00000283524,ENSG00000285405,ENSG00000258721,ENSG00000285472,ENSG00000283680,ENSG00000285135,ENSG00000274102,ENSG00000183706,ENSG00000259435,ENSG00000260739,ENSG00000223877,ENSG00000270505,ENSG00000271288,ENSG00000271507,ENSG00000221641,ENSG00000259098
chr15	22888258	22888358	15:22888258-22888358	ENSG00000278222,ENSG00000273981,ENSG00000175676,ENSG00000277505,ENSG00000273976,ENSG00000276172,ENSG00000277435,ENSG00000277515,ENSG00000276550,ENSG00000258732,ENSG00000258494,ENSG00000258855,ENSG00000258710,ENSG00000266545,ENSG00000258799,ENSG00000261554,ENSG00000261048,ENSG00000238489,ENSG00000230031,ENSG00000265322,ENSG00000259214,ENSG00000259089,ENSG00000274499,ENSG00000258420,ENSG00000259443,ENSG00000259383,ENSG00000260409,ENSG00000279628,ENSG00000278626,ENSG00000258707,ENSG00000258488,ENSG00000277322,ENSG00000258797,ENSG00000181984,ENSG00000259025,ENSG00000258771,ENSG00000243059,ENSG00000260986,ENSG00000258684,ENSG00000237161,ENSG00000207289,ENSG00000280881,ENSG00000280703,ENSG00000268531,ENSG00000258712,ENSG00000275174,ENSG00000277841,ENSG00000287345,ENSG00000284788,ENSG00000259324,ENSG00000279408,ENSG00000279445,ENSG00000281113,ENSG00000281087,ENSG00000281179,ENSG00000281550,ENSG00000280655,ENSG00000233917,ENSG00000200790,ENSG00000258585,ENSG00000258997,ENSG00000264902,ENSG00000283524,ENSG00000285405,ENSG00000258721,ENSG00000285472,ENSG00000283680,ENSG00000285135,ENSG00000274102,ENSG00000183706,ENSG00000259435,ENSG00000260739,ENSG00000223877,ENSG00000270505,ENSG00000271288,ENSG00000271507,ENSG00000221641,ENSG00000259098
chr15	22948063	22948249	15:22948063-22948249	ENSG00000278552,ENSG00000276941,ENSG00000278541,ENSG00000273749,ENSG00000277515,ENSG00000258494,ENSG00000258855,ENSG00000258710,ENSG00000266545,ENSG00000258799,ENSG00000261554,ENSG00000261048,ENSG00000238489,ENSG00000230031,ENSG00000265322,ENSG00000259214,ENSG00000259089,ENSG00000274499,ENSG00000258420,ENSG00000259443,ENSG00000259383,ENSG00000238478,ENSG00000279628,ENSG00000278626,ENSG00000258488,ENSG00000277322,ENSG00000258797,ENSG00000181984,ENSG00000259025,ENSG00000258771,ENSG00000243059,ENSG00000260986,ENSG00000258684,ENSG00000258767,ENSG00000258848,ENSG00000284834,ENSG00000258585,ENSG00000258997,ENSG00000264902,ENSG00000283524,ENSG00000285405,ENSG00000284500,ENSG00000258721
chr15	22949052	22949585	15:22949052-22949585	ENSG00000287888,ENSG00000174450,ENSG00000260399,ENSG00000274471,ENSG00000259414,ENSG00000278552,ENSG00000276941,ENSG00000278541,ENSG00000274099,ENSG00000273981,ENSG00000175676,ENSG00000277505,ENSG00000273976,ENSG00000276172,ENSG00000273749,ENSG00000277515,ENSG00000277561,ENSG00000276550,ENSG00000258732,ENSG00000258494,ENSG00000258855,ENSG00000258710,ENSG00000266545,ENSG00000258799,ENSG00000261554,ENSG00000261048,ENSG00000238489,ENSG00000230031,ENSG00000265322,ENSG00000259214,ENSG00000259089,ENSG00000274499,ENSG00000258420,ENSG00000259443,ENSG00000259383,ENSG00000238478,ENSG00000279628,ENSG00000278626,ENSG00000258488,ENSG00000277322,ENSG00000258797,ENSG00000181984,ENSG00000259025,ENSG00000258771,ENSG00000243059,ENSG00000260986,ENSG00000258684,ENSG00000258883,ENSG00000237161,ENSG00000207289,ENSG00000280881,ENSG00000280703,ENSG00000268531,ENSG00000258712,ENSG00000258767,ENSG00000258848,ENSG00000275174,ENSG00000277841,ENSG00000287345,ENSG00000284834,ENSG00000284788,ENSG00000259324,ENSG00000279408,ENSG00000279445,ENSG00000281113,ENSG00000281087,ENSG00000281179,ENSG00000281550,ENSG00000280655,ENSG00000233917,ENSG00000200790,ENSG00000258585,ENSG00000258997,ENSG00000264902,ENSG00000283524,ENSG00000285405,ENSG00000284500,ENSG00000258721,ENSG00000285472,ENSG00000283680,ENSG00000285135,ENSG00000284892,ENSG00000274102,ENSG00000183706,ENSG00000259435,ENSG00000260739,ENSG00000223877,ENSG00000270505,ENSG00000271288,ENSG00000271507,ENSG00000221641,ENSG00000259098
chr15	22950314	22950762	15:22950314-22950762	ENSG00000174450,ENSG00000261418,ENSG00000278222,ENSG00000260399,ENSG00000273756,ENSG00000274471,ENSG00000259414,ENSG00000276941,ENSG00000278541,ENSG00000274099,ENSG00000273981,ENSG00000175676,ENSG00000277505,ENSG00000273976,ENSG00000276172,ENSG00000273749,ENSG00000277867,ENSG00000283273,ENSG00000277515,ENSG00000277561,ENSG00000275363,ENSG00000258732,ENSG00000258494,ENSG00000258855,ENSG00000258710,ENSG00000266545,ENSG00000258799,ENSG00000261554,ENSG00000261048,ENSG00000238489,ENSG00000230031,ENSG00000265322,ENSG00000259214,ENSG00000259089,ENSG00000274499,ENSG00000258420,ENSG00000259443,ENSG00000259383,ENSG00000279628,ENSG00000278626,ENSG00000258488,ENSG00000277322,ENSG00000258797,ENSG00000181984,ENSG00000259025,ENSG00000258771,ENSG00000243059,ENSG00000260986,ENSG00000258684,ENSG00000258883,ENSG00000237161,ENSG00000207289,ENSG00000280881,ENSG00000280703,ENSG00000268531,ENSG00000258712,ENSG00000278522,ENSG00000275174,ENSG00000277841,ENSG00000287345,ENSG00000284834,ENSG00000284788,ENSG00000259324,ENSG00000285491,ENSG00000279408,ENSG00000279445,ENSG00000281113,ENSG00000281087,ENSG00000281179,ENSG00000281550,ENSG00000280655,ENSG00000233917,ENSG00000200790,ENSG00000258585,ENSG00000258997,ENSG00000264902,ENSG00000283524,ENSG00000285405,ENSG00000258721,ENSG00000285472,ENSG00000283680,ENSG00000285135,ENSG00000284892,ENSG00000274102,ENSG00000183706,ENSG00000259435,ENSG00000260739,ENSG00000223877,ENSG00000270505,ENSG00000271288,ENSG00000271507,ENSG00000221641,ENSG00000259098
chr15	22951365	22952230	15:22951365-22952230	ENSG00000261418,ENSG00000278222,ENSG00000260399,ENSG00000273756,ENSG00000274471,ENSG00000259414,ENSG00000276941,ENSG00000278541,ENSG00000274099,ENSG00000273981,ENSG00000175676,ENSG00000277505,ENSG00000273976,ENSG00000276172,ENSG00000273749,ENSG00000277867,ENSG00000283273,ENSG00000277515,ENSG00000277561,ENSG00000275363,ENSG00000258732,ENSG00000258494,ENSG00000258855,ENSG00000258710,ENSG00000266545,ENSG00000258799,ENSG00000261554,ENSG00000261048,ENSG00000238489,ENSG00000230031,ENSG00000265322,ENSG00000259214,ENSG00000259089,ENSG00000274499,ENSG00000258420,ENSG00000259443,ENSG00000259383,ENSG00000279628,ENSG00000278626,ENSG00000258488,ENSG00000277322,ENSG00000258797,ENSG00000181984,ENSG00000259025,ENSG00000258771,ENSG00000243059,ENSG00000260986,ENSG00000258684,ENSG00000258883,ENSG00000237161,ENSG00000207289,ENSG00000280881,ENSG00000280703,ENSG00000268531,ENSG00000258712,ENSG00000278522,ENSG00000275174,ENSG00000277841,ENSG00000287345,ENSG00000284834,ENSG00000284788,ENSG00000259324,ENSG00000285491,ENSG00000279408,ENSG00000279445,ENSG00000281113,ENSG00000281087,ENSG00000281179,ENSG00000281550,ENSG00000280655,ENSG00000233917,ENSG00000200790,ENSG00000258585,ENSG00000258997,ENSG00000264902,ENSG00000283524,ENSG00000285405,ENSG00000258721,ENSG00000285472,ENSG00000283680,ENSG00000285135,ENSG00000284892,ENSG00000274102,ENSG00000183706,ENSG00000259435,ENSG00000260739,ENSG00000223877,ENSG00000270505,ENSG00000271288,ENSG00000271507,ENSG00000221641,ENSG00000259098
chr15	22954864	22955014	15:22954864-22955014	ENSG00000278222,ENSG00000260399,ENSG00000273756,ENSG00000274471,ENSG00000259414,ENSG00000276941,ENSG00000278541,ENSG00000274099,ENSG00000273981,ENSG00000175676,ENSG00000277505,ENSG00000273976,ENSG00000276172,ENSG00000273749,ENSG00000277515,ENSG00000277561,ENSG00000275363,ENSG00000258494,ENSG00000258855,ENSG00000258710,ENSG00000266545,ENSG00000258799,ENSG00000261554,ENSG00000261048,ENSG00000238489,ENSG00000230031,ENSG00000265322,ENSG00000259214,ENSG00000259089,ENSG00000274499,ENSG00000258420,ENSG00000259443,ENSG00000259383,ENSG00000279628,ENSG00000278626,ENSG00000258488,ENSG00000277322,ENSG00000258797,ENSG00000181984,ENSG00000259025,ENSG00000258771,ENSG00000243059,ENSG00000260986,ENSG00000258684,ENSG00000258883,ENSG00000237161,ENSG00000207289,ENSG00000280881,ENSG00000280703,ENSG00000268531,ENSG00000258712,ENSG00000278522,ENSG00000275174,ENSG00000277841,ENSG00000287345,ENSG00000284834,ENSG00000284788,ENSG00000259324,ENSG00000285491,ENSG00000279408,ENSG00000279445,ENSG00000281113,ENSG00000281087,ENSG00000281179,ENSG00000281550,ENSG00000280655,ENSG00000233917,ENSG00000200790,ENSG00000258585,ENSG00000258997,ENSG00000264902,ENSG00000283524,ENSG00000285405,ENSG00000258721,ENSG00000285472,ENSG00000283680,ENSG00000285135,ENSG00000284892,ENSG00000274102,ENSG00000183706,ENSG00000259435,ENSG00000260739,ENSG00000223877,ENSG00000270505,ENSG00000271288,ENSG00000271507,ENSG00000221641,ENSG00000259098
chr15	22956258	22956847	15:22956258-22956847	ENSG00000174450,ENSG00000278222,ENSG00000260399,ENSG00000274471,ENSG00000259414,ENSG00000278541,ENSG00000273981,ENSG00000175676,ENSG00000277505,ENSG00000273976,ENSG00000276172,ENSG00000277867,ENSG00000283273,ENSG00000277515,ENSG00000277561,ENSG00000276550,ENSG00000274568,ENSG00000185182,ENSG00000258732,ENSG00000258494,ENSG00000258855,ENSG00000258710,ENSG00000266545,ENSG00000258799,ENSG00000261554,ENSG00000261048,ENSG00000238489,ENSG00000230031,ENSG00000265322,ENSG00000259214,ENSG00000259089,ENSG00000274499,ENSG00000258420,ENSG00000259443,ENSG00000259383,ENSG00000279628,ENSG00000258590,ENSG00000278626,ENSG00000258488,ENSG00000277322,ENSG00000258797,ENSG00000181984,ENSG00000259025,ENSG00000258771,ENSG00000243059,ENSG00000260986,ENSG00000258684,ENSG00000258883,ENSG00000237161,ENSG00000207289,ENSG00000280881,ENSG00000280703,ENSG00000258415,ENSG00000268531,ENSG00000258712,ENSG00000275174,ENSG00000277841,ENSG00000287345,ENSG00000284834,ENSG00000284788,ENSG00000259324,ENSG00000279408,ENSG00000279445,ENSG00000281113,ENSG00000281087,ENSG00000281179,ENSG00000281550,ENSG00000280655,ENSG00000233917,ENSG00000200790,ENSG00000258585,ENSG00000258997,ENSG00000264902,ENSG00000283524,ENSG00000285405,ENSG00000258721,ENSG00000285472,ENSG00000283680,ENSG00000285135,ENSG00000284892,ENSG00000274102,ENSG00000183706,ENSG00000259435,ENSG00000260739,ENSG00000223877,ENSG00000270505,ENSG00000271288,ENSG00000259261,ENSG00000271507,ENSG00000221641,ENSG00000259098
chr15	22961882	22962085	15:22961882-22962085	ENSG00000261739,ENSG00000260399,ENSG00000259414,ENSG00000276941,ENSG00000273981,ENSG00000175676,ENSG00000277505,ENSG00000273976,ENSG00000276172,ENSG00000277515,ENSG00000276550,ENSG00000258732,ENSG00000258494,ENSG00000258855,ENSG00000258710,ENSG00000266545,ENSG00000258799,ENSG00000261554,ENSG00000261048,ENSG00000238489,ENSG00000230031,ENSG00000265322,ENSG00000259214,ENSG00000259089,ENSG00000274499,ENSG00000258420,ENSG00000259443,ENSG00000259383,ENSG00000279628,ENSG00000258590,ENSG00000278626,ENSG00000180229,ENSG00000258488,ENSG00000277322,ENSG00000258797,ENSG00000181984,ENSG00000259025,ENSG00000258771,ENSG00000243059,ENSG00000260986,ENSG00000258684,ENSG00000258883,ENSG00000237161,ENSG00000247765,ENSG00000207289,ENSG00000280881,ENSG00000280703,ENSG00000268531,ENSG00000258712,ENSG00000275174,ENSG00000277841,ENSG00000287345,ENSG00000284788,ENSG00000259324,ENSG00000279408,ENSG00000279445,ENSG00000281113,ENSG00000281087,ENSG00000281179,ENSG00000281550,ENSG00000280655,ENSG00000233917,ENSG00000200790,ENSG00000258585,ENSG00000258997,ENSG00000264902,ENSG00000283524,ENSG00000285405,ENSG00000258721,ENSG00000285472,ENSG00000283680,ENSG00000285135,ENSG00000284892,ENSG00000274102,ENSG00000183706,ENSG00000259435,ENSG00000260739,ENSG00000223877,ENSG00000270505,ENSG00000271288,ENSG00000271507,ENSG00000221641,ENSG00000259098
chr15	22964102	22964705	15:22964102-22964705	ENSG00000174450,ENSG00000261739,ENSG00000260399,ENSG00000274471,ENSG00000259414,ENSG00000276941,ENSG00000273981,ENSG00000175676,ENSG00000277505,ENSG00000273976,ENSG00000276172,ENSG00000273749,ENSG00000277515,ENSG00000277561,ENSG00000276550,ENSG00000258732,ENSG00000258494,ENSG00000258855,ENSG00000258710,ENSG00000266545,ENSG00000258799,ENSG00000261554,ENSG00000261048,ENSG00000238489,ENSG00000230031,ENSG00000265322,ENSG00000259214,ENSG00000259089,ENSG00000274499,ENSG00000258420,ENSG00000259443,ENSG00000259383,ENSG00000279628,ENSG00000258590,ENSG00000278626,ENSG00000180229,ENSG00000258488,ENSG00000277322,ENSG00000258797,ENSG00000181984,ENSG00000259025,ENSG00000258771,ENSG00000243059,ENSG00000260986,ENSG00000258684,ENSG00000258883,ENSG00000237161,ENSG00000247765,ENSG00000207289,ENSG00000280881,ENSG00000280703,ENSG00000268531,ENSG00000258712,ENSG00000275174,ENSG00000277841,ENSG00000287345,ENSG00000284788,ENSG00000259324,ENSG00000279408,ENSG00000279445,ENSG00000281113,ENSG00000281087,ENSG00000281179,ENSG00000281550,ENSG00000280655,ENSG00000233917,ENSG00000200790,ENSG00000258585,ENSG00000258997,ENSG00000264902,ENSG00000283524,ENSG00000285405,ENSG00000258721,ENSG00000285472,ENSG00000283680,ENSG00000285135,ENSG00000284892,ENSG00000274102,ENSG00000183706,ENSG00000259435,ENSG00000260739,ENSG00000223877,ENSG00000270505,ENSG00000271288,ENSG00000271507,ENSG00000221641,ENSG00000259098
chr15	22968414	22968705	15:22968414-22968705	ENSG00000174450,ENSG00000261418,ENSG00000278222,ENSG00000260399,ENSG00000274471,ENSG00000259414,ENSG00000276941,ENSG00000274099,ENSG00000273981,ENSG00000175676,ENSG00000277505,ENSG00000273976,ENSG00000276172,ENSG00000273749,ENSG00000277515,ENSG00000277561,ENSG00000274279,ENSG00000258732,ENSG00000258494,ENSG00000258855,ENSG00000258710,ENSG00000266545,ENSG00000258799,ENSG00000261554,ENSG00000261048,ENSG00000238489,ENSG00000230031,ENSG00000265322,ENSG00000259214,ENSG00000259089,ENSG00000274499,ENSG00000258420,ENSG00000259443,ENSG00000259383,ENSG00000279628,ENSG00000278626,ENSG00000258488,ENSG00000277322,ENSG00000258797,ENSG00000181984,ENSG00000259025,ENSG00000258771,ENSG00000243059,ENSG00000260986,ENSG00000258684,ENSG00000258883,ENSG00000237161,ENSG00000207289,ENSG00000280881,ENSG00000280703,ENSG00000268531,ENSG00000258712,ENSG00000275174,ENSG00000277841,ENSG00000287345,ENSG00000284788,ENSG00000259324,ENSG00000182974,ENSG00000279408,ENSG00000279445,ENSG00000281113,ENSG00000281087,ENSG00000281179,ENSG00000281550,ENSG00000280655,ENSG00000233917,ENSG00000200790,ENSG00000258585,ENSG00000258997,ENSG00000264902,ENSG00000283524,ENSG00000285405,ENSG00000258721,ENSG00000285472,ENSG00000283680,ENSG00000285135,ENSG00000284892,ENSG00000274102,ENSG00000183706,ENSG00000259435,ENSG00000260739,ENSG00000223877,ENSG00000270505,ENSG00000271288,ENSG00000259261,ENSG00000271507,ENSG00000221641,ENSG00000259098
chr15	22979232	22979536	15:22979232-22979536	ENSG00000278552,ENSG00000274099,ENSG00000276172,ENSG00000273749,ENSG00000282268,ENSG00000258494,ENSG00000258855,ENSG00000258710,ENSG00000266545,ENSG00000258799,ENSG00000261554,ENSG00000261048,ENSG00000238489,ENSG00000230031,ENSG00000265322,ENSG00000259214,ENSG00000259089,ENSG00000274499,ENSG00000258420,ENSG00000259443,ENSG00000259383,ENSG00000278626,ENSG00000258916,ENSG00000258488,ENSG00000277322,ENSG00000258797,ENSG00000181984,ENSG00000270185,ENSG00000259698,ENSG00000259025,ENSG00000258771,ENSG00000243059,ENSG00000260986,ENSG00000258684,ENSG00000237161,ENSG00000207289,ENSG00000280881,ENSG00000280703,ENSG00000268531,ENSG00000258712,ENSG00000275174,ENSG00000277841,ENSG00000287345,ENSG00000284788,ENSG00000280709,ENSG00000284988,ENSG00000259324,ENSG00000285116,ENSG00000279408,ENSG00000279445,ENSG00000281113,ENSG00000281087,ENSG00000281179,ENSG00000281550,ENSG00000280655,ENSG00000233917,ENSG00000200790,ENSG00000258585,ENSG00000258997,ENSG00000264902,ENSG00000283524,ENSG00000285405,ENSG00000258721,ENSG00000285472,ENSG00000283680,ENSG00000285135,ENSG00000274102,ENSG00000183706,ENSG00000259435,ENSG00000260739,ENSG00000223877,ENSG00000270505,ENSG00000271288,ENSG00000259261,ENSG00000271507,ENSG00000221641
chr15	22980016	22980911	15:22980016-22980911	ENSG00000260551,ENSG00000265673,ENSG00000174450,ENSG00000260399,ENSG00000274471,ENSG00000259414,ENSG00000273981,ENSG00000175676,ENSG00000277505,ENSG00000273976,ENSG00000276172,ENSG00000275835,ENSG00000273749,ENSG00000275325,ENSG00000277867,ENSG00000283273,ENSG00000185182,ENSG00000274279,ENSG00000258732,ENSG00000258494,ENSG00000258855,ENSG00000258710,ENSG00000266545,ENSG00000258799,ENSG00000261554,ENSG00000261048,ENSG00000238489,ENSG00000230031,ENSG00000265322,ENSG00000259214,ENSG00000259089,ENSG00000274499,ENSG00000258420,ENSG00000259443,ENSG00000259383,ENSG00000279628,ENSG00000278626,ENSG00000258707,ENSG00000258488,ENSG00000277322,ENSG00000258797,ENSG00000181984,ENSG00000259025,ENSG00000258771,ENSG00000243059,ENSG00000260986,ENSG00000258684,ENSG00000258883,ENSG00000237161,ENSG00000247765,ENSG00000207289,ENSG00000280881,ENSG00000280703,ENSG00000268531,ENSG00000258712,ENSG00000275174,ENSG00000277841,ENSG00000287345,ENSG00000284788,ENSG00000280709,ENSG00000279639,ENSG00000259324,ENSG00000279408,ENSG00000279445,ENSG00000281113,ENSG00000281087,ENSG00000281179,ENSG00000281550,ENSG00000280655,ENSG00000233917,ENSG00000200790,ENSG00000258585,ENSG00000258997,ENSG00000264902,ENSG00000283524,ENSG00000285405,ENSG00000258721,ENSG00000285472,ENSG00000283680,ENSG00000285135,ENSG00000284892,ENSG00000274102,ENSG00000183706,ENSG00000259435,ENSG00000260739,ENSG00000223877,ENSG00000270505,ENSG00000271288,ENSG00000271507,ENSG00000221641,ENSG00000259098
chr15	23039076	23039950	15:23039076-23039950	ENSG00000260978,ENSG00000179455,ENSG00000265673,ENSG00000174450,ENSG00000261418,ENSG00000260399,ENSG00000274471,ENSG00000259414,ENSG00000278552,ENSG00000276941,ENSG00000278541,ENSG00000274099,ENSG00000273981,ENSG00000175676,ENSG00000277505,ENSG00000273976,ENSG00000276172,ENSG00000275835,ENSG00000275325,ENSG00000277867,ENSG00000283273,ENSG00000275363,ENSG00000274279,ENSG00000258732,ENSG00000258494,ENSG00000258855,ENSG00000258710,ENSG00000266545,ENSG00000270831,ENSG00000258799,ENSG00000261554,ENSG00000261048,ENSG00000238489,ENSG00000230031,ENSG00000265322,ENSG00000259214,ENSG00000259089,ENSG00000274499,ENSG00000258420,ENSG00000259443,ENSG00000259383,ENSG00000238478,ENSG00000279628,ENSG00000278626,ENSG00000277322,ENSG00000258797,ENSG00000181984,ENSG00000259025,ENSG00000258771,ENSG00000243059,ENSG00000260986,ENSG00000258684,ENSG00000258883,ENSG00000237161,ENSG00000207289,ENSG00000280881,ENSG00000280703,ENSG00000268531,ENSG00000258712,ENSG00000275174,ENSG00000277841,ENSG00000287345,ENSG00000284788,ENSG00000259324,ENSG00000279408,ENSG00000279445,ENSG00000281113,ENSG00000281087,ENSG00000281179,ENSG00000281550,ENSG00000280655,ENSG00000233917,ENSG00000200790,ENSG00000258585,ENSG00000258997,ENSG00000264902,ENSG00000283524,ENSG00000285405,ENSG00000258721,ENSG00000285472,ENSG00000283680,ENSG00000285135,ENSG00000284892,ENSG00000274102,ENSG00000183706,ENSG00000259435,ENSG00000260739,ENSG00000223877,ENSG00000270505,ENSG00000271288,ENSG00000271507,ENSG00000221641,ENSG00000259098
chr15	23303703	23303936	15:23303703-23303936	-
chr15	23403660	23403819	15:23403660-23403819	ENSG00000287888,ENSG00000260978,ENSG00000179455,ENSG00000265673,ENSG00000174450,ENSG00000261418,ENSG00000286598,ENSG00000278222,ENSG00000260399,ENSG00000274471,ENSG00000259414,ENSG00000278552,ENSG00000276941,ENSG00000278541,ENSG00000274099,ENSG00000273981,ENSG00000175676,ENSG00000277505,ENSG00000273976,ENSG00000185182,ENSG00000274279,ENSG00000258732,ENSG00000258494,ENSG00000258855,ENSG00000258710,ENSG00000266545,ENSG00000270831,ENSG00000259025,ENSG00000258771,ENSG00000243059,ENSG00000260986,ENSG00000258684,ENSG00000237161,ENSG00000207289,ENSG00000280881,ENSG00000280703,ENSG00000268531,ENSG00000258712,ENSG00000278522,ENSG00000277243,ENSG00000275174,ENSG00000278263,ENSG00000285135,ENSG00000274102,ENSG00000183706,ENSG00000259435,ENSG00000260739,ENSG00000223877,ENSG00000270505,ENSG00000271288,ENSG00000271507,ENSG00000221641
chr15	23642531	23642731	15:23642531-23642731	ENSG00000199968,ENSG00000200163,ENSG00000201482,ENSG00000200757,ENSG00000201679,ENSG00000200503,ENSG00000200680,ENSG00000279050,ENSG00000206656,ENSG00000207263,ENSG00000207174,ENSG00000206621,ENSG00000200661,ENSG00000206727,ENSG00000207093,ENSG00000207191,ENSG00000207001,ENSG00000207063,ENSG00000274640,ENSG00000280118,ENSG00000185823,ENSG00000286110,ENSG00000287888,ENSG00000260959,ENSG00000260780,ENSG00000260551,ENSG00000259905,ENSG00000260232,ENSG00000206616,ENSG00000286973,ENSG00000254585,ENSG00000260978,ENSG00000179455,ENSG00000265673,ENSG00000260399,ENSG00000274471,ENSG00000259414,ENSG00000276941,ENSG00000273981,ENSG00000175676,ENSG00000277505,ENSG00000273976,ENSG00000273679,ENSG00000258684,ENSG00000237161,ENSG00000207289,ENSG00000280881,ENSG00000280703,ENSG00000268531,ENSG00000258712,ENSG00000275174,ENSG00000281347,ENSG00000277841,ENSG00000287345,ENSG00000284788,ENSG00000259324,ENSG00000279408,ENSG00000279445,ENSG00000281113,ENSG00000281087,ENSG00000281179,ENSG00000281550,ENSG00000280655,ENSG00000283524,ENSG00000285405,ENSG00000258721,ENSG00000285472,ENSG00000283680,ENSG00000285135,ENSG00000274102,ENSG00000183706,ENSG00000259435,ENSG00000260739,ENSG00000223877,ENSG00000270505,ENSG00000271288,ENSG00000271507,ENSG00000221641,ENSG00000259098,ENSG00000280234,ENSG00000212380,ENSG00000276844,ENSG00000212528,ENSG00000201634
chr15	23647574	23647674	15:23647574-23647674	ENSG00000207137,ENSG00000207197,ENSG00000206609,ENSG00000241061,ENSG00000280118,ENSG00000287888,ENSG00000260959,ENSG00000260551,ENSG00000259905,ENSG00000260232,ENSG00000206616,ENSG00000286973,ENSG00000254585,ENSG00000260978,ENSG00000179455,ENSG00000265673,ENSG00000260399,ENSG00000259414,ENSG00000273981,ENSG00000175676,ENSG00000277505,ENSG00000273976,ENSG00000258732
chr15	23686937	23687115	15:23686937-23687115	ENSG00000185823,ENSG00000286110,ENSG00000287888,ENSG00000260780,ENSG00000260551,ENSG00000259905,ENSG00000260232,ENSG00000206616,ENSG00000286973,ENSG00000182636,ENSG00000260978,ENSG00000179455,ENSG00000265673,ENSG00000260399,ENSG00000259414,ENSG00000278541,ENSG00000273981,ENSG00000175676,ENSG00000277505,ENSG00000273976,ENSG00000258732,ENSG00000285116,ENSG00000270356,ENSG00000221641,ENSG00000259098
chr15	23687163	23687439	15:23687163-23687439	ENSG00000200486,ENSG00000201943,ENSG00000199782,ENSG00000200503,ENSG00000200680,ENSG00000206656,ENSG00000207263,ENSG00000207174,ENSG00000206621,ENSG00000185823,ENSG00000286110,ENSG00000287888,ENSG00000260959,ENSG00000260780,ENSG00000260551,ENSG00000259905,ENSG00000260232,ENSG00000206616,ENSG00000286973,ENSG00000182636,ENSG00000260978,ENSG00000179455,ENSG00000265673,ENSG00000261418,ENSG00000260399,ENSG00000274471,ENSG00000259414,ENSG00000278541,ENSG00000273981,ENSG00000175676,ENSG00000277505,ENSG00000273976,ENSG00000258732,ENSG00000258883,ENSG00000237161,ENSG00000207289,ENSG00000280881,ENSG00000280703,ENSG00000268531,ENSG00000258712,ENSG00000275174,ENSG00000277841,ENSG00000287345,ENSG00000284834,ENSG00000284788,ENSG00000259324,ENSG00000285116,ENSG00000279408,ENSG00000279445,ENSG00000281113,ENSG00000281087,ENSG00000281179,ENSG00000281550,ENSG00000280655,ENSG00000233917,ENSG00000200790,ENSG00000258585,ENSG00000258997,ENSG00000264902,ENSG00000283524,ENSG00000285405,ENSG00000258721,ENSG00000285472,ENSG00000283680,ENSG00000285135,ENSG00000274102,ENSG00000183706,ENSG00000259435,ENSG00000260739,ENSG00000223877,ENSG00000270505,ENSG00000271288,ENSG00000270356,ENSG00000271507,ENSG00000221641,ENSG00000259098
chr15	23690394	23690645	15:23690394-23690645	ENSG00000201326,ENSG00000199833,ENSG00000201969,ENSG00000200757,ENSG00000201679,ENSG00000199960,ENSG00000273835,ENSG00000199453,ENSG00000200486,ENSG00000201943,ENSG00000199782,ENSG00000200726,ENSG00000278089,ENSG00000200812,ENSG00000200503,ENSG00000200680,ENSG00000199970,ENSG00000199712,ENSG00000201831,ENSG00000270814,ENSG00000212428,ENSG00000279050,ENSG00000252277,ENSG00000207245,ENSG00000278123,ENSG00000251896,ENSG00000251815,ENSG00000252326,ENSG00000207279,ENSG00000279735,ENSG00000287482,ENSG00000207375,ENSG00000275127,ENSG00000277785,ENSG00000278715,ENSG00000261069,ENSG00000207460,ENSG00000206688,ENSG00000206656,ENSG00000207263,ENSG00000207174,ENSG00000206621,ENSG00000207137,ENSG00000207197,ENSG00000206609,ENSG00000200661,ENSG00000206727,ENSG00000207093,ENSG00000207191,ENSG00000275529,ENSG00000207014,ENSG00000207001,ENSG00000207063,ENSG00000274640,ENSG00000224078,ENSG00000242088,ENSG00000241061,ENSG00000280118,ENSG00000185823,ENSG00000286110,ENSG00000287888,ENSG00000260959,ENSG00000260780,ENSG00000260551,ENSG00000259905,ENSG00000260232,ENSG00000206616,ENSG00000286973,ENSG00000182636,ENSG00000260978,ENSG00000179455,ENSG00000265673,ENSG00000174450,ENSG00000261418,ENSG00000278222,ENSG00000260399,ENSG00000274471,ENSG00000259414,ENSG00000278552,ENSG00000276941,ENSG00000273981,ENSG00000175676,ENSG00000277505,ENSG00000273976,ENSG00000276172,ENSG00000281909,ENSG00000258732,ENSG00000258883,ENSG00000237161,ENSG00000207289,ENSG00000280881,ENSG00000280703,ENSG00000268531,ENSG00000258712,ENSG00000278522,ENSG00000275174,ENSG00000277841,ENSG00000287345,ENSG00000284788,ENSG00000259324,ENSG00000279408,ENSG00000279445,ENSG00000281113,ENSG00000281087,ENSG00000281179,ENSG00000281550,ENSG00000278263,ENSG00000280655,ENSG00000233917,ENSG00000200790,ENSG00000258585,ENSG00000258997,ENSG00000264902,ENSG00000283524,ENSG00000285405,ENSG00000258721,ENSG00000285472,ENSG00000283680,ENSG00000285135,ENSG00000284892,ENSG00000274102,ENSG00000183706,ENSG00000259435,ENSG00000260739,ENSG00000223877,ENSG00000270505,ENSG00000271288,ENSG00000271507,ENSG00000221641,ENSG00000259098,ENSG00000199489,ENSG00000275524,ENSG00000201300,ENSG00000200801,ENSG00000199704,ENSG00000200987,ENSG00000202188,ENSG00000200949,ENSG00000202499,ENSG00000200638,ENSG00000201907,ENSG00000200478,ENSG00000201143,ENSG00000202373,ENSG00000202261,ENSG00000280234,ENSG00000276844,ENSG00000212528,ENSG00000201634,ENSG00000239169
chr15	23855235	23855602	15:23855235-23855602	ENSG00000200398,ENSG00000201331,ENSG00000201326,ENSG00000199833,ENSG00000201969,ENSG00000199968,ENSG00000200163,ENSG00000201482,ENSG00000200486,ENSG00000201943,ENSG00000199782,ENSG00000200726,ENSG00000278089,ENSG00000200812,ENSG00000200503,ENSG00000200680,ENSG00000199970,ENSG00000199712,ENSG00000201831,ENSG00000270814,ENSG00000212428,ENSG00000278123,ENSG00000251896,ENSG00000251815,ENSG00000252326,ENSG00000275127,ENSG00000277785,ENSG00000278715,ENSG00000261069,ENSG00000207460,ENSG00000206688,ENSG00000206656,ENSG00000207263,ENSG00000207174,ENSG00000206621,ENSG00000207137,ENSG00000207197,ENSG00000206609,ENSG00000207191,ENSG00000207001,ENSG00000207063,ENSG00000242088,ENSG00000241061,ENSG00000280118,ENSG00000185823,ENSG00000286110,ENSG00000287888,ENSG00000260959,ENSG00000260780,ENSG00000260551,ENSG00000259905,ENSG00000260232,ENSG00000206616,ENSG00000286973,ENSG00000260978,ENSG00000179455,ENSG00000265673,ENSG00000174450,ENSG00000260399,ENSG00000259414,ENSG00000273981,ENSG00000175676,ENSG00000277505,ENSG00000273976,ENSG00000275363,ENSG00000258732,ENSG00000268531,ENSG00000258712,ENSG00000275174,ENSG00000277841,ENSG00000287345,ENSG00000284788,ENSG00000259324,ENSG00000279408,ENSG00000279445,ENSG00000281113,ENSG00000281087,ENSG00000281179,ENSG00000281550,ENSG00000280655,ENSG00000233917,ENSG00000200790,ENSG00000258585,ENSG00000258997,ENSG00000264902,ENSG00000283524,ENSG00000285405,ENSG00000258721,ENSG00000285472,ENSG00000283680,ENSG00000285135,ENSG00000274102,ENSG00000183706,ENSG00000259435,ENSG00000260739,ENSG00000223877,ENSG00000270505,ENSG00000271288,ENSG00000271507,ENSG00000221641,ENSG00000259098,ENSG00000199489,ENSG00000275524,ENSG00000201300,ENSG00000200801,ENSG00000199704,ENSG00000200593,ENSG00000199311,ENSG00000201992,ENSG00000202499,ENSG00000200638,ENSG00000201907,ENSG00000200478,ENSG00000201143,ENSG00000202373,ENSG00000212380,ENSG00000276844,ENSG00000212528,ENSG00000201634
chr15	24773122	24773312	15:24773122-24773312	ENSG00000200398,ENSG00000201331,ENSG00000201326,ENSG00000199833,ENSG00000201969,ENSG00000199968,ENSG00000200163,ENSG00000201482,ENSG00000200757,ENSG00000201679,ENSG00000199960,ENSG00000273835,ENSG00000199453,ENSG00000200486,ENSG00000201943,ENSG00000199782,ENSG00000200726,ENSG00000278089,ENSG00000200812,ENSG00000200503,ENSG00000200680,ENSG00000199970,ENSG00000199712,ENSG00000201831,ENSG00000270814,ENSG00000212428,ENSG00000279050,ENSG00000252277,ENSG00000207245,ENSG00000278123,ENSG00000251896,ENSG00000251815,ENSG00000252326,ENSG00000207279,ENSG00000279735,ENSG00000287482,ENSG00000207375,ENSG00000275127,ENSG00000277785,ENSG00000278715,ENSG00000261069,ENSG00000207460,ENSG00000206688,ENSG00000206656,ENSG00000207263,ENSG00000207174,ENSG00000206621,ENSG00000207137,ENSG00000207197,ENSG00000206609,ENSG00000200661,ENSG00000206727,ENSG00000207093,ENSG00000207133,ENSG00000207442,ENSG00000207191,ENSG00000275529,ENSG00000207014,ENSG00000207001,ENSG00000207063,ENSG00000274640,ENSG00000257647,ENSG00000224078,ENSG00000242088,ENSG00000241061,ENSG00000280118,ENSG00000185823,ENSG00000286110,ENSG00000260959,ENSG00000260780,ENSG00000260551,ENSG00000259905,ENSG00000273756,ENSG00000277865,ENSG00000199489,ENSG00000275524,ENSG00000201300,ENSG00000200801,ENSG00000199704,ENSG00000200987,ENSG00000202188,ENSG00000200949,ENSG00000200593,ENSG00000199311,ENSG00000201992,ENSG00000202499,ENSG00000200638,ENSG00000201907,ENSG00000200564,ENSG00000272460,ENSG00000200478,ENSG00000201143,ENSG00000202373,ENSG00000202261,ENSG00000280234,ENSG00000212380,ENSG00000276844,ENSG00000212528,ENSG00000201634,ENSG00000239169
chr15	24954872	24955244	15:24954872-24955244	ENSG00000200398,ENSG00000201331,ENSG00000201326,ENSG00000199833,ENSG00000201969,ENSG00000199968,ENSG00000200163,ENSG00000201482,ENSG00000200757,ENSG00000201679,ENSG00000199960,ENSG00000273835,ENSG00000199453,ENSG00000200486,ENSG00000201943,ENSG00000199782,ENSG00000200726,ENSG00000278089,ENSG00000200812,ENSG00000200503,ENSG00000200680,ENSG00000199970,ENSG00000199712,ENSG00000201831,ENSG00000270814,ENSG00000212428,ENSG00000279050,ENSG00000252277,ENSG00000207245,ENSG00000278123,ENSG00000251896,ENSG00000251815,ENSG00000252326,ENSG00000207279,ENSG00000279735,ENSG00000287482,ENSG00000207375,ENSG00000275127,ENSG00000277785,ENSG00000278715,ENSG00000261069,ENSG00000207460,ENSG00000206688,ENSG00000206656,ENSG00000207263,ENSG00000207174,ENSG00000206621,ENSG00000207137,ENSG00000207197,ENSG00000206609,ENSG00000200661,ENSG00000206727,ENSG00000207093,ENSG00000207133,ENSG00000207442,ENSG00000207191,ENSG00000275529,ENSG00000207014,ENSG00000207001,ENSG00000207063,ENSG00000274640,ENSG00000257647,ENSG00000239014,ENSG00000276610,ENSG00000279192,ENSG00000276314,ENSG00000224078,ENSG00000214265,ENSG00000273173,ENSG00000242088,ENSG00000241061,ENSG00000280118,ENSG00000128739,ENSG00000286110,ENSG00000287888,ENSG00000199489,ENSG00000275524,ENSG00000201300,ENSG00000200801,ENSG00000199704,ENSG00000200987,ENSG00000202188,ENSG00000200949,ENSG00000200593,ENSG00000199311,ENSG00000201992,ENSG00000202499,ENSG00000200638,ENSG00000201907,ENSG00000202261,ENSG00000212380
chr15	24956232	24956602	15:24956232-24956602	ENSG00000199968,ENSG00000200163,ENSG00000201482,ENSG00000200757,ENSG00000201679,ENSG00000199960,ENSG00000273835,ENSG00000199453,ENSG00000200726,ENSG00000278089,ENSG00000200812,ENSG00000200503,ENSG00000200680,ENSG00000270814,ENSG00000212428,ENSG00000279050,ENSG00000252277,ENSG00000207245,ENSG00000278123,ENSG00000251896,ENSG00000251815,ENSG00000252326,ENSG00000207279,ENSG00000279735,ENSG00000287482,ENSG00000207375,ENSG00000275127,ENSG00000277785,ENSG00000278715,ENSG00000261069,ENSG00000207460,ENSG00000206688,ENSG00000206656,ENSG00000207263,ENSG00000207174,ENSG00000206621,ENSG00000207137,ENSG00000207197,ENSG00000206609,ENSG00000200661,ENSG00000206727,ENSG00000207093,ENSG00000207133,ENSG00000207442,ENSG00000207191,ENSG00000275529,ENSG00000207014,ENSG00000207001,ENSG00000207063,ENSG00000274640,ENSG00000257647,ENSG00000239014,ENSG00000276610,ENSG00000279192,ENSG00000276314,ENSG00000224078,ENSG00000214265,ENSG00000273173,ENSG00000242088,ENSG00000241061,ENSG00000280118,ENSG00000128739,ENSG00000287888,ENSG00000199489,ENSG00000275524,ENSG00000201300,ENSG00000200801,ENSG00000199704,ENSG00000202499,ENSG00000200638,ENSG00000201907,ENSG00000212380
chr15	24956680	24956794	15:24956680-24956794	ENSG00000270814,ENSG00000279050,ENSG00000252277,ENSG00000207245,ENSG00000278123,ENSG00000251896,ENSG00000251815,ENSG00000252326,ENSG00000207279,ENSG00000279735,ENSG00000287482,ENSG00000207375,ENSG00000275127,ENSG00000277785,ENSG00000278715,ENSG00000261069,ENSG00000207460,ENSG00000206688,ENSG00000206656,ENSG00000207263,ENSG00000207174,ENSG00000206621,ENSG00000207137,ENSG00000207197,ENSG00000206609,ENSG00000200661,ENSG00000206727,ENSG00000207093,ENSG00000207133,ENSG00000207442,ENSG00000207191,ENSG00000275529,ENSG00000207014,ENSG00000207001,ENSG00000207063,ENSG00000274640,ENSG00000257647,ENSG00000239014,ENSG00000276610,ENSG00000279192,ENSG00000276314,ENSG00000224078,ENSG00000214265,ENSG00000273173,ENSG00000242088,ENSG00000241061,ENSG00000280118,ENSG00000128739
chr15	25392281	25392565	15:25392281-25392565	ENSG00000200398,ENSG00000201331,ENSG00000201326,ENSG00000199833,ENSG00000201969,ENSG00000199968,ENSG00000200163,ENSG00000201482,ENSG00000200757,ENSG00000201679,ENSG00000199960,ENSG00000273835,ENSG00000199453,ENSG00000200486,ENSG00000201943,ENSG00000199782,ENSG00000200726,ENSG00000278089,ENSG00000200812,ENSG00000200503,ENSG00000200680,ENSG00000199970,ENSG00000199712,ENSG00000201831,ENSG00000270814,ENSG00000212428,ENSG00000252277,ENSG00000207245,ENSG00000278123,ENSG00000251896,ENSG00000251815,ENSG00000252326,ENSG00000207279,ENSG00000279735,ENSG00000287482,ENSG00000207375,ENSG00000275127,ENSG00000277785,ENSG00000278715,ENSG00000261069,ENSG00000207460,ENSG00000206688,ENSG00000206656,ENSG00000207263,ENSG00000207174,ENSG00000206621,ENSG00000207137,ENSG00000207197,ENSG00000206609,ENSG00000200661,ENSG00000206727,ENSG00000207093,ENSG00000207133,ENSG00000207442,ENSG00000207191,ENSG00000207001,ENSG00000207063,ENSG00000274640,ENSG00000257647,ENSG00000239014,ENSG00000276610,ENSG00000279192,ENSG00000224078,ENSG00000280118,ENSG00000286110,ENSG00000287888,ENSG00000273756,ENSG00000199489,ENSG00000275524,ENSG00000201300,ENSG00000200801,ENSG00000199704,ENSG00000200987,ENSG00000202188,ENSG00000200949,ENSG00000200593,ENSG00000199311,ENSG00000201992,ENSG00000202499,ENSG00000200638,ENSG00000201907,ENSG00000200564,ENSG00000272460,ENSG00000200478,ENSG00000201143,ENSG00000202373,ENSG00000202261,ENSG00000280234,ENSG00000212380,ENSG00000276844,ENSG00000212528,ENSG00000201634,ENSG00000239169,ENSG00000261529
chr15	25438182	25439488	15:25438182-25439488	ENSG00000200398,ENSG00000201331,ENSG00000201326,ENSG00000199833,ENSG00000201969,ENSG00000199968,ENSG00000200163,ENSG00000201482,ENSG00000200757,ENSG00000201679,ENSG00000199960,ENSG00000273835,ENSG00000199453,ENSG00000200486,ENSG00000201943,ENSG00000199782,ENSG00000200726,ENSG00000278089,ENSG00000200812,ENSG00000200503,ENSG00000200680,ENSG00000199970,ENSG00000199712,ENSG00000201831,ENSG00000270814,ENSG00000212428,ENSG00000279050,ENSG00000252277,ENSG00000207245,ENSG00000278123,ENSG00000251896,ENSG00000251815,ENSG00000252326,ENSG00000207279,ENSG00000279735,ENSG00000287482,ENSG00000207375,ENSG00000275127,ENSG00000277785,ENSG00000278715,ENSG00000261069,ENSG00000207460,ENSG00000206688,ENSG00000206656,ENSG00000207263,ENSG00000207174,ENSG00000206621,ENSG00000207137,ENSG00000207197,ENSG00000206609,ENSG00000200661,ENSG00000206727,ENSG00000207093,ENSG00000207133,ENSG00000207442,ENSG00000207191,ENSG00000275529,ENSG00000207014,ENSG00000207001,ENSG00000207063,ENSG00000274640,ENSG00000257647,ENSG00000239014,ENSG00000276610,ENSG00000279192,ENSG00000224078,ENSG00000242088,ENSG00000241061,ENSG00000280118,ENSG00000286110,ENSG00000287888,ENSG00000278222,ENSG00000199489,ENSG00000275524,ENSG00000201300,ENSG00000200801,ENSG00000199704,ENSG00000200987,ENSG00000202188,ENSG00000200949,ENSG00000200593,ENSG00000199311,ENSG00000201992,ENSG00000202499,ENSG00000200638,ENSG00000201907,ENSG00000200564,ENSG00000272460,ENSG00000200478,ENSG00000201143,ENSG00000202373,ENSG00000202261,ENSG00000280234,ENSG00000212380,ENSG00000276844,ENSG00000212528,ENSG00000201634,ENSG00000239169,ENSG00000114062,ENSG00000261529
chr15	25439529	25439638	15:25439529-25439638	ENSG00000279050,ENSG00000252277,ENSG00000207245,ENSG00000278123,ENSG00000251896,ENSG00000287482,ENSG00000207191,ENSG00000276844,ENSG00000212528,ENSG00000201634,ENSG00000239169,ENSG00000114062,ENSG00000261529
chr15	25543321	25543434	15:25543321-25543434	ENSG00000200398,ENSG00000201331,ENSG00000201326,ENSG00000199833,ENSG00000201969,ENSG00000199968,ENSG00000200163,ENSG00000201482,ENSG00000200757,ENSG00000201679,ENSG00000199960,ENSG00000273835,ENSG00000199453,ENSG00000200486,ENSG00000201943,ENSG00000199782,ENSG00000200726,ENSG00000278089,ENSG00000200812,ENSG00000200503,ENSG00000200680,ENSG00000199970,ENSG00000199712,ENSG00000201831,ENSG00000270814,ENSG00000212428,ENSG00000279050,ENSG00000252277,ENSG00000207245,ENSG00000251815,ENSG00000252326,ENSG00000207279,ENSG00000279735,ENSG00000287482,ENSG00000207375,ENSG00000275127,ENSG00000277785,ENSG00000278715,ENSG00000261069,ENSG00000207460,ENSG00000206688,ENSG00000206656,ENSG00000207263,ENSG00000207174,ENSG00000206621,ENSG00000207137,ENSG00000207197,ENSG00000206609,ENSG00000200661,ENSG00000206727,ENSG00000207093,ENSG00000207133,ENSG00000207442,ENSG00000207191,ENSG00000275529,ENSG00000207014,ENSG00000207001,ENSG00000207063,ENSG00000224078,ENSG00000241061,ENSG00000280118,ENSG00000185823,ENSG00000287888,ENSG00000199489,ENSG00000275524,ENSG00000201300,ENSG00000200801,ENSG00000199704,ENSG00000200987,ENSG00000202188,ENSG00000200949,ENSG00000200593,ENSG00000199311,ENSG00000201992,ENSG00000202499,ENSG00000200638,ENSG00000201907,ENSG00000200564,ENSG00000272460,ENSG00000200478,ENSG00000201143,ENSG00000202373,ENSG00000202261,ENSG00000280234,ENSG00000212380,ENSG00000276844,ENSG00000212528,ENSG00000201634,ENSG00000239169,ENSG00000235731,ENSG00000223628,ENSG00000212604,ENSG00000286884,ENSG00000235160,ENSG00000278840,ENSG00000242793
chr15	25670027	25670285	15:25670027-25670285	ENSG00000200398,ENSG00000201331,ENSG00000201326,ENSG00000199833,ENSG00000201969,ENSG00000199968,ENSG00000200163,ENSG00000201482,ENSG00000200757,ENSG00000201679,ENSG00000199960,ENSG00000273835,ENSG00000199453,ENSG00000200486,ENSG00000201943,ENSG00000199782,ENSG00000200726,ENSG00000278089,ENSG00000200812,ENSG00000200503,ENSG00000200680,ENSG00000199970,ENSG00000199712,ENSG00000201831,ENSG00000270814,ENSG00000212428,ENSG00000279050,ENSG00000278123,ENSG00000251896,ENSG00000251815,ENSG00000252326,ENSG00000207279,ENSG00000279735,ENSG00000207375,ENSG00000275127,ENSG00000277785,ENSG00000278715,ENSG00000261069,ENSG00000207460,ENSG00000206688,ENSG00000206656,ENSG00000207263,ENSG00000207174,ENSG00000206621,ENSG00000207137,ENSG00000207197,ENSG00000206609,ENSG00000200661,ENSG00000206727,ENSG00000207093,ENSG00000207133,ENSG00000207442,ENSG00000207191,ENSG00000275529,ENSG00000207014,ENSG00000207001,ENSG00000207063,ENSG00000257647,ENSG00000224078,ENSG00000242088,ENSG00000241061,ENSG00000280118,ENSG00000185823,ENSG00000286110,ENSG00000260959,ENSG00000260551,ENSG00000259905,ENSG00000278222,ENSG00000278541,ENSG00000199489,ENSG00000275524,ENSG00000201300,ENSG00000200801,ENSG00000199704,ENSG00000200987,ENSG00000202188,ENSG00000200949,ENSG00000200593,ENSG00000199311,ENSG00000201992,ENSG00000202499,ENSG00000200638,ENSG00000201907,ENSG00000200564,ENSG00000272460,ENSG00000200478,ENSG00000201143,ENSG00000202373,ENSG00000202261,ENSG00000280234,ENSG00000212380,ENSG00000276844,ENSG00000212528,ENSG00000201634,ENSG00000239169,ENSG00000261529,ENSG00000235731,ENSG00000223628,ENSG00000212604,ENSG00000235160,ENSG00000287280,ENSG00000278840,ENSG00000186297,ENSG00000214254,ENSG00000200326,ENSG00000258624,ENSG00000261426
chr15	25671144	25671270	15:25671144-25671270	ENSG00000200398,ENSG00000201331,ENSG00000201326,ENSG00000199833,ENSG00000201969,ENSG00000199968,ENSG00000200163,ENSG00000201482,ENSG00000199960,ENSG00000273835,ENSG00000199453,ENSG00000200486,ENSG00000201943,ENSG00000199782,ENSG00000200726,ENSG00000278089,ENSG00000200812,ENSG00000200503,ENSG00000200680,ENSG00000199970,ENSG00000199712,ENSG00000201831,ENSG00000212428,ENSG00000279050,ENSG00000206656,ENSG00000207263,ENSG00000207174,ENSG00000206621,ENSG00000207191,ENSG00000278222,ENSG00000199489,ENSG00000275524,ENSG00000201300,ENSG00000200801,ENSG00000199704,ENSG00000200987,ENSG00000202188,ENSG00000200949,ENSG00000202499,ENSG00000200638,ENSG00000201907,ENSG00000200564,ENSG00000272460,ENSG00000200478,ENSG00000201143,ENSG00000202373,ENSG00000280234,ENSG00000235731,ENSG00000223628,ENSG00000212604,ENSG00000235160
chr15	25694027	25694204	15:25694027-25694204	ENSG00000200398,ENSG00000201331,ENSG00000201326,ENSG00000199833,ENSG00000201969,ENSG00000199968,ENSG00000200163,ENSG00000201482,ENSG00000200757,ENSG00000201679,ENSG00000200486,ENSG00000201943,ENSG00000199782,ENSG00000200726,ENSG00000278089,ENSG00000200812,ENSG00000200503,ENSG00000200680,ENSG00000212428,ENSG00000274640,ENSG00000199489,ENSG00000275524,ENSG00000201300,ENSG00000200801,ENSG00000199704,ENSG00000200987,ENSG00000202188,ENSG00000200949,ENSG00000200593,ENSG00000199311,ENSG00000201992,ENSG00000202499,ENSG00000200638,ENSG00000201907,ENSG00000200564,ENSG00000272460,ENSG00000200478,ENSG00000201143,ENSG00000202373,ENSG00000202261,ENSG00000212380,ENSG00000235731,ENSG00000223628,ENSG00000206190,ENSG00000212604,ENSG00000286884,ENSG00000235160,ENSG00000186297,ENSG00000259122
chr15	25735034	25735297	15:25735034-25735297	ENSG00000200398,ENSG00000201331,ENSG00000201326,ENSG00000199833,ENSG00000201969,ENSG00000200757,ENSG00000201679,ENSG00000199960,ENSG00000273835,ENSG00000199453,ENSG00000199970,ENSG00000199712,ENSG00000201831,ENSG00000270814,ENSG00000251815,ENSG00000252326,ENSG00000185823,ENSG00000201300,ENSG00000200801,ENSG00000199704,ENSG00000200478,ENSG00000201143,ENSG00000202373,ENSG00000202261,ENSG00000280234,ENSG00000235731,ENSG00000206190,ENSG00000222123,ENSG00000212604,ENSG00000286884,ENSG00000235160
chr15	25736985	25738033	15:25736985-25738033	ENSG00000200398,ENSG00000201331,ENSG00000201326,ENSG00000199833,ENSG00000201969,ENSG00000199968,ENSG00000200163,ENSG00000201482,ENSG00000200757,ENSG00000201679,ENSG00000199960,ENSG00000273835,ENSG00000199453,ENSG00000200486,ENSG00000201943,ENSG00000199782,ENSG00000200726,ENSG00000278089,ENSG00000200812,ENSG00000200503,ENSG00000200680,ENSG00000199970,ENSG00000199712,ENSG00000201831,ENSG00000270814,ENSG00000212428,ENSG00000279050,ENSG00000252277,ENSG00000207245,ENSG00000278123,ENSG00000251896,ENSG00000251815,ENSG00000252326,ENSG00000207279,ENSG00000279735,ENSG00000287482,ENSG00000207375,ENSG00000275127,ENSG00000277785,ENSG00000278715,ENSG00000261069,ENSG00000207460,ENSG00000206688,ENSG00000206656,ENSG00000207263,ENSG00000207174,ENSG00000206621,ENSG00000207137,ENSG00000207197,ENSG00000206609,ENSG00000200661,ENSG00000206727,ENSG00000207093,ENSG00000207133,ENSG00000207442,ENSG00000207191,ENSG00000275529,ENSG00000207014,ENSG00000207001,ENSG00000207063,ENSG00000274640,ENSG00000257647,ENSG00000224078,ENSG00000242088,ENSG00000241061,ENSG00000280118,ENSG00000185823,ENSG00000286110,ENSG00000287888,ENSG00000260551,ENSG00000259905,ENSG00000278222,ENSG00000199489,ENSG00000275524,ENSG00000201300,ENSG00000200801,ENSG00000199704,ENSG00000200987,ENSG00000202188,ENSG00000200949,ENSG00000200593,ENSG00000199311,ENSG00000201992,ENSG00000202499,ENSG00000200638,ENSG00000201907,ENSG00000200564,ENSG00000272460,ENSG00000200478,ENSG00000201143,ENSG00000202373,ENSG00000202261,ENSG00000280234,ENSG00000212380,ENSG00000276844,ENSG00000212528,ENSG00000201634,ENSG00000239169,ENSG00000235731,ENSG00000223628,ENSG00000206190,ENSG00000222123,ENSG00000206187,ENSG00000212604,ENSG00000258931,ENSG00000259150,ENSG00000286884,ENSG00000235160,ENSG00000287280,ENSG00000278840,ENSG00000235518,ENSG00000242793,ENSG00000186297,ENSG00000259122,ENSG00000182256,ENSG00000228740,ENSG00000214254,ENSG00000200326,ENSG00000258624,ENSG00000261426,ENSG00000258970,ENSG00000259152
chr15	25775317	25776058	15:25775317-25776058	ENSG00000200398,ENSG00000201331,ENSG00000201326,ENSG00000199833,ENSG00000201969,ENSG00000199968,ENSG00000200163,ENSG00000201482,ENSG00000200757,ENSG00000201679,ENSG00000199960,ENSG00000273835,ENSG00000199453,ENSG00000200486,ENSG00000201943,ENSG00000199782,ENSG00000200726,ENSG00000278089,ENSG00000200812,ENSG00000200503,ENSG00000200680,ENSG00000199970,ENSG00000199712,ENSG00000201831,ENSG00000270814,ENSG00000212428,ENSG00000279050,ENSG00000252277,ENSG00000207245,ENSG00000278123,ENSG00000251896,ENSG00000251815,ENSG00000252326,ENSG00000207279,ENSG00000279735,ENSG00000287482,ENSG00000207375,ENSG00000275127,ENSG00000277785,ENSG00000278715,ENSG00000261069,ENSG00000207460,ENSG00000206688,ENSG00000206656,ENSG00000207263,ENSG00000207174,ENSG00000206621,ENSG00000207137,ENSG00000207197,ENSG00000206609,ENSG00000200661,ENSG00000206727,ENSG00000207093,ENSG00000207133,ENSG00000207442,ENSG00000207191,ENSG00000275529,ENSG00000207014,ENSG00000207001,ENSG00000207063,ENSG00000274640,ENSG00000257647,ENSG00000239014,ENSG00000276610,ENSG00000279192,ENSG00000224078,ENSG00000242088,ENSG00000241061,ENSG00000280118,ENSG00000185823,ENSG00000286110,ENSG00000287888,ENSG00000260959,ENSG00000260780,ENSG00000260551,ENSG00000259905,ENSG00000278222,ENSG00000199489,ENSG00000275524,ENSG00000201300,ENSG00000200801,ENSG00000199704,ENSG00000200987,ENSG00000202188,ENSG00000200949,ENSG00000200593,ENSG00000199311,ENSG00000201992,ENSG00000202499,ENSG00000200638,ENSG00000201907,ENSG00000200564,ENSG00000272460,ENSG00000200478,ENSG00000201143,ENSG00000202373,ENSG00000202261,ENSG00000280234,ENSG00000212380,ENSG00000276844,ENSG00000212528,ENSG00000201634,ENSG00000239169,ENSG00000235731,ENSG00000223628,ENSG00000206190,ENSG00000206187,ENSG00000212604,ENSG00000258931,ENSG00000259150,ENSG00000286884,ENSG00000235160,ENSG00000287280,ENSG00000278840,ENSG00000235518,ENSG00000242793,ENSG00000186297,ENSG00000259122,ENSG00000182256,ENSG00000228740,ENSG00000214254,ENSG00000200326,ENSG00000258624,ENSG00000261426,ENSG00000258970,ENSG00000259152
chr15	25783933	25784189	15:25783933-25784189	ENSG00000252277,ENSG00000207245,ENSG00000251815,ENSG00000252326,ENSG00000287482,ENSG00000199489,ENSG00000275524,ENSG00000201300,ENSG00000200801,ENSG00000199704,ENSG00000200593,ENSG00000199311,ENSG00000201992,ENSG00000212380,ENSG00000223628,ENSG00000206190,ENSG00000286884,ENSG00000235160,ENSG00000242793,ENSG00000186297,ENSG00000259122
chr15	25788281	25788381	15:25788281-25788381	ENSG00000206190,ENSG00000235160
chr15	25790036	25790177	15:25790036-25790177	ENSG00000201326,ENSG00000199833,ENSG00000201969,ENSG00000279050,ENSG00000207279,ENSG00000279735,ENSG00000207375,ENSG00000273756,ENSG00000199489,ENSG00000275524,ENSG00000200987,ENSG00000202188,ENSG00000200949,ENSG00000200593,ENSG00000199311,ENSG00000201992,ENSG00000202499,ENSG00000200638,ENSG00000201907,ENSG00000200564,ENSG00000272460,ENSG00000202261,ENSG00000212380,ENSG00000206187,ENSG00000212604,ENSG00000287280
chr15	25790278	25790629	15:25790278-25790629	ENSG00000200398,ENSG00000201331,ENSG00000201326,ENSG00000199833,ENSG00000201969,ENSG00000199968,ENSG00000200163,ENSG00000201482,ENSG00000200757,ENSG00000201679,ENSG00000199960,ENSG00000273835,ENSG00000199453,ENSG00000200486,ENSG00000201943,ENSG00000199782,ENSG00000200726,ENSG00000278089,ENSG00000200812,ENSG00000200503,ENSG00000200680,ENSG00000199970,ENSG00000199712,ENSG00000201831,ENSG00000270814,ENSG00000212428,ENSG00000279050,ENSG00000252277,ENSG00000207245,ENSG00000278123,ENSG00000251896,ENSG00000251815,ENSG00000252326,ENSG00000207279,ENSG00000279735,ENSG00000287482,ENSG00000207375,ENSG00000275127,ENSG00000277785,ENSG00000278715,ENSG00000261069,ENSG00000207460,ENSG00000206688,ENSG00000206656,ENSG00000207263,ENSG00000207174,ENSG00000206621,ENSG00000207137,ENSG00000207197,ENSG00000206609,ENSG00000200661,ENSG00000206727,ENSG00000207093,ENSG00000207133,ENSG00000207442,ENSG00000207191,ENSG00000275529,ENSG00000207014,ENSG00000207001,ENSG00000207063,ENSG00000274640,ENSG00000257647,ENSG00000224078,ENSG00000242088,ENSG00000241061,ENSG00000185823,ENSG00000286110,ENSG00000260959,ENSG00000260780,ENSG00000259905,ENSG00000278222,ENSG00000273756,ENSG00000199489,ENSG00000275524,ENSG00000201300,ENSG00000200801,ENSG00000199704,ENSG00000200987,ENSG00000202188,ENSG00000200949,ENSG00000200593,ENSG00000199311,ENSG00000201992,ENSG00000202499,ENSG00000200638,ENSG00000201907,ENSG00000200564,ENSG00000272460,ENSG00000200478,ENSG00000201143,ENSG00000202373,ENSG00000202261,ENSG00000280234,ENSG00000212380,ENSG00000276844,ENSG00000212528,ENSG00000201634,ENSG00000239169,ENSG00000235731,ENSG00000223628,ENSG00000206187,ENSG00000212604,ENSG00000258931,ENSG00000259150,ENSG00000286884,ENSG00000235160,ENSG00000287280,ENSG00000278840,ENSG00000235518,ENSG00000242793,ENSG00000186297,ENSG00000259122,ENSG00000182256,ENSG00000228740,ENSG00000214254,ENSG00000200326
chr15	25830882	25831038	15:25830882-25831038	ENSG00000200757,ENSG00000201679,ENSG00000199960,ENSG00000273835,ENSG00000199453,ENSG00000201300,ENSG00000200801,ENSG00000199704,ENSG00000206187,ENSG00000212604,ENSG00000235160,ENSG00000287280
chr15	25849174	25849761	15:25849174-25849761	ENSG00000200398,ENSG00000201331,ENSG00000201326,ENSG00000199833,ENSG00000201969,ENSG00000199968,ENSG00000200163,ENSG00000201482,ENSG00000200757,ENSG00000201679,ENSG00000199960,ENSG00000273835,ENSG00000199453,ENSG00000200486,ENSG00000201943,ENSG00000199782,ENSG00000200726,ENSG00000278089,ENSG00000200812,ENSG00000200503,ENSG00000200680,ENSG00000199970,ENSG00000199712,ENSG00000201831,ENSG00000270814,ENSG00000212428,ENSG00000279050,ENSG00000278123,ENSG00000251896,ENSG00000275127,ENSG00000277785,ENSG00000278715,ENSG00000261069,ENSG00000207460,ENSG00000206688,ENSG00000207133,ENSG00000207442,ENSG00000275529,ENSG00000207014,ENSG00000257647,ENSG00000241061,ENSG00000185823,ENSG00000286110,ENSG00000287888,ENSG00000199489,ENSG00000275524,ENSG00000201300,ENSG00000200801,ENSG00000199704,ENSG00000200987,ENSG00000202188,ENSG00000200949,ENSG00000200593,ENSG00000199311,ENSG00000201992,ENSG00000202499,ENSG00000200638,ENSG00000201907,ENSG00000200564,ENSG00000272460,ENSG00000200478,ENSG00000201143,ENSG00000202373,ENSG00000212380,ENSG00000235731,ENSG00000223628,ENSG00000206190,ENSG00000266517,ENSG00000259011,ENSG00000206187,ENSG00000212604,ENSG00000258931,ENSG00000259150,ENSG00000286884,ENSG00000235160,ENSG00000287280,ENSG00000278840,ENSG00000186297,ENSG00000259122,ENSG00000182256,ENSG00000228740,ENSG00000214254,ENSG00000200326
chr15	25850203	25850808	15:25850203-25850808	ENSG00000201326,ENSG00000199833,ENSG00000201969,ENSG00000199968,ENSG00000200163,ENSG00000201482,ENSG00000200757,ENSG00000201679,ENSG00000199960,ENSG00000273835,ENSG00000199453,ENSG00000200486,ENSG00000201943,ENSG00000199782,ENSG00000200726,ENSG00000278089,ENSG00000200812,ENSG00000200503,ENSG00000200680,ENSG00000199970,ENSG00000199712,ENSG00000201831,ENSG00000270814,ENSG00000212428,ENSG00000279050,ENSG00000252277,ENSG00000207245,ENSG00000207279,ENSG00000279735,ENSG00000287482,ENSG00000207375,ENSG00000206656,ENSG00000207263,ENSG00000207174,ENSG00000206621,ENSG00000207133,ENSG00000207442,ENSG00000207191,ENSG00000275529,ENSG00000207014,ENSG00000207001,ENSG00000207063,ENSG00000257647,ENSG00000241061,ENSG00000286110,ENSG00000259905,ENSG00000199489,ENSG00000275524,ENSG00000201300,ENSG00000200801,ENSG00000199704,ENSG00000200987,ENSG00000202188,ENSG00000200949,ENSG00000200593,ENSG00000199311,ENSG00000201992,ENSG00000202499,ENSG00000200638,ENSG00000201907,ENSG00000200564,ENSG00000272460,ENSG00000200478,ENSG00000201143,ENSG00000202373,ENSG00000202261,ENSG00000280234,ENSG00000212380,ENSG00000276844,ENSG00000212528,ENSG00000201634,ENSG00000239169,ENSG00000235731,ENSG00000223628,ENSG00000206190,ENSG00000266517,ENSG00000259011,ENSG00000206187,ENSG00000212604,ENSG00000258931,ENSG00000286884,ENSG00000235160,ENSG00000287280,ENSG00000278840,ENSG00000242793,ENSG00000186297,ENSG00000259122,ENSG00000228740,ENSG00000214254,ENSG00000200326
chr15	25860424	25860651	15:25860424-25860651	ENSG00000206190,ENSG00000259011,ENSG00000206187
chr15	25862823	25863647	15:25862823-25863647	ENSG00000206190,ENSG00000259011,ENSG00000206187,ENSG00000212604
chr15	25933989	25934189	15:25933989-25934189	ENSG00000201326,ENSG00000199833,ENSG00000201969,ENSG00000199968,ENSG00000200163,ENSG00000201482,ENSG00000200757,ENSG00000201679,ENSG00000199960,ENSG00000273835,ENSG00000199453,ENSG00000200486,ENSG00000201943,ENSG00000199782,ENSG00000200726,ENSG00000278089,ENSG00000200812,ENSG00000200503,ENSG00000200680,ENSG00000199970,ENSG00000199712,ENSG00000201831,ENSG00000270814,ENSG00000212428,ENSG00000279050,ENSG00000252277,ENSG00000207245,ENSG00000278123,ENSG00000251896,ENSG00000207279,ENSG00000279735,ENSG00000287482,ENSG00000207375,ENSG00000275127,ENSG00000277785,ENSG00000278715,ENSG00000261069,ENSG00000207460,ENSG00000206688,ENSG00000206656,ENSG00000207263,ENSG00000207174,ENSG00000206621,ENSG00000207137,ENSG00000207197,ENSG00000206609,ENSG00000200661,ENSG00000206727,ENSG00000207093,ENSG00000207133,ENSG00000207442,ENSG00000207001,ENSG00000207063,ENSG00000224078,ENSG00000242088,ENSG00000286110,ENSG00000287888,ENSG00000260959,ENSG00000199489,ENSG00000275524,ENSG00000201300,ENSG00000200801,ENSG00000199704,ENSG00000200987,ENSG00000202188,ENSG00000200949,ENSG00000200593,ENSG00000199311,ENSG00000201992,ENSG00000202499,ENSG00000200638,ENSG00000201907,ENSG00000200564,ENSG00000272460,ENSG00000200478,ENSG00000201143,ENSG00000202373,ENSG00000202261,ENSG00000280234,ENSG00000212380,ENSG00000235731,ENSG00000223628,ENSG00000206187,ENSG00000258965,ENSG00000212604,ENSG00000258931,ENSG00000259150,ENSG00000286884,ENSG00000235160,ENSG00000287280,ENSG00000278840,ENSG00000235518,ENSG00000242793,ENSG00000186297,ENSG00000259122,ENSG00000228740,ENSG00000214254,ENSG00000200326
chr15	26082091	26082780	15:26082091-26082780	ENSG00000200398,ENSG00000201331,ENSG00000201326,ENSG00000199833,ENSG00000201969,ENSG00000199968,ENSG00000200163,ENSG00000201482,ENSG00000200757,ENSG00000201679,ENSG00000199960,ENSG00000273835,ENSG00000199453,ENSG00000200486,ENSG00000201943,ENSG00000199782,ENSG00000200726,ENSG00000278089,ENSG00000200812,ENSG00000200503,ENSG00000200680,ENSG00000199970,ENSG00000199712,ENSG00000201831,ENSG00000270814,ENSG00000212428,ENSG00000279050,ENSG00000252277,ENSG00000207245,ENSG00000278123,ENSG00000251896,ENSG00000251815,ENSG00000252326,ENSG00000207279,ENSG00000279735,ENSG00000287482,ENSG00000207375,ENSG00000275127,ENSG00000277785,ENSG00000278715,ENSG00000261069,ENSG00000207460,ENSG00000206688,ENSG00000206656,ENSG00000207263,ENSG00000207174,ENSG00000206621,ENSG00000207137,ENSG00000207197,ENSG00000206609,ENSG00000200661,ENSG00000206727,ENSG00000207093,ENSG00000207133,ENSG00000207442,ENSG00000207191,ENSG00000275529,ENSG00000207014,ENSG00000207001,ENSG00000207063,ENSG00000274640,ENSG00000257647,ENSG00000224078,ENSG00000241061,ENSG00000280118,ENSG00000185823,ENSG00000286110,ENSG00000287888,ENSG00000260780,ENSG00000260551,ENSG00000259905,ENSG00000199489,ENSG00000275524,ENSG00000201300,ENSG00000200801,ENSG00000199704,ENSG00000200987,ENSG00000202188,ENSG00000200949,ENSG00000200593,ENSG00000199311,ENSG00000201992,ENSG00000202499,ENSG00000200638,ENSG00000201907,ENSG00000200564,ENSG00000272460,ENSG00000200478,ENSG00000201143,ENSG00000202373,ENSG00000202261,ENSG00000280234,ENSG00000212380,ENSG00000276844,ENSG00000212528,ENSG00000201634,ENSG00000239169,ENSG00000261529,ENSG00000235731,ENSG00000223628,ENSG00000206187,ENSG00000212604,ENSG00000258931,ENSG00000259150,ENSG00000286884,ENSG00000235160,ENSG00000287280,ENSG00000278840,ENSG00000235518,ENSG00000242793,ENSG00000186297,ENSG00000259122,ENSG00000182256,ENSG00000228740,ENSG00000214254,ENSG00000200326,ENSG00000258624,ENSG00000261426,ENSG00000258970,ENSG00000259152
chr15	26629078	26629360	15:26629078-26629360	ENSG00000235160,ENSG00000287280,ENSG00000166206,ENSG00000278840,ENSG00000235518,ENSG00000242793,ENSG00000186297,ENSG00000259122,ENSG00000182256,ENSG00000228740,ENSG00000214254,ENSG00000258624,ENSG00000258970,ENSG00000259152,ENSG00000261041
chr15	26772032	26772159	15:26772032-26772159	ENSG00000235160,ENSG00000287280,ENSG00000166206,ENSG00000278840,ENSG00000235518,ENSG00000242793,ENSG00000186297,ENSG00000259122,ENSG00000228740,ENSG00000214254
chr15	26773033	26773476	15:26773033-26773476	ENSG00000286884,ENSG00000235160,ENSG00000287280,ENSG00000166206,ENSG00000278840,ENSG00000235518,ENSG00000242793,ENSG00000186297,ENSG00000259122,ENSG00000182256,ENSG00000228740,ENSG00000214254,ENSG00000200326,ENSG00000258624,ENSG00000261426,ENSG00000258970,ENSG00000259152,ENSG00000259168
chr15	27670637	27670811	15:27670637-27670811	ENSG00000235160,ENSG00000242793,ENSG00000259122,ENSG00000182256,ENSG00000228740,ENSG00000214254,ENSG00000200326,ENSG00000258624,ENSG00000261426,ENSG00000258970,ENSG00000259152,ENSG00000259168,ENSG00000258594,ENSG00000287922,ENSG00000258853,ENSG00000232394,ENSG00000228992,ENSG00000261401,ENSG00000261561,ENSG00000261497,ENSG00000274532,ENSG00000266039,ENSG00000284628,ENSG00000260159,ENSG00000261365,ENSG00000183629,ENSG00000276955,ENSG00000261581,ENSG00000206149
chr15	27723982	27724103	15:27723982-27724103	ENSG00000242793,ENSG00000186297,ENSG00000259122,ENSG00000182256,ENSG00000228740,ENSG00000214254,ENSG00000200326,ENSG00000258624,ENSG00000261426,ENSG00000258970,ENSG00000259152,ENSG00000259168,ENSG00000258594,ENSG00000258853,ENSG00000232394,ENSG00000228992,ENSG00000261401,ENSG00000261561,ENSG00000261497,ENSG00000274532,ENSG00000266039,ENSG00000284628,ENSG00000260159,ENSG00000261365,ENSG00000183629,ENSG00000276955,ENSG00000261581,ENSG00000254398
chr15	28095873	28096508	15:28095873-28096508	ENSG00000259122,ENSG00000182256,ENSG00000228740,ENSG00000214254,ENSG00000200326,ENSG00000258624,ENSG00000261426,ENSG00000258970,ENSG00000259152,ENSG00000259168,ENSG00000104044,ENSG00000232394,ENSG00000228992,ENSG00000128731,ENSG00000261401,ENSG00000261561,ENSG00000261497,ENSG00000261524,ENSG00000276928,ENSG00000274532,ENSG00000266039,ENSG00000284628,ENSG00000260159,ENSG00000261365,ENSG00000183629,ENSG00000276955,ENSG00000261581,ENSG00000206149,ENSG00000261649,ENSG00000270301,ENSG00000259277,ENSG00000261792,ENSG00000178081,ENSG00000270055
chr15	28099371	28099543	15:28099371-28099543	ENSG00000228740,ENSG00000214254,ENSG00000200326,ENSG00000258624,ENSG00000261426,ENSG00000258970,ENSG00000259152,ENSG00000259168,ENSG00000104044,ENSG00000228992,ENSG00000128731,ENSG00000276928,ENSG00000260159,ENSG00000206149,ENSG00000261649,ENSG00000261792
chr15	28294585	28294866	15:28294585-28294866	ENSG00000182256,ENSG00000228740,ENSG00000214254,ENSG00000200326,ENSG00000258624,ENSG00000261426,ENSG00000258970,ENSG00000259152,ENSG00000259168,ENSG00000232394,ENSG00000228992,ENSG00000128731,ENSG00000256338,ENSG00000261401,ENSG00000261561,ENSG00000237850,ENSG00000261497,ENSG00000153684,ENSG00000274532,ENSG00000266039,ENSG00000284628,ENSG00000260159,ENSG00000261365,ENSG00000274814,ENSG00000260053,ENSG00000183629,ENSG00000276955,ENSG00000227717,ENSG00000260444,ENSG00000261581,ENSG00000206149,ENSG00000274632,ENSG00000260844,ENSG00000232431,ENSG00000256951,ENSG00000261377,ENSG00000271616,ENSG00000270301,ENSG00000034053,ENSG00000259277,ENSG00000215302
chr15	28737632	28738155	15:28737632-28738155	ENSG00000182256,ENSG00000214254,ENSG00000258624,ENSG00000259168,ENSG00000258594,ENSG00000228992,ENSG00000261401,ENSG00000261561,ENSG00000261497,ENSG00000274532,ENSG00000266039,ENSG00000284628,ENSG00000260159,ENSG00000261365,ENSG00000183629,ENSG00000276955,ENSG00000261581,ENSG00000206149,ENSG00000254398,ENSG00000188626,ENSG00000274632,ENSG00000261480,ENSG00000248334,ENSG00000260844,ENSG00000232431,ENSG00000256951,ENSG00000261377,ENSG00000271616,ENSG00000270301,ENSG00000287894,ENSG00000034053,ENSG00000259277
chr15	29103530	29104075	15:29103530-29104075	ENSG00000259122,ENSG00000182256,ENSG00000228740,ENSG00000200326,ENSG00000258624,ENSG00000261426,ENSG00000259168,ENSG00000228992,ENSG00000261401,ENSG00000261561,ENSG00000261497,ENSG00000276928,ENSG00000274532,ENSG00000266039,ENSG00000284628,ENSG00000260159,ENSG00000261365,ENSG00000183629,ENSG00000276955,ENSG00000260444,ENSG00000261581,ENSG00000206149,ENSG00000254398,ENSG00000274632,ENSG00000260844,ENSG00000232431,ENSG00000256951,ENSG00000261377,ENSG00000271616,ENSG00000261649,ENSG00000270301,ENSG00000287894,ENSG00000034053,ENSG00000259277,ENSG00000104059,ENSG00000259299,ENSG00000252868,ENSG00000259690,ENSG00000259814,ENSG00000259300,ENSG00000259749,ENSG00000179938,ENSG00000261247,ENSG00000225930,ENSG00000270955
chr15	29269220	29270033	15:29269220-29270033	ENSG00000228740,ENSG00000200326,ENSG00000258624,ENSG00000258970,ENSG00000259152,ENSG00000259168,ENSG00000228992,ENSG00000261401,ENSG00000261561,ENSG00000261497,ENSG00000276928,ENSG00000274532,ENSG00000266039,ENSG00000284628,ENSG00000260159,ENSG00000261365,ENSG00000183629,ENSG00000276955,ENSG00000260444,ENSG00000261581,ENSG00000206149,ENSG00000254398,ENSG00000274632,ENSG00000260844,ENSG00000232431,ENSG00000256951,ENSG00000261377,ENSG00000271616,ENSG00000261649,ENSG00000270301,ENSG00000287894,ENSG00000034053,ENSG00000259277,ENSG00000104059,ENSG00000259299,ENSG00000252868,ENSG00000185115,ENSG00000259690,ENSG00000259814,ENSG00000259300,ENSG00000261247,ENSG00000270955,ENSG00000238783,ENSG00000166664,ENSG00000263070,ENSG00000238519,ENSG00000274966,ENSG00000186399,ENSG00000274424,ENSG00000260784,ENSG00000284783
chr15	29668130	29668359	15:29668130-29668359	ENSG00000200326,ENSG00000261401,ENSG00000261561,ENSG00000261497,ENSG00000276928,ENSG00000274532,ENSG00000266039,ENSG00000284628,ENSG00000260159,ENSG00000261365,ENSG00000183629,ENSG00000276955,ENSG00000261581,ENSG00000206149,ENSG00000270301,ENSG00000104059,ENSG00000259690,ENSG00000259814,ENSG00000259300,ENSG00000287334,ENSG00000256802,ENSG00000259644,ENSG00000234664,ENSG00000259749,ENSG00000259647,ENSG00000260174,ENSG00000229389,ENSG00000179938,ENSG00000273818,ENSG00000261792,ENSG00000178081,ENSG00000261247,ENSG00000277637,ENSG00000270955,ENSG00000166664,ENSG00000263070,ENSG00000238519,ENSG00000274966,ENSG00000186399,ENSG00000274424,ENSG00000277031,ENSG00000270016,ENSG00000277467
chr15	29674831	29674943	15:29674831-29674943	ENSG00000261524,ENSG00000104059,ENSG00000259814,ENSG00000259300,ENSG00000287334,ENSG00000256802,ENSG00000259644,ENSG00000259647,ENSG00000260174,ENSG00000229389,ENSG00000179938,ENSG00000261792,ENSG00000178081,ENSG00000260897,ENSG00000261747
chr15	29692778	29693029	15:29692778-29693029	ENSG00000261401,ENSG00000261561,ENSG00000261497,ENSG00000274532,ENSG00000266039,ENSG00000284628,ENSG00000261365,ENSG00000183629,ENSG00000276955,ENSG00000261581,ENSG00000270301,ENSG00000104059,ENSG00000259690,ENSG00000259814,ENSG00000259300,ENSG00000256802,ENSG00000259644,ENSG00000234664,ENSG00000259749,ENSG00000259647,ENSG00000260174,ENSG00000229389,ENSG00000179938,ENSG00000178081,ENSG00000207432,ENSG00000270055,ENSG00000247728
chr15	29805154	29805354	15:29805154-29805354	ENSG00000261401,ENSG00000261561,ENSG00000261497,ENSG00000274532,ENSG00000266039,ENSG00000284628,ENSG00000260159,ENSG00000261365,ENSG00000183629,ENSG00000276955,ENSG00000260444,ENSG00000261581,ENSG00000261649,ENSG00000270301,ENSG00000259814,ENSG00000259300,ENSG00000259644,ENSG00000234664,ENSG00000260174,ENSG00000229389,ENSG00000279417
chr15	29821431	29821808	15:29821431-29821808	ENSG00000274632,ENSG00000261649,ENSG00000104067,ENSG00000259644,ENSG00000234664,ENSG00000259523,ENSG00000259647,ENSG00000260174,ENSG00000229389,ENSG00000179938,ENSG00000273818,ENSG00000215302,ENSG00000269930
chr15	29821880	29823120	15:29821880-29823120	ENSG00000261401,ENSG00000261561,ENSG00000261497,ENSG00000276928,ENSG00000274532,ENSG00000266039,ENSG00000284628,ENSG00000260159,ENSG00000261365,ENSG00000183629,ENSG00000276955,ENSG00000261581,ENSG00000274632,ENSG00000261649,ENSG00000270301,ENSG00000104059,ENSG00000104067,ENSG00000259644,ENSG00000234664,ENSG00000259523,ENSG00000259749,ENSG00000259647,ENSG00000260174,ENSG00000229389,ENSG00000179938,ENSG00000273818,ENSG00000261247,ENSG00000270955,ENSG00000166664,ENSG00000263070,ENSG00000238519,ENSG00000274966,ENSG00000186399,ENSG00000215302,ENSG00000277031,ENSG00000270016,ENSG00000269930
chr15	29827376	29827597	15:29827376-29827597	ENSG00000261524,ENSG00000104067,ENSG00000234664,ENSG00000259523,ENSG00000229389,ENSG00000178081,ENSG00000207432,ENSG00000279912
chr15	29828983	29829248	15:29828983-29829248	ENSG00000261524,ENSG00000104067,ENSG00000234664,ENSG00000259523,ENSG00000178081,ENSG00000207432,ENSG00000279912
chr15	29835391	29835549	15:29835391-29835549	ENSG00000261401,ENSG00000261561,ENSG00000261497,ENSG00000276891,ENSG00000274532,ENSG00000266039,ENSG00000284628,ENSG00000260159,ENSG00000261365,ENSG00000183629,ENSG00000276955,ENSG00000261581,ENSG00000274632,ENSG00000261649,ENSG00000259814,ENSG00000259300,ENSG00000259644,ENSG00000234664,ENSG00000259749,ENSG00000259647,ENSG00000260174,ENSG00000229389,ENSG00000179938,ENSG00000273818,ENSG00000225930,ENSG00000259993
chr15	29841078	29841206	15:29841078-29841206	ENSG00000276928,ENSG00000263964,ENSG00000259690,ENSG00000259749,ENSG00000260174,ENSG00000179938,ENSG00000273818,ENSG00000260897,ENSG00000261747,ENSG00000225930,ENSG00000259993
chr15	29869266	29869429	15:29869266-29869429	ENSG00000261401,ENSG00000261561,ENSG00000261497,ENSG00000261524,ENSG00000274532,ENSG00000266039,ENSG00000284628,ENSG00000260159,ENSG00000261365,ENSG00000183629,ENSG00000276955,ENSG00000261581,ENSG00000206149,ENSG00000261649,ENSG00000270301,ENSG00000104059,ENSG00000259814,ENSG00000259300,ENSG00000259644,ENSG00000234664,ENSG00000259749,ENSG00000259647,ENSG00000260174,ENSG00000229389,ENSG00000179938,ENSG00000261247,ENSG00000259993,ENSG00000270955,ENSG00000274424
chr15	29870528	29870824	15:29870528-29870824	ENSG00000276928,ENSG00000261581,ENSG00000259814,ENSG00000259300,ENSG00000259644,ENSG00000234664,ENSG00000259749,ENSG00000259647,ENSG00000260174,ENSG00000179938,ENSG00000259906,ENSG00000274424
chr15	29870879	29871180	15:29870879-29871180	ENSG00000261401,ENSG00000261561,ENSG00000261497,ENSG00000276928,ENSG00000274532,ENSG00000266039,ENSG00000284628,ENSG00000260159,ENSG00000261365,ENSG00000183629,ENSG00000276955,ENSG00000261581,ENSG00000261649,ENSG00000270301,ENSG00000104059,ENSG00000259690,ENSG00000259814,ENSG00000259300,ENSG00000259644,ENSG00000234664,ENSG00000259749,ENSG00000259647,ENSG00000260174,ENSG00000229389,ENSG00000179938,ENSG00000261247,ENSG00000259906,ENSG00000270955,ENSG00000166664,ENSG00000263070,ENSG00000238519,ENSG00000274966,ENSG00000186399,ENSG00000274424,ENSG00000277031,ENSG00000247728
chr15	29871406	29871926	15:29871406-29871926	ENSG00000228992,ENSG00000261401,ENSG00000261561,ENSG00000261497,ENSG00000276928,ENSG00000274532,ENSG00000266039,ENSG00000284628,ENSG00000260159,ENSG00000261365,ENSG00000183629,ENSG00000276955,ENSG00000260444,ENSG00000261581,ENSG00000261377,ENSG00000271616,ENSG00000261649,ENSG00000270301,ENSG00000034053,ENSG00000259277,ENSG00000104059,ENSG00000259299,ENSG00000259690,ENSG00000259814,ENSG00000259300,ENSG00000259644,ENSG00000234664,ENSG00000259749,ENSG00000259647,ENSG00000260174,ENSG00000229389,ENSG00000179938,ENSG00000261247,ENSG00000259906,ENSG00000225930,ENSG00000270955,ENSG00000166664,ENSG00000263070,ENSG00000238519,ENSG00000274966,ENSG00000186399,ENSG00000274424,ENSG00000270055,ENSG00000283345,ENSG00000277031,ENSG00000247728,ENSG00000284906,ENSG00000285035,ENSG00000103832,ENSG00000259845
chr15	29878170	29878528	15:29878170-29878528	ENSG00000261401,ENSG00000261561,ENSG00000261497,ENSG00000274532,ENSG00000266039,ENSG00000284628,ENSG00000260159,ENSG00000261365,ENSG00000183629,ENSG00000276955,ENSG00000261581,ENSG00000274632,ENSG00000270301,ENSG00000104059,ENSG00000259814,ENSG00000259300,ENSG00000259644,ENSG00000234664,ENSG00000259749,ENSG00000259647,ENSG00000260174,ENSG00000229389,ENSG00000273818,ENSG00000261247,ENSG00000225930,ENSG00000259993,ENSG00000270955,ENSG00000279417,ENSG00000166664,ENSG00000263070,ENSG00000238519,ENSG00000274966,ENSG00000186399,ENSG00000274424,ENSG00000178115,ENSG00000277031
chr15	29883218	29883355	15:29883218-29883355	ENSG00000261401,ENSG00000261561,ENSG00000261497,ENSG00000274532,ENSG00000266039,ENSG00000284628,ENSG00000261365,ENSG00000183629,ENSG00000276955,ENSG00000261581,ENSG00000206149,ENSG00000287894,ENSG00000104059,ENSG00000259814,ENSG00000259300,ENSG00000259644,ENSG00000234664,ENSG00000259749,ENSG00000259647,ENSG00000260174,ENSG00000229389,ENSG00000261247,ENSG00000225930,ENSG00000274424,ENSG00000271333
chr15	29887856	29887997	15:29887856-29887997	ENSG00000261401,ENSG00000261561,ENSG00000261497,ENSG00000276928,ENSG00000274532,ENSG00000266039,ENSG00000284628,ENSG00000261365,ENSG00000183629,ENSG00000276955,ENSG00000261581,ENSG00000271616,ENSG00000270301,ENSG00000259814,ENSG00000259300,ENSG00000259644,ENSG00000259749,ENSG00000259647,ENSG00000260174,ENSG00000229389,ENSG00000179938,ENSG00000261247,ENSG00000260897,ENSG00000261747,ENSG00000277467,ENSG00000260642
chr15	29888752	29888943	15:29888752-29888943	ENSG00000276928,ENSG00000259814,ENSG00000259300,ENSG00000259644,ENSG00000259749,ENSG00000259647,ENSG00000229389,ENSG00000179938,ENSG00000260897,ENSG00000261747,ENSG00000277467,ENSG00000260642
chr15	29913589	29914135	15:29913589-29914135	ENSG00000258970,ENSG00000259152,ENSG00000228992,ENSG00000261401,ENSG00000261561,ENSG00000261497,ENSG00000274532,ENSG00000266039,ENSG00000284628,ENSG00000260159,ENSG00000261365,ENSG00000183629,ENSG00000276955,ENSG00000260444,ENSG00000261581,ENSG00000206149,ENSG00000261377,ENSG00000261649,ENSG00000270301,ENSG00000287894,ENSG00000034053,ENSG00000259277,ENSG00000104059,ENSG00000259690,ENSG00000259814,ENSG00000259300,ENSG00000259644,ENSG00000234664,ENSG00000259749,ENSG00000259647,ENSG00000260174,ENSG00000229389,ENSG00000179938,ENSG00000261792,ENSG00000178081,ENSG00000261247,ENSG00000260897,ENSG00000261747,ENSG00000206972,ENSG00000270955,ENSG00000166664,ENSG00000263070,ENSG00000238519,ENSG00000274966,ENSG00000186399,ENSG00000270055,ENSG00000277031,ENSG00000270016,ENSG00000103832,ENSG00000278696
chr15	29924770	29924993	15:29924770-29924993	ENSG00000183629,ENSG00000276955,ENSG00000261581,ENSG00000104059,ENSG00000259814,ENSG00000259300,ENSG00000259644,ENSG00000234664,ENSG00000259749,ENSG00000259647,ENSG00000260174,ENSG00000229389,ENSG00000179938,ENSG00000178081,ENSG00000207432,ENSG00000259993
chr15	29925912	29926137	15:29925912-29926137	ENSG00000261401,ENSG00000261561,ENSG00000261497,ENSG00000276928,ENSG00000274532,ENSG00000266039,ENSG00000284628,ENSG00000260159,ENSG00000261365,ENSG00000183629,ENSG00000276955,ENSG00000261581,ENSG00000206149,ENSG00000260844,ENSG00000261649,ENSG00000270301,ENSG00000034053,ENSG00000104059,ENSG00000259299,ENSG00000252868,ENSG00000259690,ENSG00000259814,ENSG00000259300,ENSG00000259644,ENSG00000234664,ENSG00000259749,ENSG00000259647,ENSG00000260174,ENSG00000229389,ENSG00000179938,ENSG00000273818,ENSG00000261247,ENSG00000225930,ENSG00000259993,ENSG00000270955,ENSG00000279417,ENSG00000166664,ENSG00000263070,ENSG00000238519,ENSG00000274966,ENSG00000186399,ENSG00000274424,ENSG00000270055,ENSG00000260693,ENSG00000277031,ENSG00000270016
chr15	30624372	30624562	15:30624372-30624562	-
chr15	30625467	30626215	15:30625467-30626215	-
chr15	30903537	30904150	15:30903537-30904150	ENSG00000263964,ENSG00000238783,ENSG00000283345,ENSG00000285077,ENSG00000284906,ENSG00000284783,ENSG00000103832,ENSG00000278696,ENSG00000259845,ENSG00000260382,ENSG00000198690,ENSG00000261628,ENSG00000260211,ENSG00000261375
chr15	30953279	30953534	15:30953279-30953534	ENSG00000263964,ENSG00000261794,ENSG00000277467,ENSG00000187951,ENSG00000206846,ENSG00000103832,ENSG00000278696,ENSG00000260382,ENSG00000166912,ENSG00000212526,ENSG00000207702,ENSG00000206987
chr15	30953793	30954347	15:30953793-30954347	ENSG00000263964,ENSG00000270055,ENSG00000261794,ENSG00000277467,ENSG00000285035,ENSG00000187951,ENSG00000206846,ENSG00000284783,ENSG00000103832,ENSG00000278696,ENSG00000259845,ENSG00000260382,ENSG00000166912,ENSG00000212526,ENSG00000207702,ENSG00000261279,ENSG00000206987
chr15	30991173	30992311	15:30991173-30992311	ENSG00000274814,ENSG00000261792,ENSG00000270055,ENSG00000247728,ENSG00000285077,ENSG00000284906,ENSG00000285035,ENSG00000187951,ENSG00000284783,ENSG00000103832,ENSG00000278696,ENSG00000259845,ENSG00000260382,ENSG00000166912,ENSG00000259720,ENSG00000134160,ENSG00000207702,ENSG00000198826
chr15	31157824	31157939	15:31157824-31157939	ENSG00000261792,ENSG00000178081,ENSG00000206972,ENSG00000277467,ENSG00000103832,ENSG00000278696,ENSG00000259845,ENSG00000260382,ENSG00000134160,ENSG00000207702,ENSG00000276724
chr15	31200793	31200929	15:31200793-31200929	ENSG00000274632,ENSG00000270016,ENSG00000277467,ENSG00000269930,ENSG00000187951,ENSG00000206846,ENSG00000103832,ENSG00000278696,ENSG00000288627,ENSG00000261491,ENSG00000261279
chr15	31215414	31216190	15:31215414-31216190	ENSG00000259993,ENSG00000270055,ENSG00000270016,ENSG00000277467,ENSG00000247728,ENSG00000187951,ENSG00000278696,ENSG00000259845,ENSG00000259448,ENSG00000259772,ENSG00000259721,ENSG00000166923
chr15	31216273	31216788	15:31216273-31216788	ENSG00000259993,ENSG00000270055,ENSG00000270016,ENSG00000277467,ENSG00000187951,ENSG00000278696,ENSG00000259448,ENSG00000259772
chr15	31236313	31237065	15:31236313-31237065	ENSG00000269930,ENSG00000247728,ENSG00000285035,ENSG00000284783,ENSG00000103832,ENSG00000278696,ENSG00000260382,ENSG00000207702,ENSG00000259448,ENSG00000259772,ENSG00000271078,ENSG00000198826
chr15	31254615	31254753	15:31254615-31254753	ENSG00000206972,ENSG00000261794,ENSG00000269930,ENSG00000259845,ENSG00000259772,ENSG00000260211,ENSG00000288627,ENSG00000261491
chr15	31325521	31327443	15:31325521-31327443	ENSG00000261247,ENSG00000270955,ENSG00000166664,ENSG00000263070,ENSG00000238519,ENSG00000274966,ENSG00000186399,ENSG00000270055,ENSG00000277031,ENSG00000270016,ENSG00000247728,ENSG00000285077,ENSG00000284906,ENSG00000285035,ENSG00000187951,ENSG00000206846,ENSG00000284783,ENSG00000103832,ENSG00000278696,ENSG00000259845,ENSG00000260382,ENSG00000207702,ENSG00000259448,ENSG00000259772,ENSG00000169926,ENSG00000259179,ENSG00000277500,ENSG00000201084,ENSG00000271078,ENSG00000288627,ENSG00000261491,ENSG00000275776,ENSG00000206987,ENSG00000274076,ENSG00000223509,ENSG00000262728,ENSG00000277464,ENSG00000244952,ENSG00000198826,ENSG00000285948,ENSG00000166922,ENSG00000241818,ENSG00000259721,ENSG00000166923,ENSG00000259392,ENSG00000212415,ENSG00000259686,ENSG00000259446
chr15	31327552	31328692	15:31327552-31328692	ENSG00000270055,ENSG00000247728,ENSG00000285077,ENSG00000259845,ENSG00000169926,ENSG00000277500,ENSG00000201084,ENSG00000271078,ENSG00000206987,ENSG00000274076,ENSG00000262728,ENSG00000244952,ENSG00000198826
chr15	31338478	31338578	15:31338478-31338578	-
chr15	31338712	31339300	15:31338712-31339300	ENSG00000270055,ENSG00000285077,ENSG00000285035,ENSG00000259845,ENSG00000169926,ENSG00000271078,ENSG00000274076
chr15	31339353	31339480	15:31339353-31339480	ENSG00000169926
chr15	31352363	31352654	15:31352363-31352654	ENSG00000285035,ENSG00000187951
chr15	31352975	31353933	15:31352975-31353933	ENSG00000270955,ENSG00000166664,ENSG00000263070,ENSG00000238519,ENSG00000274966,ENSG00000186399,ENSG00000270055,ENSG00000277031,ENSG00000247728,ENSG00000285077,ENSG00000284906,ENSG00000285035,ENSG00000187951,ENSG00000206846,ENSG00000103832,ENSG00000278696,ENSG00000259845,ENSG00000277500,ENSG00000271078,ENSG00000274076,ENSG00000262728,ENSG00000277464,ENSG00000244952,ENSG00000198826,ENSG00000285948,ENSG00000166922,ENSG00000241818,ENSG00000259721,ENSG00000166923,ENSG00000212415
chr15	31353979	31354276	15:31353979-31354276	ENSG00000285035,ENSG00000187951,ENSG00000206846
chr15	31361505	31362574	15:31361505-31362574	ENSG00000279417,ENSG00000215302,ENSG00000206846,ENSG00000284783,ENSG00000278696,ENSG00000259845,ENSG00000260382,ENSG00000169926,ENSG00000271078,ENSG00000288627,ENSG00000261491,ENSG00000274076,ENSG00000277464
chr15	31362628	31362823	15:31362628-31362823	ENSG00000215302,ENSG00000284783,ENSG00000288627,ENSG00000261491
chr15	31365643	31366925	15:31365643-31366925	ENSG00000261247,ENSG00000225930,ENSG00000270955,ENSG00000279417,ENSG00000166664,ENSG00000263070,ENSG00000238519,ENSG00000274966,ENSG00000186399,ENSG00000277031,ENSG00000261794,ENSG00000269930,ENSG00000247728,ENSG00000285077,ENSG00000284906,ENSG00000285035,ENSG00000187951,ENSG00000206846,ENSG00000284783,ENSG00000103832,ENSG00000278696,ENSG00000259845,ENSG00000260382,ENSG00000207702,ENSG00000169926,ENSG00000259179,ENSG00000259358,ENSG00000277500,ENSG00000271078,ENSG00000274076,ENSG00000262728,ENSG00000277464,ENSG00000244952,ENSG00000285948,ENSG00000166922,ENSG00000241818,ENSG00000259721,ENSG00000166923,ENSG00000259392,ENSG00000212415
chr15	31367060	31367368	15:31367060-31367368	ENSG00000225930,ENSG00000279417,ENSG00000261794,ENSG00000169926
chr15	31367620	31367912	15:31367620-31367912	ENSG00000225930,ENSG00000279417,ENSG00000261794,ENSG00000169926,ENSG00000259392
chr15	31372555	31373135	15:31372555-31373135	ENSG00000261247,ENSG00000270955,ENSG00000238783,ENSG00000166664,ENSG00000263070,ENSG00000238519,ENSG00000274966,ENSG00000186399,ENSG00000274424,ENSG00000260784,ENSG00000277031,ENSG00000269930,ENSG00000247728,ENSG00000285077,ENSG00000284906,ENSG00000285035,ENSG00000187951,ENSG00000206846,ENSG00000284783,ENSG00000103832,ENSG00000278696,ENSG00000259845,ENSG00000260382,ENSG00000207702,ENSG00000169926,ENSG00000259179,ENSG00000259358,ENSG00000279912,ENSG00000271078,ENSG00000249931,ENSG00000274076,ENSG00000270789,ENSG00000276724,ENSG00000262728,ENSG00000232653,ENSG00000277464,ENSG00000244952,ENSG00000198826,ENSG00000285948,ENSG00000166922,ENSG00000241818,ENSG00000259721,ENSG00000166923,ENSG00000259392
chr15	31379165	31379577	15:31379165-31379577	ENSG00000285035,ENSG00000206846,ENSG00000284783,ENSG00000278696,ENSG00000169926,ENSG00000271078,ENSG00000274076,ENSG00000223509,ENSG00000277464
chr15	31379695	31379863	15:31379695-31379863	ENSG00000169926
chr15	31390853	31391020	15:31390853-31391020	ENSG00000270016,ENSG00000169926
chr15	31391714	31393130	15:31391714-31393130	ENSG00000270955,ENSG00000166664,ENSG00000263070,ENSG00000238519,ENSG00000274966,ENSG00000186399,ENSG00000277031,ENSG00000270016,ENSG00000277467,ENSG00000269930,ENSG00000285077,ENSG00000284906,ENSG00000285035,ENSG00000187951,ENSG00000206846,ENSG00000284783,ENSG00000103832,ENSG00000207702,ENSG00000169926,ENSG00000259179,ENSG00000259358,ENSG00000271078,ENSG00000274076,ENSG00000277464,ENSG00000198826,ENSG00000285948,ENSG00000166922,ENSG00000259721,ENSG00000166923,ENSG00000212415
chr15	31396983	31397746	15:31396983-31397746	ENSG00000259993,ENSG00000166664,ENSG00000263070,ENSG00000238519,ENSG00000274966,ENSG00000186399,ENSG00000274424,ENSG00000270055,ENSG00000277031,ENSG00000269930,ENSG00000285077,ENSG00000284906,ENSG00000285035,ENSG00000187951,ENSG00000206846,ENSG00000103832,ENSG00000259845,ENSG00000260382,ENSG00000207702,ENSG00000169926,ENSG00000259179,ENSG00000277500,ENSG00000271078,ENSG00000288627,ENSG00000261491,ENSG00000274076,ENSG00000262728,ENSG00000277464,ENSG00000244952,ENSG00000285948,ENSG00000166922,ENSG00000241818,ENSG00000259721,ENSG00000166923,ENSG00000259392,ENSG00000212415
chr15	31397854	31398130	15:31397854-31398130	ENSG00000274424,ENSG00000270055,ENSG00000169926,ENSG00000259179,ENSG00000288627,ENSG00000261491
chr15	31402353	31403179	15:31402353-31403179	ENSG00000261247,ENSG00000270955,ENSG00000166664,ENSG00000263070,ENSG00000238519,ENSG00000274966,ENSG00000186399,ENSG00000274424,ENSG00000270055,ENSG00000283345,ENSG00000277031,ENSG00000270016,ENSG00000269930,ENSG00000247728,ENSG00000285077,ENSG00000284906,ENSG00000285035,ENSG00000187951,ENSG00000206846,ENSG00000284783,ENSG00000103832,ENSG00000278696,ENSG00000259845,ENSG00000260382,ENSG00000207702,ENSG00000259179,ENSG00000259696,ENSG00000259358,ENSG00000277500,ENSG00000206849,ENSG00000201084,ENSG00000271078,ENSG00000275776,ENSG00000215304,ENSG00000206987,ENSG00000261708,ENSG00000274076,ENSG00000262728,ENSG00000277464,ENSG00000244952,ENSG00000198826,ENSG00000285948,ENSG00000166922,ENSG00000241818,ENSG00000259721,ENSG00000166923,ENSG00000259392,ENSG00000212415,ENSG00000259686
chr15	31435385	31435728	15:31435385-31435728	ENSG00000225930,ENSG00000277467,ENSG00000285035,ENSG00000187951,ENSG00000206846,ENSG00000259179,ENSG00000259696,ENSG00000271078,ENSG00000288627,ENSG00000261491,ENSG00000206987,ENSG00000274076,ENSG00000276724,ENSG00000232653,ENSG00000277464,ENSG00000198826
chr15	31440842	31441208	15:31440842-31441208	ENSG00000259890,ENSG00000260128,ENSG00000247728,ENSG00000285077,ENSG00000284906,ENSG00000206846,ENSG00000278696,ENSG00000259845,ENSG00000259179,ENSG00000259696,ENSG00000249931
chr15	31442721	31442841	15:31442721-31442841	ENSG00000259890,ENSG00000260128,ENSG00000259179,ENSG00000259696,ENSG00000249931
chr15	31457638	31457821	15:31457638-31457821	ENSG00000259993,ENSG00000279417,ENSG00000238783,ENSG00000178115,ENSG00000269930,ENSG00000206846,ENSG00000259845,ENSG00000259696,ENSG00000274076,ENSG00000262728,ENSG00000232653,ENSG00000244952
chr15	31488612	31489176	15:31488612-31489176	ENSG00000247728,ENSG00000285077,ENSG00000284906,ENSG00000285035,ENSG00000187951,ENSG00000206846,ENSG00000103832,ENSG00000278696,ENSG00000254912,ENSG00000223509
chr15	31500540	31500696	15:31500540-31500696	ENSG00000207432,ENSG00000207430,ENSG00000206846,ENSG00000284783,ENSG00000103832,ENSG00000260382,ENSG00000223509,ENSG00000232653
chr15	31867971	31868078	15:31867971-31868078	ENSG00000279417,ENSG00000169918,ENSG00000259358,ENSG00000277500,ENSG00000206849,ENSG00000207257,ENSG00000288627,ENSG00000261491,ENSG00000261375,ENSG00000198826,ENSG00000285948,ENSG00000166922
chr15	31869959	31870091	15:31869959-31870091	ENSG00000277637,ENSG00000261794,ENSG00000169918,ENSG00000259358,ENSG00000277500,ENSG00000206849,ENSG00000288627,ENSG00000261491,ENSG00000198826
chr15	31870200	31871373	15:31870200-31871373	ENSG00000277637,ENSG00000274424,ENSG00000261794,ENSG00000270016,ENSG00000247728,ENSG00000285077,ENSG00000284906,ENSG00000187951,ENSG00000206846,ENSG00000284783,ENSG00000103832,ENSG00000278696,ENSG00000259845,ENSG00000260382,ENSG00000169918,ENSG00000259358,ENSG00000277500,ENSG00000175344,ENSG00000206849,ENSG00000271078,ENSG00000288627,ENSG00000261491,ENSG00000274076,ENSG00000262728,ENSG00000277464,ENSG00000244952,ENSG00000198826,ENSG00000285948,ENSG00000166922,ENSG00000241818,ENSG00000259721,ENSG00000166923,ENSG00000259392,ENSG00000212415,ENSG00000259686,ENSG00000259446
chr15	32030232	32030610	15:32030232-32030610	ENSG00000206972,ENSG00000175344,ENSG00000275776
chr15	32613684	32613784	15:32613684-32613784	-
chr15	32614865	32615597	15:32614865-32615597	-
chr15	33194672	33194978	15:33194672-33194978	ENSG00000271078,ENSG00000274076,ENSG00000262728,ENSG00000277464,ENSG00000244952,ENSG00000198826,ENSG00000285948,ENSG00000166922,ENSG00000241818,ENSG00000259721,ENSG00000166923,ENSG00000248905,ENSG00000259392,ENSG00000212415,ENSG00000259686,ENSG00000279958,ENSG00000215296,ENSG00000259446,ENSG00000198838,ENSG00000200008,ENSG00000276702,ENSG00000259408,ENSG00000259287,ENSG00000278472
chr15	34038222	34039314	15:34038222-34039314	ENSG00000262728,ENSG00000277464,ENSG00000244952,ENSG00000198826,ENSG00000285948,ENSG00000166922,ENSG00000241818,ENSG00000259721,ENSG00000166923,ENSG00000259392,ENSG00000212415,ENSG00000259686,ENSG00000279958,ENSG00000215296,ENSG00000259446,ENSG00000198838,ENSG00000200008,ENSG00000276702,ENSG00000259408,ENSG00000259287,ENSG00000169857,ENSG00000184984,ENSG00000278472,ENSG00000287840,ENSG00000259505,ENSG00000243094,ENSG00000259468,ENSG00000279092,ENSG00000252425,ENSG00000287973,ENSG00000259336
chr15	34062048	34062169	15:34062048-34062169	ENSG00000198838,ENSG00000200008,ENSG00000276702,ENSG00000259408,ENSG00000259287,ENSG00000184984,ENSG00000278472,ENSG00000287840,ENSG00000259505,ENSG00000243094,ENSG00000134152
chr15	34101392	34101544	15:34101392-34101544	ENSG00000206127,ENSG00000223509,ENSG00000134153,ENSG00000243094,ENSG00000182405,ENSG00000128463,ENSG00000260639
chr15	34101627	34102417	15:34101627-34102417	ENSG00000206127,ENSG00000223509,ENSG00000262728,ENSG00000277464,ENSG00000244952,ENSG00000198826,ENSG00000285948,ENSG00000166922,ENSG00000241818,ENSG00000259721,ENSG00000166923,ENSG00000259392,ENSG00000212415,ENSG00000259686,ENSG00000279958,ENSG00000215296,ENSG00000259446,ENSG00000198838,ENSG00000200008,ENSG00000276702,ENSG00000259408,ENSG00000259287,ENSG00000184984,ENSG00000278472,ENSG00000287840,ENSG00000259505,ENSG00000134153,ENSG00000243094,ENSG00000182405,ENSG00000134152,ENSG00000128463,ENSG00000259468,ENSG00000175265,ENSG00000221649,ENSG00000260639,ENSG00000259892
chr15	34209569	34210378	15:34209569-34210378	ENSG00000198826,ENSG00000241818,ENSG00000259392,ENSG00000212415,ENSG00000259686,ENSG00000279958,ENSG00000215296,ENSG00000259446,ENSG00000198838,ENSG00000200008,ENSG00000276702,ENSG00000259408,ENSG00000259287,ENSG00000184984,ENSG00000278472,ENSG00000287840,ENSG00000259505,ENSG00000134153,ENSG00000243094,ENSG00000182405,ENSG00000134152,ENSG00000128463,ENSG00000259468,ENSG00000259892
chr15	34224635	34225183	15:34224635-34225183	ENSG00000244952,ENSG00000212415,ENSG00000259446,ENSG00000198838,ENSG00000200008,ENSG00000276702,ENSG00000259408,ENSG00000259287,ENSG00000184984,ENSG00000278472,ENSG00000287840,ENSG00000259505,ENSG00000134153,ENSG00000243094,ENSG00000182405,ENSG00000134152,ENSG00000128463,ENSG00000259468,ENSG00000279092
chr15	34318707	34318942	15:34318707-34318942	ENSG00000276702,ENSG00000140199,ENSG00000259468,ENSG00000207091,ENSG00000221649,ENSG00000259892
chr15	34337342	34337446	15:34337342-34337446	ENSG00000140199,ENSG00000259468,ENSG00000182117,ENSG00000184507
chr15	34337509	34338316	15:34337509-34338316	ENSG00000232653,ENSG00000259408,ENSG00000259287,ENSG00000140199,ENSG00000259468,ENSG00000207091,ENSG00000182117,ENSG00000184507,ENSG00000176454,ENSG00000221649
chr15	34342835	34343444	15:34342835-34343444	ENSG00000140199,ENSG00000259468,ENSG00000182117,ENSG00000184507,ENSG00000176454,ENSG00000221649,ENSG00000279092
chr15	34366328	34366730	15:34366328-34366730	ENSG00000206987,ENSG00000254912,ENSG00000232653,ENSG00000259468,ENSG00000182117,ENSG00000184507,ENSG00000176454,ENSG00000259904,ENSG00000221649,ENSG00000259892
chr15	34366952	34367976	15:34366952-34367976	ENSG00000206987,ENSG00000254912,ENSG00000232653,ENSG00000200008,ENSG00000128463,ENSG00000140199,ENSG00000259468,ENSG00000182117,ENSG00000184507,ENSG00000176454,ENSG00000259904,ENSG00000221649,ENSG00000279092,ENSG00000259917,ENSG00000261559,ENSG00000259892
chr15	34436979	34437218	15:34436979-34437218	ENSG00000261375,ENSG00000232653,ENSG00000175265,ENSG00000221649,ENSG00000279092,ENSG00000259917,ENSG00000261559,ENSG00000215252,ENSG00000259892
chr15	34437746	34437917	15:34437746-34437917	ENSG00000261375,ENSG00000232653,ENSG00000175265,ENSG00000221649,ENSG00000279092,ENSG00000259917,ENSG00000261559,ENSG00000215252,ENSG00000259892
chr15	34514383	34515486	15:34514383-34515486	ENSG00000259408,ENSG00000221649,ENSG00000260639,ENSG00000259917,ENSG00000261559,ENSG00000278582,ENSG00000221065,ENSG00000259892,ENSG00000252425,ENSG00000261304,ENSG00000287973
chr15	34583580	34583751	15:34583580-34583751	ENSG00000215304,ENSG00000261708,ENSG00000223509,ENSG00000261064,ENSG00000175265,ENSG00000261081,ENSG00000278582,ENSG00000215252,ENSG00000221065,ENSG00000259892,ENSG00000252425
chr15	34588125	34588236	15:34588125-34588236	ENSG00000232653,ENSG00000279092,ENSG00000278582,ENSG00000215252,ENSG00000221065,ENSG00000259892,ENSG00000252425,ENSG00000287973
chr15	34588394	34588545	15:34588394-34588545	ENSG00000232653,ENSG00000279092,ENSG00000278582,ENSG00000215252,ENSG00000221065,ENSG00000259892,ENSG00000252425,ENSG00000287973
chr15	34721990	34722185	15:34721990-34722185	ENSG00000198838,ENSG00000200008,ENSG00000276702,ENSG00000259408,ENSG00000259287,ENSG00000260639,ENSG00000261304,ENSG00000287973,ENSG00000159248,ENSG00000250007,ENSG00000259592
chr15	34795453	34795592	15:34795453-34795592	ENSG00000261304,ENSG00000287973,ENSG00000159248,ENSG00000250007,ENSG00000159251
chr15	34799316	34799683	15:34799316-34799683	ENSG00000261304,ENSG00000287973,ENSG00000159248,ENSG00000250007,ENSG00000159251
chr15	34853077	34853324	15:34853077-34853324	ENSG00000198838,ENSG00000276702,ENSG00000259408,ENSG00000259287,ENSG00000260639,ENSG00000261304,ENSG00000287973,ENSG00000159248,ENSG00000259751,ENSG00000231409,ENSG00000255192,ENSG00000259336,ENSG00000259592,ENSG00000259516,ENSG00000265102,ENSG00000259688
chr15	34969500	34970096	15:34969500-34970096	ENSG00000254912,ENSG00000262728,ENSG00000244952,ENSG00000198826,ENSG00000285948,ENSG00000166922,ENSG00000241818,ENSG00000212415,ENSG00000259446,ENSG00000198838,ENSG00000200008,ENSG00000276702,ENSG00000259408,ENSG00000259287,ENSG00000278472,ENSG00000287840,ENSG00000259505,ENSG00000175265,ENSG00000259892,ENSG00000252425,ENSG00000261304,ENSG00000287973,ENSG00000159248,ENSG00000021776,ENSG00000231409,ENSG00000198146,ENSG00000279364,ENSG00000259181,ENSG00000280396,ENSG00000259587,ENSG00000259665,ENSG00000255192,ENSG00000259397,ENSG00000259336,ENSG00000259592,ENSG00000259516,ENSG00000259710,ENSG00000259585,ENSG00000265102,ENSG00000259688,ENSG00000259411
chr15	34987946	34988868	15:34987946-34988868	ENSG00000200008,ENSG00000259287,ENSG00000221649,ENSG00000259892,ENSG00000261304,ENSG00000287973,ENSG00000021776,ENSG00000231409,ENSG00000198146,ENSG00000279364,ENSG00000259181,ENSG00000280396,ENSG00000259587,ENSG00000259665,ENSG00000255192,ENSG00000259397,ENSG00000259336,ENSG00000259592,ENSG00000259516,ENSG00000259585,ENSG00000265102,ENSG00000259688,ENSG00000259411
chr15	35545377	35546800	15:35545377-35546800	ENSG00000259665,ENSG00000255192,ENSG00000259397,ENSG00000259592,ENSG00000259516,ENSG00000134146,ENSG00000259710,ENSG00000259585,ENSG00000265102,ENSG00000259688,ENSG00000259411,ENSG00000248079
chr15	35625015	35625145	15:35625015-35625145	ENSG00000243122,ENSG00000259434,ENSG00000259217,ENSG00000259665,ENSG00000255192,ENSG00000259397,ENSG00000259336,ENSG00000259592,ENSG00000259516,ENSG00000259710,ENSG00000259585,ENSG00000265102,ENSG00000259688,ENSG00000259411
chr15	35666046	35666260	15:35666046-35666260	ENSG00000265098,ENSG00000259217,ENSG00000259665,ENSG00000255192,ENSG00000259397,ENSG00000259336,ENSG00000259592,ENSG00000259516,ENSG00000259710,ENSG00000259585,ENSG00000265102,ENSG00000259688,ENSG00000259411
chr15	35673070	35673264	15:35673070-35673264	ENSG00000265098,ENSG00000259217,ENSG00000259665,ENSG00000255192,ENSG00000259397,ENSG00000259336,ENSG00000259592,ENSG00000259516,ENSG00000259710,ENSG00000259585,ENSG00000265102,ENSG00000259688,ENSG00000259411
chr15	35674915	35675299	15:35674915-35675299	ENSG00000243122,ENSG00000259434,ENSG00000274216,ENSG00000261191,ENSG00000265098,ENSG00000259245,ENSG00000259217,ENSG00000259665,ENSG00000255192,ENSG00000259397,ENSG00000259336,ENSG00000259592,ENSG00000259516,ENSG00000259710,ENSG00000259585,ENSG00000265102,ENSG00000259688,ENSG00000259411
chr15	35690668	35691527	15:35690668-35691527	ENSG00000243122,ENSG00000259434,ENSG00000223518,ENSG00000261191,ENSG00000265098,ENSG00000259245,ENSG00000259217,ENSG00000259665,ENSG00000255192,ENSG00000259397,ENSG00000259336,ENSG00000259592,ENSG00000259516,ENSG00000259710,ENSG00000259585,ENSG00000265102,ENSG00000259688,ENSG00000259411,ENSG00000248079
chr15	35705933	35706117	15:35705933-35706117	ENSG00000223518,ENSG00000265098,ENSG00000259245,ENSG00000259217,ENSG00000259665,ENSG00000255192,ENSG00000259336,ENSG00000259592,ENSG00000259516,ENSG00000259710,ENSG00000259585,ENSG00000265102,ENSG00000259688,ENSG00000259411,ENSG00000248079
chr15	35751743	35751861	15:35751743-35751861	ENSG00000243122,ENSG00000259434,ENSG00000261191,ENSG00000265098,ENSG00000259245,ENSG00000259217,ENSG00000259665,ENSG00000255192,ENSG00000259397,ENSG00000259336,ENSG00000259592,ENSG00000259516,ENSG00000259710,ENSG00000259585,ENSG00000265102,ENSG00000259688,ENSG00000259411
chr15	35809986	35810213	15:35809986-35810213	ENSG00000243122,ENSG00000259434,ENSG00000270304,ENSG00000265098,ENSG00000259245,ENSG00000259217,ENSG00000259665,ENSG00000255192,ENSG00000259397,ENSG00000259336,ENSG00000259592,ENSG00000259516,ENSG00000259710,ENSG00000259585,ENSG00000265102,ENSG00000259688,ENSG00000259411
chr15	35986099	35986868	15:35986099-35986868	ENSG00000243122,ENSG00000259434,ENSG00000270304,ENSG00000274216,ENSG00000212511,ENSG00000223518,ENSG00000261191,ENSG00000259737,ENSG00000259639,ENSG00000265098,ENSG00000259245,ENSG00000259217,ENSG00000200008,ENSG00000259665,ENSG00000255192,ENSG00000259397,ENSG00000259336,ENSG00000259592,ENSG00000259516,ENSG00000259710,ENSG00000259585,ENSG00000265102,ENSG00000259688,ENSG00000259411
chr15	36024135	36024363	15:36024135-36024363	ENSG00000270304,ENSG00000274216,ENSG00000261191,ENSG00000259639,ENSG00000265098,ENSG00000259245,ENSG00000259665,ENSG00000255192,ENSG00000259397,ENSG00000259336,ENSG00000259592,ENSG00000259516,ENSG00000259710,ENSG00000259585,ENSG00000265102,ENSG00000259688,ENSG00000259411
chr15	36357128	36357256	15:36357128-36357256	ENSG00000243122,ENSG00000259434,ENSG00000223518,ENSG00000259737,ENSG00000259395,ENSG00000259639,ENSG00000255192,ENSG00000259336,ENSG00000259516,ENSG00000259710,ENSG00000259585,ENSG00000259688,ENSG00000259411
chr15	36357294	36357630	15:36357294-36357630	ENSG00000243122,ENSG00000259434,ENSG00000274216,ENSG00000223518,ENSG00000261191,ENSG00000260582,ENSG00000259737,ENSG00000259395,ENSG00000259639,ENSG00000265098,ENSG00000259245,ENSG00000255192,ENSG00000259397,ENSG00000259336,ENSG00000259592,ENSG00000259516,ENSG00000259710,ENSG00000259585,ENSG00000265102,ENSG00000259688,ENSG00000259411
chr15	36428244	36428570	15:36428244-36428570	ENSG00000243122,ENSG00000259434,ENSG00000270304,ENSG00000274216,ENSG00000212511,ENSG00000223518,ENSG00000261191,ENSG00000261315,ENSG00000259737,ENSG00000259395,ENSG00000259639,ENSG00000265098,ENSG00000259665,ENSG00000255192,ENSG00000259397,ENSG00000259336,ENSG00000259592,ENSG00000259516,ENSG00000259710,ENSG00000259585,ENSG00000265102,ENSG00000259688,ENSG00000259411
chr15	36501214	36501319	15:36501214-36501319	ENSG00000270304,ENSG00000274216,ENSG00000212511,ENSG00000223518,ENSG00000261191,ENSG00000260582,ENSG00000261315,ENSG00000259737,ENSG00000259665,ENSG00000259516
chr15	36579043	36579168	15:36579043-36579168	ENSG00000261191,ENSG00000260582,ENSG00000261315,ENSG00000261635,ENSG00000186073,ENSG00000270500
chr15	36579217	36580083	15:36579217-36580083	ENSG00000223518,ENSG00000261191,ENSG00000260582,ENSG00000261315,ENSG00000261635,ENSG00000186073,ENSG00000270500
chr15	36601688	36601829	15:36601688-36601829	ENSG00000223518,ENSG00000261191,ENSG00000260582,ENSG00000261315,ENSG00000261635,ENSG00000186073
chr15	36883755	36883955	15:36883755-36883955	ENSG00000270304,ENSG00000274216,ENSG00000206676,ENSG00000277202,ENSG00000259280,ENSG00000212511,ENSG00000223518,ENSG00000261191,ENSG00000260582,ENSG00000261315,ENSG00000259665,ENSG00000259710
chr15	36914502	36914808	15:36914502-36914808	ENSG00000270304,ENSG00000274216,ENSG00000206676,ENSG00000277202,ENSG00000212511,ENSG00000223518,ENSG00000261191
chr15	36914939	36915366	15:36914939-36915366	ENSG00000243122,ENSG00000259434,ENSG00000270304,ENSG00000274216,ENSG00000206676,ENSG00000277202,ENSG00000212511,ENSG00000223518,ENSG00000261191,ENSG00000260582,ENSG00000259336,ENSG00000259516,ENSG00000259688,ENSG00000259411
chr15	36921663	36922222	15:36921663-36922222	ENSG00000243122,ENSG00000259434,ENSG00000270304,ENSG00000274216,ENSG00000206676,ENSG00000277202,ENSG00000212511,ENSG00000223518,ENSG00000261191
chr15	36996576	36996832	15:36996576-36996832	ENSG00000243122,ENSG00000259434,ENSG00000270304,ENSG00000274216,ENSG00000206676,ENSG00000277202,ENSG00000212511,ENSG00000223518,ENSG00000261191,ENSG00000260582,ENSG00000259516
chr15	37095230	37095430	15:37095230-37095430	ENSG00000259460,ENSG00000206676,ENSG00000134138
chr15	37096190	37096469	15:37096190-37096469	ENSG00000259460,ENSG00000206676,ENSG00000134138
chr15	37096561	37096805	15:37096561-37096805	ENSG00000259460,ENSG00000134138
chr15	37097151	37097511	15:37097151-37097511	ENSG00000259460,ENSG00000134138
chr15	37097591	37097722	15:37097591-37097722	ENSG00000259460,ENSG00000134138
chr15	37098043	37098231	15:37098043-37098231	ENSG00000259460,ENSG00000134138
chr15	37098570	37099522	15:37098570-37099522	ENSG00000259460,ENSG00000206676,ENSG00000134138
chr15	37100235	37102339	15:37100235-37102339	ENSG00000274216,ENSG00000274444,ENSG00000259460,ENSG00000206676,ENSG00000134138,ENSG00000223518,ENSG00000261191
chr15	37102452	37102680	15:37102452-37102680	ENSG00000274444,ENSG00000259460,ENSG00000134138
chr15	37102775	37102965	15:37102775-37102965	ENSG00000274444,ENSG00000259460,ENSG00000134138
chr15	37110316	37110459	15:37110316-37110459	ENSG00000270304,ENSG00000274444,ENSG00000206676,ENSG00000223518
chr15	37110823	37111175	15:37110823-37111175	ENSG00000270304,ENSG00000274216,ENSG00000274444,ENSG00000206676,ENSG00000212511,ENSG00000223518
chr15	37995827	37995990	15:37995827-37995990	ENSG00000259225,ENSG00000166069
chr15	38003030	38003151	15:38003030-38003151	ENSG00000259225,ENSG00000166069
chr15	38069108	38069419	15:38069108-38069419	ENSG00000236914
chr15	38072563	38073414	15:38072563-38073414	ENSG00000259380,ENSG00000236914
chr15	38090213	38091003	15:38090213-38091003	ENSG00000259380,ENSG00000166069
chr15	38128623	38128789	15:38128623-38128789	ENSG00000259380,ENSG00000166069
chr15	38129450	38130197	15:38129450-38130197	ENSG00000175779,ENSG00000259380,ENSG00000166069,ENSG00000243122,ENSG00000259434,ENSG00000270304
chr15	38130248	38130432	15:38130248-38130432	ENSG00000259380,ENSG00000166069
chr15	38130768	38131086	15:38130768-38131086	ENSG00000259380,ENSG00000166069,ENSG00000243122,ENSG00000259434,ENSG00000270304
chr15	38145642	38145830	15:38145642-38145830	ENSG00000259380,ENSG00000166069
chr15	38251114	38253197	15:38251114-38253197	ENSG00000166068,ENSG00000259380,ENSG00000166069
chr15	38254224	38254526	15:38254224-38254526	ENSG00000166068,ENSG00000259380
chr15	38254647	38254826	15:38254647-38254826	ENSG00000166068,ENSG00000259380
chr15	38299263	38299573	15:38299263-38299573	ENSG00000259380,ENSG00000166069
chr15	38354425	38354586	15:38354425-38354586	ENSG00000259380,ENSG00000259225,ENSG00000166069
chr15	38373933	38374367	15:38373933-38374367	ENSG00000175779,ENSG00000286786,ENSG00000166069,ENSG00000243122,ENSG00000259434,ENSG00000274216
chr15	38374568	38374816	15:38374568-38374816	ENSG00000166069
chr15	38377580	38378727	15:38377580-38378727	ENSG00000259278,ENSG00000259731,ENSG00000175779,ENSG00000259598,ENSG00000259326,ENSG00000286786,ENSG00000172575,ENSG00000259380,ENSG00000259225,ENSG00000166069,ENSG00000243122,ENSG00000259434,ENSG00000223518
chr15	38397997	38398500	15:38397997-38398500	ENSG00000259731,ENSG00000175779,ENSG00000259598,ENSG00000259326,ENSG00000286786,ENSG00000172575,ENSG00000259380,ENSG00000166069,ENSG00000243122,ENSG00000259434,ENSG00000270304
chr15	38411995	38412141	15:38411995-38412141	ENSG00000259326,ENSG00000286786,ENSG00000166069
chr15	38414429	38414655	15:38414429-38414655	ENSG00000259731,ENSG00000175779,ENSG00000259598,ENSG00000259326,ENSG00000286786,ENSG00000172575,ENSG00000166069
chr15	38429172	38429272	15:38429172-38429272	ENSG00000175779,ENSG00000259326,ENSG00000286786,ENSG00000172575
chr15	38429379	38429486	15:38429379-38429486	ENSG00000175779,ENSG00000259598,ENSG00000259326,ENSG00000286786,ENSG00000172575
chr15	38454006	38454602	15:38454006-38454602	ENSG00000259731,ENSG00000175779,ENSG00000259598,ENSG00000259326,ENSG00000286786,ENSG00000172575,ENSG00000259192,ENSG00000171262
chr15	38536224	38536719	15:38536224-38536719	ENSG00000175779,ENSG00000259598,ENSG00000259326,ENSG00000286786,ENSG00000172575
chr15	38864841	38865247	15:38864841-38865247	ENSG00000175746,ENSG00000259278,ENSG00000274281,ENSG00000259731,ENSG00000175779
chr15	38873442	38873702	15:38873442-38873702	ENSG00000259278,ENSG00000274281,ENSG00000259731
chr15	38880238	38880419	15:38880238-38880419	ENSG00000259278,ENSG00000274281,ENSG00000259731
chr15	38897729	38898030	15:38897729-38898030	ENSG00000259278,ENSG00000274281,ENSG00000259731
chr15	39156215	39157226	15:39156215-39157226	ENSG00000175746,ENSG00000259423,ENSG00000259278
chr15	39172116	39172340	15:39172116-39172340	ENSG00000175746,ENSG00000259423,ENSG00000259278
chr15	39199214	39199369	15:39199214-39199369	ENSG00000175746,ENSG00000259345
chr15	39213684	39213829	15:39213684-39213829	ENSG00000175746,ENSG00000259278
chr15	39301674	39302024	15:39301674-39302024	ENSG00000259447,ENSG00000175746
chr15	39358465	39358669	15:39358465-39358669	ENSG00000259447,ENSG00000175746
chr15	39427828	39427993	15:39427828-39427993	ENSG00000175746,ENSG00000259345
chr15	39432052	39432417	15:39432052-39432417	ENSG00000175746,ENSG00000259345
chr15	39434179	39435168	15:39434179-39435168	ENSG00000175746,ENSG00000259345
chr15	39444712	39444983	15:39444712-39444983	ENSG00000175746
chr15	39454381	39454485	15:39454381-39454485	-
chr15	39461657	39462288	15:39461657-39462288	ENSG00000259269,ENSG00000175746
chr15	39462769	39462910	15:39462769-39462910	-
chr15	39466143	39467093	15:39466143-39467093	ENSG00000259269
chr15	39472659	39473565	15:39472659-39473565	ENSG00000259269
chr15	39477042	39477323	15:39477042-39477323	ENSG00000259269
chr15	39488573	39488896	15:39488573-39488896	-
chr15	39491774	39492052	15:39491774-39492052	-
chr15	39498670	39498869	15:39498670-39498869	-
chr15	39511414	39511722	15:39511414-39511722	ENSG00000259390,ENSG00000175746,ENSG00000259278
chr15	39579639	39580056	15:39579639-39580056	ENSG00000278621,ENSG00000276107,ENSG00000137801,ENSG00000259447,ENSG00000175746
chr15	39580146	39581245	15:39580146-39581245	ENSG00000278621,ENSG00000276107,ENSG00000137801,ENSG00000259447
chr15	39581748	39581890	15:39581748-39581890	ENSG00000278621,ENSG00000276107,ENSG00000137801
chr15	39724449	39724793	15:39724449-39724793	-
chr15	39724868	39725042	15:39724868-39725042	-
chr15	39736528	39737177	15:39736528-39737177	ENSG00000150667,ENSG00000259731,ENSG00000175779
chr15	39771296	39771610	15:39771296-39771610	ENSG00000261136,ENSG00000150667
chr15	39782312	39783131	15:39782312-39783131	ENSG00000279409,ENSG00000176753,ENSG00000279537,ENSG00000260648,ENSG00000273786,ENSG00000259288,ENSG00000137843,ENSG00000259389,ENSG00000261136,ENSG00000150667,ENSG00000175746,ENSG00000259731
chr15	39786572	39786737	15:39786572-39786737	ENSG00000261136,ENSG00000150667
chr15	39792189	39793287	15:39792189-39793287	ENSG00000259389,ENSG00000261136,ENSG00000259580
chr15	39798253	39798520	15:39798253-39798520	ENSG00000259580
chr15	39798561	39798830	15:39798561-39798830	ENSG00000259389,ENSG00000259580
chr15	39819608	39819897	15:39819608-39819897	ENSG00000259432
chr15	39820089	39820454	15:39820089-39820454	ENSG00000259432,ENSG00000166073
chr15	39851830	39851998	15:39851830-39851998	-
chr15	39877174	39877274	15:39877174-39877274	-
chr15	39919620	39921315	15:39919620-39921315	ENSG00000259389,ENSG00000128829,ENSG00000200305,ENSG00000246863,ENSG00000166073
chr15	39922482	39922826	15:39922482-39922826	ENSG00000259389,ENSG00000128829,ENSG00000200305,ENSG00000246863,ENSG00000166073
chr15	39933549	39934482	15:39933549-39934482	ENSG00000279537,ENSG00000259389,ENSG00000128829,ENSG00000200305,ENSG00000246863,ENSG00000166073
chr15	39934693	39934837	15:39934693-39934837	ENSG00000259389,ENSG00000128829,ENSG00000200305,ENSG00000246863
chr15	39976380	39976973	15:39976380-39976973	ENSG00000279409,ENSG00000176753,ENSG00000279537,ENSG00000260648,ENSG00000273786,ENSG00000259389,ENSG00000128829
chr15	40038965	40039438	15:40038965-40039438	ENSG00000279409,ENSG00000176753,ENSG00000279537,ENSG00000260648,ENSG00000273786,ENSG00000259288,ENSG00000137843,ENSG00000259239,ENSG00000248508,ENSG00000140319,ENSG00000128829
chr15	40045134	40045405	15:40045134-40045405	ENSG00000279409,ENSG00000176753,ENSG00000279537,ENSG00000260648,ENSG00000273786,ENSG00000259288,ENSG00000137843,ENSG00000259239,ENSG00000248508,ENSG00000140319
chr15	40069197	40069393	15:40069197-40069393	ENSG00000260648,ENSG00000259239,ENSG00000275636,ENSG00000259584
chr15	40072365	40072546	15:40072365-40072546	ENSG00000260648,ENSG00000259239,ENSG00000275636,ENSG00000259584
chr15	40081755	40082000	15:40081755-40082000	ENSG00000176753,ENSG00000259239,ENSG00000259409,ENSG00000275636,ENSG00000259584
chr15	40092400	40092685	15:40092400-40092685	ENSG00000176753,ENSG00000260648,ENSG00000273786,ENSG00000259239,ENSG00000259409,ENSG00000275636,ENSG00000259584
chr15	40097967	40098175	15:40097967-40098175	ENSG00000259409
chr15	40098776	40099147	15:40098776-40099147	ENSG00000279409,ENSG00000176753,ENSG00000279537,ENSG00000273786,ENSG00000259288,ENSG00000137843,ENSG00000259239,ENSG00000259409,ENSG00000104081,ENSG00000275636,ENSG00000259584
chr15	40103216	40103355	15:40103216-40103355	ENSG00000259239,ENSG00000104081
chr15	40103458	40103558	15:40103458-40103558	ENSG00000259239,ENSG00000104081
chr15	40104714	40105285	15:40104714-40105285	ENSG00000279409,ENSG00000176753,ENSG00000279537,ENSG00000260648,ENSG00000273786,ENSG00000259288,ENSG00000137843,ENSG00000259239,ENSG00000259409,ENSG00000104081,ENSG00000275636,ENSG00000259584
chr15	40106651	40106792	15:40106651-40106792	ENSG00000259239,ENSG00000104081
chr15	40108103	40108440	15:40108103-40108440	ENSG00000259288,ENSG00000259239,ENSG00000104081
chr15	40108508	40109385	15:40108508-40109385	ENSG00000279409,ENSG00000176753,ENSG00000279537,ENSG00000260648,ENSG00000273786,ENSG00000259288,ENSG00000137843,ENSG00000156970,ENSG00000259239,ENSG00000104081,ENSG00000248508,ENSG00000140319
chr15	40160712	40161192	15:40160712-40161192	ENSG00000279409,ENSG00000176753,ENSG00000279537,ENSG00000260648,ENSG00000273786,ENSG00000259288,ENSG00000137843,ENSG00000156970,ENSG00000259239
chr15	40321005	40321130	15:40321005-40321130	ENSG00000188549,ENSG00000259330,ENSG00000259198,ENSG00000244705,ENSG00000259307,ENSG00000273855,ENSG00000230778,ENSG00000137841
chr15	40322398	40322760	15:40322398-40322760	ENSG00000252714,ENSG00000188549,ENSG00000259330,ENSG00000259198,ENSG00000244705,ENSG00000259307,ENSG00000273855,ENSG00000230778,ENSG00000137841
chr15	40322930	40323048	15:40322930-40323048	ENSG00000259330,ENSG00000259198,ENSG00000244705,ENSG00000259307,ENSG00000273855,ENSG00000230778,ENSG00000137841
chr15	40323106	40323839	15:40323106-40323839	ENSG00000259368,ENSG00000140323,ENSG00000233041,ENSG00000252714,ENSG00000188549,ENSG00000259330,ENSG00000259198,ENSG00000244705,ENSG00000259307,ENSG00000273855,ENSG00000230778,ENSG00000137841,ENSG00000279409,ENSG00000176753,ENSG00000279537,ENSG00000260648,ENSG00000273786,ENSG00000259288,ENSG00000137843
chr15	40323888	40324012	15:40323888-40324012	ENSG00000259330,ENSG00000259198,ENSG00000244705,ENSG00000259307,ENSG00000273855,ENSG00000230778,ENSG00000137841
chr15	40324049	40324757	15:40324049-40324757	ENSG00000259330,ENSG00000259198,ENSG00000244705,ENSG00000259307,ENSG00000273855,ENSG00000230778,ENSG00000137841
chr15	40330599	40330710	15:40330599-40330710	ENSG00000252714,ENSG00000188549,ENSG00000259330,ENSG00000259307,ENSG00000273855
chr15	40333880	40334595	15:40333880-40334595	ENSG00000252714,ENSG00000188549,ENSG00000259330,ENSG00000259198,ENSG00000244705,ENSG00000259307,ENSG00000273855,ENSG00000230778,ENSG00000137841,ENSG00000279409,ENSG00000176753,ENSG00000279537,ENSG00000273786,ENSG00000137843
chr15	40338100	40338312	15:40338100-40338312	ENSG00000252714,ENSG00000188549,ENSG00000259330,ENSG00000259198,ENSG00000244705,ENSG00000259307,ENSG00000273855,ENSG00000230778,ENSG00000137841
chr15	40339631	40339827	15:40339631-40339827	ENSG00000252714,ENSG00000188549,ENSG00000273855,ENSG00000230778,ENSG00000137841
chr15	40340095	40341241	15:40340095-40341241	ENSG00000259368,ENSG00000140323,ENSG00000233041,ENSG00000188549,ENSG00000259198,ENSG00000244705,ENSG00000259307,ENSG00000273855,ENSG00000230778,ENSG00000137841,ENSG00000176753,ENSG00000273786,ENSG00000259288,ENSG00000137843
chr15	40357933	40358406	15:40357933-40358406	ENSG00000259368,ENSG00000140323,ENSG00000233041,ENSG00000259307,ENSG00000273855,ENSG00000230778,ENSG00000137841,ENSG00000279409,ENSG00000176753
chr15	40368070	40368386	15:40368070-40368386	ENSG00000128944,ENSG00000259368,ENSG00000140323,ENSG00000233041,ENSG00000273855,ENSG00000230778
chr15	40382737	40383025	15:40382737-40383025	ENSG00000128928,ENSG00000128944,ENSG00000259368,ENSG00000140323,ENSG00000259307
chr15	40405514	40406171	15:40405514-40406171	ENSG00000128928,ENSG00000128944,ENSG00000259368,ENSG00000259307,ENSG00000273855,ENSG00000230778,ENSG00000137841,ENSG00000279537
chr15	40421971	40422192	15:40421971-40422192	ENSG00000128928,ENSG00000259368,ENSG00000140323,ENSG00000259307,ENSG00000273855,ENSG00000230778,ENSG00000137841,ENSG00000259288,ENSG00000137843
chr15	40440591	40441694	15:40440591-40441694	ENSG00000244251,ENSG00000169105,ENSG00000259211,ENSG00000259364,ENSG00000140320
chr15	40442055	40442359	15:40442055-40442359	ENSG00000259364,ENSG00000140320
chr15	40470552	40471397	15:40470552-40471397	ENSG00000223313,ENSG00000259536,ENSG00000244251,ENSG00000169105,ENSG00000259211,ENSG00000259364,ENSG00000140320
chr15	40507079	40507312	15:40507079-40507312	ENSG00000259254,ENSG00000265814,ENSG00000223313,ENSG00000259536,ENSG00000244251,ENSG00000259364
chr15	40511483	40511960	15:40511483-40511960	ENSG00000259254,ENSG00000265814,ENSG00000223313,ENSG00000259536,ENSG00000244251,ENSG00000259364
chr15	40564601	40565348	15:40564601-40565348	ENSG00000259254,ENSG00000265814,ENSG00000137812,ENSG00000203573,ENSG00000166133,ENSG00000223313,ENSG00000128891
chr15	40569125	40569742	15:40569125-40569742	ENSG00000265814,ENSG00000137812,ENSG00000203573,ENSG00000166133,ENSG00000223313,ENSG00000128891
chr15	40589912	40590105	15:40589912-40590105	ENSG00000259254,ENSG00000265814,ENSG00000137812,ENSG00000203573
chr15	40593785	40594718	15:40593785-40594718	ENSG00000259254,ENSG00000265814,ENSG00000137812,ENSG00000203573,ENSG00000166133,ENSG00000223313,ENSG00000128891
chr15	40679194	40679399	15:40679194-40679399	ENSG00000261183,ENSG00000166143,ENSG00000051180,ENSG00000245849,ENSG00000259254,ENSG00000265814
chr15	40694547	40695524	15:40694547-40695524	ENSG00000051180,ENSG00000245849,ENSG00000259254,ENSG00000265814
chr15	40755035	40755540	15:40755035-40755540	ENSG00000261183,ENSG00000166143,ENSG00000166140,ENSG00000188277,ENSG00000104129,ENSG00000137880,ENSG00000271236,ENSG00000137824,ENSG00000259254,ENSG00000265814
chr15	40763447	40763547	15:40763447-40763547	ENSG00000188277,ENSG00000137880,ENSG00000271236,ENSG00000137824
chr15	40763829	40764485	15:40763829-40764485	ENSG00000188277,ENSG00000137880,ENSG00000271236,ENSG00000137824
chr15	40806899	40807924	15:40806899-40807924	ENSG00000274798,ENSG00000104140,ENSG00000166145,ENSG00000261183,ENSG00000166143,ENSG00000166140,ENSG00000104129
chr15	40857750	40857894	15:40857750-40857894	ENSG00000104142,ENSG00000274798,ENSG00000104140,ENSG00000166145,ENSG00000261183,ENSG00000166143
chr15	40893849	40894590	15:40893849-40894590	ENSG00000240847,ENSG00000157021,ENSG00000283133,ENSG00000104142,ENSG00000274798,ENSG00000104140,ENSG00000166145,ENSG00000261183,ENSG00000166143,ENSG00000259254,ENSG00000265814
chr15	40894685	40895062	15:40894685-40895062	ENSG00000104142,ENSG00000274798,ENSG00000104140,ENSG00000166145,ENSG00000261183,ENSG00000166143
chr15	40903985	40904314	15:40903985-40904314	ENSG00000240847,ENSG00000157021,ENSG00000283133,ENSG00000259521,ENSG00000259463,ENSG00000259617,ENSG00000251161,ENSG00000274798,ENSG00000104140
chr15	40906051	40906750	15:40906051-40906750	ENSG00000240847,ENSG00000157021,ENSG00000283133,ENSG00000280036,ENSG00000259521,ENSG00000259463,ENSG00000259617,ENSG00000251161,ENSG00000166143
chr15	40929111	40929430	15:40929111-40929430	ENSG00000240847,ENSG00000157021,ENSG00000283133,ENSG00000259463,ENSG00000259617,ENSG00000128917
chr15	40929741	40929969	15:40929741-40929969	ENSG00000240847,ENSG00000157021,ENSG00000283133,ENSG00000259463,ENSG00000259617,ENSG00000128917,ENSG00000251161
chr15	40930719	40930988	15:40930719-40930988	ENSG00000240847,ENSG00000157021,ENSG00000259463,ENSG00000259617,ENSG00000128917,ENSG00000251161
chr15	40936981	40937237	15:40936981-40937237	ENSG00000240847,ENSG00000157021,ENSG00000283133,ENSG00000259463,ENSG00000259617,ENSG00000128917,ENSG00000251161
chr15	40940479	40940734	15:40940479-40940734	ENSG00000157021,ENSG00000259463,ENSG00000259617,ENSG00000128965,ENSG00000259405
chr15	40941419	40942282	15:40941419-40942282	ENSG00000240847,ENSG00000157021,ENSG00000283133,ENSG00000259547,ENSG00000280036,ENSG00000259521,ENSG00000259463,ENSG00000259617,ENSG00000128908,ENSG00000128965,ENSG00000259405,ENSG00000128917,ENSG00000251161
chr15	40949495	40949595	15:40949495-40949595	ENSG00000259463,ENSG00000259617,ENSG00000128965,ENSG00000259405
chr15	40952951	40953097	15:40952951-40953097	ENSG00000259463,ENSG00000259617,ENSG00000128965,ENSG00000259405
chr15	40953174	40953408	15:40953174-40953408	ENSG00000259463,ENSG00000259617,ENSG00000128965,ENSG00000259405
chr15	40966156	40966582	15:40966156-40966582	ENSG00000240847,ENSG00000157021,ENSG00000283133,ENSG00000259547,ENSG00000259463,ENSG00000259617,ENSG00000128908,ENSG00000128965
chr15	41022625	41022726	15:41022625-41022726	ENSG00000240847,ENSG00000157021,ENSG00000280036,ENSG00000259521,ENSG00000259463,ENSG00000259617,ENSG00000128908
chr15	41024168	41024486	15:41024168-41024486	ENSG00000240847,ENSG00000157021,ENSG00000280036,ENSG00000259521,ENSG00000259463,ENSG00000259617,ENSG00000128908
chr15	41115663	41116795	15:41115663-41116795	ENSG00000259396,ENSG00000240847,ENSG00000157021,ENSG00000283133,ENSG00000259547,ENSG00000128908
chr15	41230598	41231567	15:41230598-41231567	ENSG00000200407,ENSG00000259396,ENSG00000137804,ENSG00000104147,ENSG00000285920,ENSG00000247556,ENSG00000187446,ENSG00000240847,ENSG00000178997,ENSG00000157021,ENSG00000283133,ENSG00000259547
chr15	41283522	41284394	15:41283522-41284394	ENSG00000259396,ENSG00000137804,ENSG00000104147,ENSG00000285920,ENSG00000247556,ENSG00000240847,ENSG00000283133
chr15	41332189	41332998	15:41332189-41332998	ENSG00000242866,ENSG00000259396,ENSG00000137804,ENSG00000104147
chr15	41402305	41402739	15:41402305-41402739	ENSG00000200407,ENSG00000137815,ENSG00000137806,ENSG00000259396
chr15	41416694	41417584	15:41416694-41417584	ENSG00000200407,ENSG00000137815,ENSG00000137806,ENSG00000259396
chr15	41493140	41493319	15:41493140-41493319	ENSG00000062524,ENSG00000137825,ENSG00000200407,ENSG00000137815
chr15	41493520	41493921	15:41493520-41493921	ENSG00000062524,ENSG00000137825,ENSG00000200407,ENSG00000137815
chr15	41495894	41496017	15:41495894-41496017	ENSG00000062524,ENSG00000137825,ENSG00000200407
chr15	41544083	41544516	15:41544083-41544516	ENSG00000168781,ENSG00000092445,ENSG00000259838,ENSG00000103932,ENSG00000062524,ENSG00000200407
chr15	41557741	41557859	15:41557741-41557859	ENSG00000270702,ENSG00000207766,ENSG00000092445,ENSG00000259838,ENSG00000103932,ENSG00000062524
chr15	41558878	41559333	15:41558878-41559333	ENSG00000270702,ENSG00000207766,ENSG00000092445,ENSG00000259838,ENSG00000103932,ENSG00000062524
chr15	41585371	41585538	15:41585371-41585538	ENSG00000270702,ENSG00000207766,ENSG00000092445,ENSG00000200407
chr15	41621360	41621572	15:41621360-41621572	ENSG00000270702,ENSG00000207766,ENSG00000174197,ENSG00000260926
chr15	41621878	41622135	15:41621878-41622135	ENSG00000270702,ENSG00000207766,ENSG00000174197,ENSG00000260926
chr15	41659965	41660918	15:41659965-41660918	ENSG00000270702,ENSG00000207766,ENSG00000174197,ENSG00000260926
chr15	41661670	41662128	15:41661670-41662128	ENSG00000270702,ENSG00000207766,ENSG00000174197,ENSG00000260926
chr15	41772876	41772994	15:41772876-41772994	ENSG00000137802,ENSG00000260814,ENSG00000270702
chr15	41774011	41774991	15:41774011-41774991	ENSG00000168907,ENSG00000264850,ENSG00000200293,ENSG00000243708,ENSG00000168970,ENSG00000243789,ENSG00000250379,ENSG00000137802,ENSG00000260814,ENSG00000270702,ENSG00000207766,ENSG00000200407
chr15	41791247	41791472	15:41791247-41791472	ENSG00000264850,ENSG00000200293,ENSG00000243708,ENSG00000137802,ENSG00000270702
chr15	41811494	41811704	15:41811494-41811704	ENSG00000264850,ENSG00000200293,ENSG00000243708,ENSG00000137802,ENSG00000260814,ENSG00000270702,ENSG00000207766
chr15	41827432	41827550	15:41827432-41827550	ENSG00000264850,ENSG00000200293,ENSG00000243708,ENSG00000168970,ENSG00000243789,ENSG00000250379,ENSG00000137802
chr15	41827723	41828588	15:41827723-41828588	ENSG00000264850,ENSG00000200293,ENSG00000137877,ENSG00000243708,ENSG00000168970,ENSG00000243789,ENSG00000250379,ENSG00000137802,ENSG00000270702
chr15	41894845	41894959	15:41894845-41894959	ENSG00000174171,ENSG00000264850,ENSG00000200293,ENSG00000137877,ENSG00000243708
chr15	41904603	41904729	15:41904603-41904729	ENSG00000278493,ENSG00000174171,ENSG00000264850,ENSG00000200293,ENSG00000137877,ENSG00000243708
chr15	41914598	41914719	15:41914598-41914719	ENSG00000278493,ENSG00000174171,ENSG00000264850,ENSG00000200293,ENSG00000137877,ENSG00000243708
chr15	41919588	41919737	15:41919588-41919737	ENSG00000259883,ENSG00000278493,ENSG00000264850,ENSG00000200293
chr15	41920067	41920473	15:41920067-41920473	ENSG00000168907,ENSG00000159337,ENSG00000257797,ENSG00000259883,ENSG00000278493,ENSG00000174171,ENSG00000264850,ENSG00000200293,ENSG00000137877,ENSG00000243708
chr15	41921258	41921523	15:41921258-41921523	ENSG00000259883,ENSG00000278493,ENSG00000264850,ENSG00000200293
chr15	41928813	41929109	15:41928813-41929109	ENSG00000257797,ENSG00000259883,ENSG00000264850,ENSG00000200293
chr15	41929191	41929468	15:41929191-41929468	ENSG00000159337,ENSG00000257797,ENSG00000259883,ENSG00000264850,ENSG00000200293
chr15	41930645	41930876	15:41930645-41930876	ENSG00000168907,ENSG00000159337,ENSG00000257797,ENSG00000259883,ENSG00000264850,ENSG00000200293,ENSG00000243708
chr15	41971641	41971767	15:41971641-41971767	ENSG00000159337,ENSG00000257797,ENSG00000246740,ENSG00000103966
chr15	41971885	41973027	15:41971885-41973027	ENSG00000168907,ENSG00000159337,ENSG00000257797,ENSG00000188089,ENSG00000246740,ENSG00000103966,ENSG00000264850,ENSG00000200293,ENSG00000243708
chr15	41989640	41989740	15:41989640-41989740	ENSG00000168907,ENSG00000159337,ENSG00000257797,ENSG00000188089
chr15	42057108	42057259	15:42057108-42057259	ENSG00000168907,ENSG00000159337,ENSG00000257797,ENSG00000188089
chr15	42208182	42208464	15:42208182-42208464	ENSG00000260571,ENSG00000261002,ENSG00000207712,ENSG00000166887,ENSG00000168907
chr15	42272976	42274000	15:42272976-42274000	ENSG00000201077,ENSG00000258461,ENSG00000260571,ENSG00000214013,ENSG00000103978,ENSG00000207712,ENSG00000166887,ENSG00000168907
chr15	42274038	42274204	15:42274038-42274204	ENSG00000260571,ENSG00000214013,ENSG00000103978
chr15	42373338	42373625	15:42373338-42373625	ENSG00000201077,ENSG00000092529,ENSG00000258461,ENSG00000260571
chr15	42386378	42386620	15:42386378-42386620	ENSG00000201077,ENSG00000092529,ENSG00000258461,ENSG00000260571,ENSG00000168907
chr15	42387575	42387835	15:42387575-42387835	ENSG00000201077,ENSG00000092529,ENSG00000258461,ENSG00000260571
chr15	42389184	42389365	15:42389184-42389365	ENSG00000201077,ENSG00000092529,ENSG00000258461,ENSG00000260571
chr15	42457504	42457769	15:42457504-42457769	ENSG00000261684,ENSG00000201077,ENSG00000103994,ENSG00000092529,ENSG00000258461,ENSG00000260571,ENSG00000168907
chr15	42457955	42458088	15:42457955-42458088	ENSG00000201077,ENSG00000103994,ENSG00000260571
chr15	42471673	42471798	15:42471673-42471798	ENSG00000201077,ENSG00000260571
chr15	42490845	42491327	15:42490845-42491327	ENSG00000261684,ENSG00000092531,ENSG00000201077,ENSG00000103994
chr15	42494947	42495948	15:42494947-42495948	ENSG00000261684,ENSG00000092531,ENSG00000103994
chr15	42508450	42508619	15:42508450-42508619	ENSG00000261684,ENSG00000092531
chr15	42548176	42549111	15:42548176-42549111	ENSG00000137814,ENSG00000180979,ENSG00000285942,ENSG00000261684
chr15	42574857	42574987	15:42574857-42574987	ENSG00000159433,ENSG00000260490,ENSG00000261822,ENSG00000261684
chr15	42575055	42576123	15:42575055-42576123	ENSG00000237289,ENSG00000260799,ENSG00000278769,ENSG00000260282,ENSG00000159433,ENSG00000260490,ENSG00000261822,ENSG00000137814,ENSG00000180979,ENSG00000285942,ENSG00000261684,ENSG00000092531,ENSG00000201077,ENSG00000260571,ENSG00000168907
chr15	42577779	42578086	15:42577779-42578086	ENSG00000260282,ENSG00000159433,ENSG00000260490,ENSG00000261822
chr15	42581383	42581706	15:42581383-42581706	ENSG00000249839,ENSG00000260282,ENSG00000159433,ENSG00000260490,ENSG00000261822,ENSG00000137814,ENSG00000180979,ENSG00000285942,ENSG00000261684
chr15	42588410	42588616	15:42588410-42588616	ENSG00000260282,ENSG00000261684
chr15	42593176	42593439	15:42593176-42593439	ENSG00000261684
chr15	42595793	42595893	15:42595793-42595893	ENSG00000261684
chr15	42650573	42650679	15:42650573-42650679	ENSG00000261684
chr15	42736396	42736616	15:42736396-42736616	ENSG00000254793,ENSG00000260799,ENSG00000286877,ENSG00000246283,ENSG00000274403,ENSG00000278769,ENSG00000140326
chr15	42736666	42737463	15:42736666-42737463	ENSG00000254793,ENSG00000260799,ENSG00000286877,ENSG00000246283,ENSG00000274403,ENSG00000278769,ENSG00000140326
chr15	42920341	42921319	15:42920341-42921319	ENSG00000223572,ENSG00000202211,ENSG00000104055,ENSG00000254793,ENSG00000260799,ENSG00000286877,ENSG00000128881,ENSG00000274403,ENSG00000278769,ENSG00000140326
chr15	42926772	42926902	15:42926772-42926902	ENSG00000254793,ENSG00000260799,ENSG00000128881,ENSG00000274403,ENSG00000278769
chr15	43093162	43093299	15:43093162-43093299	ENSG00000159495,ENSG00000261679,ENSG00000202211,ENSG00000104055,ENSG00000281269,ENSG00000159459
chr15	43105841	43106424	15:43105841-43106424	ENSG00000260406,ENSG00000159495,ENSG00000261679,ENSG00000202211,ENSG00000104055,ENSG00000166947,ENSG00000260928,ENSG00000137842,ENSG00000205871,ENSG00000281269,ENSG00000159459
chr15	43123056	43123461	15:43123056-43123461	ENSG00000249839,ENSG00000168781,ENSG00000260406,ENSG00000159495,ENSG00000261679,ENSG00000202211,ENSG00000104055,ENSG00000166947,ENSG00000285117,ENSG00000260928,ENSG00000137842,ENSG00000205871,ENSG00000281269,ENSG00000159459
chr15	43133386	43133956	15:43133386-43133956	ENSG00000260406,ENSG00000159495,ENSG00000202211,ENSG00000104055,ENSG00000166947,ENSG00000260928,ENSG00000137842,ENSG00000281269,ENSG00000159459
chr15	43184878	43184978	15:43184878-43184978	ENSG00000261679,ENSG00000202211,ENSG00000104055,ENSG00000166947,ENSG00000166946,ENSG00000261687,ENSG00000285117,ENSG00000137842,ENSG00000285080
chr15	43185017	43185639	15:43185017-43185639	ENSG00000168781,ENSG00000260406,ENSG00000159495,ENSG00000261679,ENSG00000202211,ENSG00000104055,ENSG00000166947,ENSG00000166946,ENSG00000261687,ENSG00000285117,ENSG00000137842,ENSG00000285080,ENSG00000254793
chr15	43185684	43185951	15:43185684-43185951	ENSG00000260406,ENSG00000159495,ENSG00000261679,ENSG00000202211,ENSG00000104055,ENSG00000166947,ENSG00000166946,ENSG00000261687,ENSG00000285117,ENSG00000285080
chr15	43329912	43330867	15:43329912-43330867	ENSG00000201136,ENSG00000249839,ENSG00000224677,ENSG00000275601,ENSG00000206991,ENSG00000166762,ENSG00000237289,ENSG00000243871,ENSG00000137822,ENSG00000140265,ENSG00000168803,ENSG00000168806,ENSG00000260406,ENSG00000159495,ENSG00000261679,ENSG00000202211,ENSG00000104055,ENSG00000166947,ENSG00000285117
chr15	43352827	43352962	15:43352827-43352962	ENSG00000249839,ENSG00000224677,ENSG00000166762,ENSG00000284772,ENSG00000243871,ENSG00000137822,ENSG00000140265,ENSG00000168803,ENSG00000260406,ENSG00000159495,ENSG00000261679,ENSG00000202211,ENSG00000104055
chr15	43370700	43371309	15:43370700-43371309	ENSG00000243871,ENSG00000137822,ENSG00000140265,ENSG00000260406,ENSG00000159495,ENSG00000261679,ENSG00000104055
chr15	43440963	43441170	15:43440963-43441170	ENSG00000201136,ENSG00000223572,ENSG00000224677,ENSG00000275601,ENSG00000206991,ENSG00000166762,ENSG00000284772,ENSG00000222398,ENSG00000242866,ENSG00000237289,ENSG00000067369,ENSG00000243871
chr15	43492960	43493411	15:43492960-43493411	ENSG00000201136,ENSG00000166763,ENSG00000223572,ENSG00000224677,ENSG00000275601,ENSG00000206991,ENSG00000166762,ENSG00000284772,ENSG00000222398,ENSG00000242866,ENSG00000237289,ENSG00000168781,ENSG00000067369,ENSG00000243871
chr15	43510058	43511349	15:43510058-43511349	ENSG00000206589,ENSG00000201136,ENSG00000166763,ENSG00000223572,ENSG00000224677,ENSG00000275601,ENSG00000206991,ENSG00000166762,ENSG00000284772,ENSG00000222398,ENSG00000242866,ENSG00000237289,ENSG00000168781,ENSG00000166963,ENSG00000067369,ENSG00000243871,ENSG00000260406,ENSG00000159495,ENSG00000202211,ENSG00000104055
chr15	43514106	43514622	15:43514106-43514622	ENSG00000201136,ENSG00000166763,ENSG00000224677,ENSG00000275601,ENSG00000206991,ENSG00000166762,ENSG00000284772,ENSG00000222398,ENSG00000237289,ENSG00000168781,ENSG00000166963,ENSG00000067369,ENSG00000243871
chr15	43516366	43516532	15:43516366-43516532	ENSG00000201136,ENSG00000223572,ENSG00000249839,ENSG00000224677,ENSG00000275601,ENSG00000206991,ENSG00000166762,ENSG00000284772,ENSG00000222398,ENSG00000237289,ENSG00000168781,ENSG00000166963,ENSG00000067369,ENSG00000243871
chr15	43517358	43518072	15:43517358-43518072	ENSG00000201136,ENSG00000223572,ENSG00000249839,ENSG00000224677,ENSG00000275601,ENSG00000206991,ENSG00000166762,ENSG00000284772,ENSG00000222398,ENSG00000237289,ENSG00000168781,ENSG00000166963,ENSG00000067369,ENSG00000243871
chr15	43518505	43518664	15:43518505-43518664	ENSG00000201136,ENSG00000223572,ENSG00000249839,ENSG00000224677,ENSG00000275601,ENSG00000206991,ENSG00000166762,ENSG00000284772,ENSG00000222398,ENSG00000237289,ENSG00000168781,ENSG00000166963,ENSG00000067369,ENSG00000243871
chr15	43746084	43746878	15:43746084-43746878	ENSG00000128886,ENSG00000167004,ENSG00000206589,ENSG00000205771,ENSG00000201136,ENSG00000166763,ENSG00000223572,ENSG00000249839,ENSG00000224677,ENSG00000275601,ENSG00000206991,ENSG00000166762,ENSG00000284772
chr15	43776840	43777752	15:43776840-43777752	ENSG00000221792,ENSG00000140264,ENSG00000128886,ENSG00000167004,ENSG00000206589,ENSG00000201136,ENSG00000166763,ENSG00000223572,ENSG00000206991,ENSG00000242866
chr15	43791528	43791674	15:43791528-43791674	ENSG00000242028,ENSG00000184716,ENSG00000221792,ENSG00000140264,ENSG00000262560
chr15	43791770	43793460	15:43791770-43793460	ENSG00000227973,ENSG00000200391,ENSG00000242028,ENSG00000184716,ENSG00000221792,ENSG00000140264,ENSG00000262560,ENSG00000128886,ENSG00000201136,ENSG00000166763,ENSG00000223572,ENSG00000224677,ENSG00000275601
chr15	43800080	43800227	15:43800080-43800227	ENSG00000140259,ENSG00000242028,ENSG00000184716,ENSG00000221792,ENSG00000140264,ENSG00000262560
chr15	43800312	43800835	15:43800312-43800835	ENSG00000227973,ENSG00000200391,ENSG00000140259,ENSG00000242028,ENSG00000184716,ENSG00000221792,ENSG00000140264,ENSG00000262560,ENSG00000128886,ENSG00000206589,ENSG00000201136,ENSG00000166763,ENSG00000223572,ENSG00000275601
chr15	43824423	43824929	15:43824423-43824929	ENSG00000224055,ENSG00000227973,ENSG00000200391,ENSG00000092470,ENSG00000140259,ENSG00000242028,ENSG00000184716,ENSG00000221792,ENSG00000140264,ENSG00000201136,ENSG00000166763,ENSG00000284772
chr15	43826815	43827178	15:43826815-43827178	ENSG00000224055,ENSG00000227973,ENSG00000200391,ENSG00000092470,ENSG00000140259,ENSG00000201136,ENSG00000166763,ENSG00000223572,ENSG00000224677,ENSG00000275601,ENSG00000206991,ENSG00000166762
chr15	43998565	43998997	15:43998565-43998997	ENSG00000250130,ENSG00000224055,ENSG00000185607,ENSG00000227973,ENSG00000200391,ENSG00000224677
chr15	44000377	44000584	15:44000377-44000584	ENSG00000224055,ENSG00000185607,ENSG00000227973,ENSG00000200391,ENSG00000275601
chr15	44195224	44195463	15:44195224-44195463	ENSG00000250130,ENSG00000224055,ENSG00000227973,ENSG00000171877,ENSG00000200391
chr15	44287882	44288368	15:44287882-44288368	ENSG00000259563,ENSG00000259499,ENSG00000250130,ENSG00000166734
chr15	44288517	44289320	15:44288517-44289320	ENSG00000259563,ENSG00000259335,ENSG00000259499,ENSG00000250130,ENSG00000166734,ENSG00000224055,ENSG00000227973,ENSG00000200391,ENSG00000249839
chr15	44426804	44427985	15:44426804-44427985	ENSG00000252117,ENSG00000259742,ENSG00000212424,ENSG00000238845,ENSG00000259187,ENSG00000259479,ENSG00000259659,ENSG00000104131,ENSG00000259563,ENSG00000259335,ENSG00000137770,ENSG00000259595,ENSG00000259499,ENSG00000250130,ENSG00000166734,ENSG00000224055,ENSG00000227973,ENSG00000200391,ENSG00000223572,ENSG00000237289
chr15	44536385	44537850	15:44536385-44537850	ENSG00000259742,ENSG00000238845,ENSG00000259187,ENSG00000259479,ENSG00000259659,ENSG00000104131,ENSG00000179523,ENSG00000259563,ENSG00000259335,ENSG00000259499,ENSG00000250130,ENSG00000227973
chr15	44578618	44578733	15:44578618-44578733	ENSG00000252117,ENSG00000259231,ENSG00000259742,ENSG00000238845,ENSG00000259187,ENSG00000259479,ENSG00000259659,ENSG00000104133,ENSG00000259563
chr15	44663150	44664067	15:44663150-44664067	ENSG00000252117,ENSG00000259231,ENSG00000212424,ENSG00000238845,ENSG00000259187,ENSG00000259479,ENSG00000185880,ENSG00000166710,ENSG00000206957,ENSG00000229474,ENSG00000259659,ENSG00000104133
chr15	44710732	44710881	15:44710732-44710881	ENSG00000185880,ENSG00000166710,ENSG00000206957,ENSG00000229474,ENSG00000104133
chr15	44711129	44712202	15:44711129-44712202	ENSG00000259231,ENSG00000212424,ENSG00000238845,ENSG00000259187,ENSG00000259479,ENSG00000185880,ENSG00000166710,ENSG00000206957,ENSG00000229474,ENSG00000104133
chr15	44712483	44712949	15:44712483-44712949	ENSG00000238845,ENSG00000185880,ENSG00000166710,ENSG00000206957,ENSG00000229474,ENSG00000104133
chr15	44726663	44726916	15:44726663-44726916	ENSG00000185880,ENSG00000166710,ENSG00000206957,ENSG00000229474,ENSG00000104133
chr15	44728389	44729688	15:44728389-44729688	ENSG00000259231,ENSG00000212424,ENSG00000238845,ENSG00000259187,ENSG00000259479,ENSG00000185880,ENSG00000166710,ENSG00000206957,ENSG00000229474,ENSG00000104133
chr15	44735483	44735591	15:44735483-44735591	ENSG00000185880,ENSG00000206957,ENSG00000104133
chr15	44784603	44784949	15:44784603-44784949	ENSG00000252117,ENSG00000259231,ENSG00000259742,ENSG00000212424,ENSG00000238845,ENSG00000259187,ENSG00000259479,ENSG00000276121,ENSG00000206957,ENSG00000104133,ENSG00000249839
chr15	45022948	45023380	15:45022948-45023380	ENSG00000259352,ENSG00000252171,ENSG00000259418,ENSG00000140263,ENSG00000212550,ENSG00000252288,ENSG00000259304,ENSG00000252475,ENSG00000167014,ENSG00000252117,ENSG00000259231,ENSG00000259742,ENSG00000212424,ENSG00000238845,ENSG00000259187,ENSG00000259479
chr15	45037184	45037348	15:45037184-45037348	ENSG00000259352,ENSG00000252171,ENSG00000259418,ENSG00000140263,ENSG00000212550,ENSG00000252288,ENSG00000259304,ENSG00000252475,ENSG00000167014,ENSG00000252117,ENSG00000259231,ENSG00000259742,ENSG00000212424,ENSG00000238845,ENSG00000259187,ENSG00000259479
chr15	45118091	45118356	15:45118091-45118356	ENSG00000137857,ENSG00000140254,ENSG00000140274,ENSG00000140279,ENSG00000259352,ENSG00000252171,ENSG00000259418,ENSG00000252288,ENSG00000259304,ENSG00000252475,ENSG00000167014,ENSG00000252117,ENSG00000259742,ENSG00000212424,ENSG00000238845,ENSG00000259187,ENSG00000259479
chr15	45163102	45163302	15:45163102-45163302	ENSG00000259338,ENSG00000261709,ENSG00000279014,ENSG00000259519,ENSG00000259539,ENSG00000137857,ENSG00000140254,ENSG00000259352
chr15	45166628	45167639	15:45166628-45167639	ENSG00000259338,ENSG00000261709,ENSG00000279014,ENSG00000259519,ENSG00000138606,ENSG00000259539,ENSG00000137857,ENSG00000140254
chr15	45187862	45188284	15:45187862-45188284	ENSG00000259338,ENSG00000261709,ENSG00000279014,ENSG00000259932,ENSG00000259519,ENSG00000138606
chr15	45198137	45199399	15:45198137-45199399	ENSG00000259338,ENSG00000261709,ENSG00000279014,ENSG00000260035,ENSG00000259932,ENSG00000259519,ENSG00000138606,ENSG00000259539,ENSG00000137857,ENSG00000140254,ENSG00000259352,ENSG00000259418,ENSG00000167014,ENSG00000252117,ENSG00000259187,ENSG00000259479
chr15	45199925	45201385	15:45199925-45201385	ENSG00000285597,ENSG00000259520,ENSG00000259338,ENSG00000261709,ENSG00000279014,ENSG00000260035,ENSG00000259932,ENSG00000138606,ENSG00000137857,ENSG00000140254,ENSG00000259352,ENSG00000212424,ENSG00000238845
chr15	45279004	45279665	15:45279004-45279665	ENSG00000259427,ENSG00000284386,ENSG00000259342,ENSG00000166920,ENSG00000171763,ENSG00000285597,ENSG00000137860,ENSG00000259520,ENSG00000259338,ENSG00000261709,ENSG00000279014,ENSG00000260035,ENSG00000259932,ENSG00000259519,ENSG00000138606,ENSG00000259539,ENSG00000137857,ENSG00000140254,ENSG00000259352,ENSG00000259418,ENSG00000252288,ENSG00000259304,ENSG00000252475,ENSG00000167014,ENSG00000252117,ENSG00000259742,ENSG00000212424,ENSG00000238845,ENSG00000259479
chr15	45307282	45307482	15:45307282-45307482	ENSG00000171763,ENSG00000259338,ENSG00000261709,ENSG00000279014
chr15	45315094	45315230	15:45315094-45315230	ENSG00000235390
chr15	45332105	45332284	15:45332105-45332284	ENSG00000259433,ENSG00000235390
chr15	45333483	45334011	15:45333483-45334011	ENSG00000259427,ENSG00000259681,ENSG00000207516,ENSG00000284386,ENSG00000259342,ENSG00000166920,ENSG00000171763,ENSG00000275672,ENSG00000171766,ENSG00000238941,ENSG00000259433,ENSG00000235390,ENSG00000259338,ENSG00000261709,ENSG00000279014,ENSG00000259352,ENSG00000259418,ENSG00000212550,ENSG00000167014,ENSG00000252117,ENSG00000259231,ENSG00000259742,ENSG00000212424,ENSG00000238845,ENSG00000259479
chr15	45346394	45346735	15:45346394-45346735	ENSG00000238941,ENSG00000242866
chr15	45376683	45376795	15:45376683-45376795	ENSG00000275672,ENSG00000171766
chr15	45377674	45378869	15:45377674-45378869	ENSG00000259342,ENSG00000171763,ENSG00000275672,ENSG00000171766
chr15	45386435	45386818	15:45386435-45386818	ENSG00000275672,ENSG00000171766
chr15	45387051	45387379	15:45387051-45387379	ENSG00000275672,ENSG00000171766
chr15	45399714	45399852	15:45399714-45399852	ENSG00000171763,ENSG00000171766
chr15	45402031	45403051	15:45402031-45403051	ENSG00000284386,ENSG00000259342,ENSG00000166920,ENSG00000171763,ENSG00000171766,ENSG00000259338,ENSG00000261709,ENSG00000279014
chr15	45403155	45403478	15:45403155-45403478	ENSG00000171763,ENSG00000171766
chr15	45457686	45457814	15:45457686-45457814	ENSG00000259427,ENSG00000259681,ENSG00000207516,ENSG00000259354,ENSG00000284386,ENSG00000259342,ENSG00000166920
chr15	45457982	45458197	15:45457982-45458197	ENSG00000259427,ENSG00000259681,ENSG00000259354,ENSG00000284386,ENSG00000259342,ENSG00000166920
chr15	45522313	45523181	15:45522313-45523181	ENSG00000260170,ENSG00000104164,ENSG00000275709,ENSG00000259427,ENSG00000259681,ENSG00000207516,ENSG00000179362,ENSG00000104154
chr15	45586922	45587829	15:45586922-45587829	ENSG00000200419,ENSG00000260170,ENSG00000104164,ENSG00000275709,ENSG00000259427,ENSG00000259681,ENSG00000207516,ENSG00000179362,ENSG00000104154
chr15	45614390	45614518	15:45614390-45614518	ENSG00000200419,ENSG00000260170,ENSG00000104164,ENSG00000275709,ENSG00000259427,ENSG00000259681,ENSG00000207516,ENSG00000179362,ENSG00000259354,ENSG00000284386,ENSG00000259342,ENSG00000166920,ENSG00000249839
chr15	45634472	45635564	15:45634472-45635564	ENSG00000137767,ENSG00000259427,ENSG00000259681
chr15	45637622	45637886	15:45637622-45637886	ENSG00000137767,ENSG00000259427,ENSG00000259681
chr15	45642360	45642480	15:45642360-45642480	ENSG00000137767,ENSG00000259427,ENSG00000259681
chr15	45705740	45705960	15:45705740-45705960	ENSG00000259200,ENSG00000273972
chr15	45714514	45715145	15:45714514-45715145	ENSG00000259509,ENSG00000259743,ENSG00000259200,ENSG00000273972,ENSG00000259681
chr15	45719608	45719799	15:45719608-45719799	ENSG00000259743,ENSG00000259200,ENSG00000273972
chr15	45743329	45743813	15:45743329-45743813	ENSG00000259743
chr15	46060094	46060508	15:46060094-46060508	ENSG00000259743
chr15	46312293	46312398	15:46312293-46312398	ENSG00000284540,ENSG00000259509,ENSG00000223308,ENSG00000259255,ENSG00000238819,ENSG00000259593,ENSG00000287020,ENSG00000259743
chr15	46316093	46316432	15:46316093-46316432	ENSG00000284540,ENSG00000259509,ENSG00000223308,ENSG00000259255,ENSG00000238819,ENSG00000259593,ENSG00000287020,ENSG00000259743
chr15	46319357	46319510	15:46319357-46319510	ENSG00000284540,ENSG00000259509,ENSG00000223308,ENSG00000238819,ENSG00000259593,ENSG00000287020,ENSG00000259743
chr15	46365603	46365972	15:46365603-46365972	ENSG00000284540,ENSG00000259509,ENSG00000223308,ENSG00000259255,ENSG00000285934,ENSG00000238819,ENSG00000259593,ENSG00000259743
chr15	46366521	46366858	15:46366521-46366858	ENSG00000284540,ENSG00000259509,ENSG00000259255,ENSG00000285934,ENSG00000238819,ENSG00000259593,ENSG00000259743
chr15	46416587	46416847	15:46416587-46416847	ENSG00000284540,ENSG00000259509,ENSG00000223308,ENSG00000259255,ENSG00000287704,ENSG00000238819,ENSG00000259593,ENSG00000259743
chr15	46421119	46421350	15:46421119-46421350	ENSG00000284540,ENSG00000259509,ENSG00000223308,ENSG00000259255,ENSG00000287704,ENSG00000238819,ENSG00000259593,ENSG00000259743
chr15	46589157	46589422	15:46589157-46589422	ENSG00000284540,ENSG00000259509,ENSG00000223308,ENSG00000259255,ENSG00000259743,ENSG00000259187
chr15	46634825	46635050	15:46634825-46635050	ENSG00000284540,ENSG00000259509,ENSG00000223308,ENSG00000259255
chr15	46655092	46655192	15:46655092-46655192	ENSG00000259509,ENSG00000223308,ENSG00000259255,ENSG00000238456
chr15	47196113	47196264	15:47196113-47196264	ENSG00000259385,ENSG00000259235,ENSG00000074803,ENSG00000188467,ENSG00000287439,ENSG00000259730,ENSG00000259360,ENSG00000259221,ENSG00000259554,ENSG00000222343,ENSG00000284540,ENSG00000259509
chr15	47473867	47474176	15:47473867-47474176	ENSG00000259385,ENSG00000188467,ENSG00000287439,ENSG00000259730,ENSG00000259740,ENSG00000259360,ENSG00000259221,ENSG00000259554,ENSG00000222343,ENSG00000284540
chr15	47504721	47505185	15:47504721-47505185	ENSG00000188467,ENSG00000287439,ENSG00000259730,ENSG00000259588,ENSG00000259740,ENSG00000259360,ENSG00000259221,ENSG00000259554,ENSG00000222343,ENSG00000284540
chr15	47505815	47505927	15:47505815-47505927	ENSG00000259730,ENSG00000259740,ENSG00000259360,ENSG00000259221,ENSG00000259554,ENSG00000222343,ENSG00000284540
chr15	47506075	47506250	15:47506075-47506250	ENSG00000259730,ENSG00000259740,ENSG00000259360,ENSG00000259221,ENSG00000259554,ENSG00000222343,ENSG00000284540
chr15	47506330	47506530	15:47506330-47506530	ENSG00000259730,ENSG00000259740,ENSG00000259360,ENSG00000259221,ENSG00000259554,ENSG00000222343,ENSG00000284540
chr15	47577532	47577813	15:47577532-47577813	ENSG00000259385,ENSG00000259235,ENSG00000188467,ENSG00000259730,ENSG00000259588,ENSG00000259740,ENSG00000259360,ENSG00000259221,ENSG00000259554,ENSG00000222343,ENSG00000284540
chr15	47583668	47583914	15:47583668-47583914	ENSG00000259385,ENSG00000259235,ENSG00000188467,ENSG00000259730,ENSG00000259588,ENSG00000259740,ENSG00000259360,ENSG00000259221,ENSG00000259554,ENSG00000222343,ENSG00000259509
chr15	47586890	47587267	15:47586890-47587267	ENSG00000259385,ENSG00000259235,ENSG00000188467,ENSG00000287439,ENSG00000259730,ENSG00000259588,ENSG00000259740,ENSG00000259360,ENSG00000259221,ENSG00000259554,ENSG00000222343,ENSG00000284540
chr15	47587971	47588429	15:47587971-47588429	ENSG00000259385,ENSG00000259235,ENSG00000188467,ENSG00000287439,ENSG00000259730,ENSG00000259588,ENSG00000259740,ENSG00000259360,ENSG00000259221,ENSG00000259554,ENSG00000222343,ENSG00000284540,ENSG00000259509
chr15	47640995	47641173	15:47640995-47641173	ENSG00000259385,ENSG00000188467,ENSG00000259730,ENSG00000259588,ENSG00000259360,ENSG00000259221,ENSG00000259554,ENSG00000222343,ENSG00000284540
chr15	47644784	47645301	15:47644784-47645301	ENSG00000259385,ENSG00000259235,ENSG00000074803,ENSG00000188467,ENSG00000287439,ENSG00000259730,ENSG00000259572,ENSG00000259588,ENSG00000259740,ENSG00000259360,ENSG00000259221,ENSG00000259554,ENSG00000222343,ENSG00000284540,ENSG00000223308
chr15	47715949	47716139	15:47715949-47716139	ENSG00000137872
chr15	47717073	47717594	15:47717073-47717594	ENSG00000287439,ENSG00000259730,ENSG00000259572,ENSG00000213862,ENSG00000137872
chr15	47717933	47718605	15:47717933-47718605	ENSG00000287439,ENSG00000137872
chr15	47718712	47718920	15:47718712-47718920	ENSG00000137872
chr15	47719188	47719361	15:47719188-47719361	ENSG00000137872
chr15	47738480	47738699	15:47738480-47738699	ENSG00000188467,ENSG00000259730,ENSG00000259572,ENSG00000213862,ENSG00000259554,ENSG00000222343
chr15	47756968	47757111	15:47756968-47757111	ENSG00000259730,ENSG00000259754,ENSG00000259572,ENSG00000137872
chr15	47820907	47821007	15:47820907-47821007	ENSG00000259730,ENSG00000259754,ENSG00000259572
chr15	47870396	47870591	15:47870396-47870591	ENSG00000188467,ENSG00000259730,ENSG00000259754,ENSG00000259572
chr15	47872699	47873269	15:47872699-47873269	ENSG00000259385,ENSG00000188467,ENSG00000259730,ENSG00000259754,ENSG00000259572
chr15	48178255	48178355	15:48178255-48178355	ENSG00000259385,ENSG00000259235,ENSG00000074803,ENSG00000233932,ENSG00000104177,ENSG00000188467
chr15	48285804	48285997	15:48285804-48285997	ENSG00000259385,ENSG00000259235,ENSG00000074803,ENSG00000188467
chr15	48330902	48332407	15:48330902-48332407	ENSG00000128951,ENSG00000202542,ENSG00000259488,ENSG00000259385,ENSG00000259235,ENSG00000188467
chr15	48536850	48537070	15:48536850-48537070	ENSG00000259670,ENSG00000259469,ENSG00000259216,ENSG00000273925,ENSG00000274654,ENSG00000286947
chr15	48582520	48582620	15:48582520-48582620	ENSG00000259670,ENSG00000259469,ENSG00000259216,ENSG00000273925,ENSG00000274654,ENSG00000286947
chr15	48587010	48587134	15:48587010-48587134	ENSG00000259670,ENSG00000259469,ENSG00000259216,ENSG00000273925,ENSG00000274654,ENSG00000286947
chr15	48602833	48603032	15:48602833-48603032	ENSG00000259670,ENSG00000259469,ENSG00000259216,ENSG00000273925,ENSG00000274654,ENSG00000286947
chr15	48642929	48643053	15:48642929-48643053	ENSG00000259670,ENSG00000259469,ENSG00000259216,ENSG00000273925,ENSG00000259705,ENSG00000286947,ENSG00000166147
chr15	48643920	48644034	15:48643920-48644034	ENSG00000259670,ENSG00000259469,ENSG00000259216,ENSG00000273925,ENSG00000259705,ENSG00000286947,ENSG00000166147
chr15	48644529	48646462	15:48644529-48646462	ENSG00000259670,ENSG00000259469,ENSG00000259216,ENSG00000273925,ENSG00000259705,ENSG00000274654,ENSG00000286947,ENSG00000166147
chr15	48806183	48806400	15:48806183-48806400	ENSG00000259700,ENSG00000259670,ENSG00000259469,ENSG00000259216,ENSG00000103995
chr15	48810538	48810642	15:48810538-48810642	ENSG00000259700,ENSG00000259670,ENSG00000259469,ENSG00000259216,ENSG00000103995
chr15	48810934	48811511	15:48810934-48811511	ENSG00000259700,ENSG00000259670,ENSG00000259469,ENSG00000259216,ENSG00000103995
chr15	48877806	48878471	15:48877806-48878471	ENSG00000243338,ENSG00000200120,ENSG00000259656,ENSG00000207105,ENSG00000259602,ENSG00000255302,ENSG00000185634,ENSG00000259670
chr15	48963604	48963808	15:48963604-48963808	ENSG00000207105,ENSG00000259500,ENSG00000259602,ENSG00000185634
chr15	48963908	48964008	15:48963908-48964008	ENSG00000207105,ENSG00000259500,ENSG00000259602,ENSG00000185634
chr15	48966143	48966247	15:48966143-48966247	ENSG00000200120,ENSG00000259656,ENSG00000207105,ENSG00000259500,ENSG00000259602,ENSG00000185634
chr15	48975701	48976440	15:48975701-48976440	ENSG00000243338,ENSG00000200120,ENSG00000259656,ENSG00000207105,ENSG00000259500,ENSG00000259602,ENSG00000259469,ENSG00000259216
chr15	49045831	49046834	15:49045831-49046834	ENSG00000243338,ENSG00000200120,ENSG00000166200,ENSG00000259656,ENSG00000265942,ENSG00000207105,ENSG00000138593,ENSG00000259602
chr15	49155047	49156009	15:49155047-49156009	ENSG00000243338,ENSG00000259545,ENSG00000264210,ENSG00000259467,ENSG00000156958,ENSG00000200120,ENSG00000166200,ENSG00000259656,ENSG00000207105
chr15	49170025	49170470	15:49170025-49170470	ENSG00000243338,ENSG00000259545,ENSG00000264210,ENSG00000259467,ENSG00000156958,ENSG00000200120,ENSG00000166200,ENSG00000259656
chr15	49235706	49235891	15:49235706-49235891	ENSG00000140285,ENSG00000259531,ENSG00000276593,ENSG00000275580,ENSG00000243338,ENSG00000156958,ENSG00000259656
chr15	49270878	49271315	15:49270878-49271315	ENSG00000241175,ENSG00000140287,ENSG00000200605,ENSG00000259531,ENSG00000276593,ENSG00000275580,ENSG00000243338,ENSG00000200120,ENSG00000259656
chr15	49276561	49276819	15:49276561-49276819	ENSG00000241175,ENSG00000140287,ENSG00000200605,ENSG00000259531,ENSG00000276593,ENSG00000275580,ENSG00000243338,ENSG00000156958,ENSG00000259656
chr15	49276923	49277123	15:49276923-49277123	ENSG00000200605,ENSG00000259531,ENSG00000276593,ENSG00000275580,ENSG00000243338,ENSG00000156958
chr15	49422053	49422167	15:49422053-49422167	ENSG00000140285,ENSG00000259531,ENSG00000276593,ENSG00000275580
chr15	49620296	49621496	15:49620296-49621496	ENSG00000241175,ENSG00000104047,ENSG00000276593,ENSG00000166262,ENSG00000259656
chr15	49644559	49644735	15:49644559-49644735	-
chr15	49645433	49645635	15:49645433-49645635	ENSG00000276593
chr15	49718325	49718475	15:49718325-49718475	ENSG00000259388
chr15	49809008	49809319	15:49809008-49809319	ENSG00000241175,ENSG00000259388
chr15	49831573	49831950	15:49831573-49831950	ENSG00000200605,ENSG00000259388
chr15	49847508	49847717	15:49847508-49847717	ENSG00000200605,ENSG00000259388
chr15	49848019	49848230	15:49848019-49848230	ENSG00000259388
chr15	49855938	49856242	15:49855938-49856242	ENSG00000241175,ENSG00000259388
chr15	49863972	49864166	15:49863972-49864166	ENSG00000259188,ENSG00000259388
chr15	49876280	49877043	15:49876280-49877043	ENSG00000241175,ENSG00000200605,ENSG00000259188,ENSG00000104043,ENSG00000259388,ENSG00000259531,ENSG00000276593
chr15	49902386	49903356	15:49902386-49903356	ENSG00000241175,ENSG00000140287,ENSG00000200605,ENSG00000140284,ENSG00000259188,ENSG00000104043,ENSG00000259388,ENSG00000259531
chr15	49906773	49907146	15:49906773-49907146	ENSG00000104043
chr15	49917290	49917440	15:49917290-49917440	ENSG00000104043
chr15	49918176	49918524	15:49918176-49918524	ENSG00000104043
chr15	49919174	49919299	15:49919174-49919299	ENSG00000104043
chr15	49989465	49989839	15:49989465-49989839	ENSG00000201086
chr15	49991739	49991843	15:49991739-49991843	ENSG00000201086
chr15	50003655	50004129	15:50003655-50004129	ENSG00000241175,ENSG00000140287,ENSG00000200605,ENSG00000140284,ENSG00000201086,ENSG00000259531,ENSG00000276593
chr15	50051928	50052127	15:50051928-50052127	ENSG00000140287,ENSG00000200605,ENSG00000140284,ENSG00000104043,ENSG00000259531
chr15	50054741	50055938	15:50054741-50055938	ENSG00000241175,ENSG00000140287,ENSG00000200605,ENSG00000140284,ENSG00000259531,ENSG00000276593,ENSG00000275580
chr15	50060035	50060171	15:50060035-50060171	ENSG00000241175,ENSG00000140287,ENSG00000200605,ENSG00000140284
chr15	50109478	50109697	15:50109478-50109697	ENSG00000241175,ENSG00000140287,ENSG00000200605,ENSG00000140284,ENSG00000104043
chr15	50134820	50134929	15:50134820-50134929	ENSG00000241175,ENSG00000140287,ENSG00000200605,ENSG00000140284
chr15	50145460	50145636	15:50145460-50145636	ENSG00000241175,ENSG00000140287,ENSG00000200605,ENSG00000140284,ENSG00000259531
chr15	50353943	50355749	15:50353943-50355749	ENSG00000259684,ENSG00000170236,ENSG00000242737,ENSG00000252376,ENSG00000284284,ENSG00000259715,ENSG00000244879,ENSG00000285410,ENSG00000271819,ENSG00000104064,ENSG00000241175,ENSG00000140287
chr15	50423909	50424860	15:50423909-50424860	ENSG00000259684,ENSG00000170236,ENSG00000242737,ENSG00000252376,ENSG00000138592,ENSG00000259465,ENSG00000284284,ENSG00000259715,ENSG00000244879,ENSG00000285410,ENSG00000104064,ENSG00000241175,ENSG00000140287
chr15	50686065	50687354	15:50686065-50687354	ENSG00000259378,ENSG00000081014,ENSG00000273674,ENSG00000241130,ENSG00000259773,ENSG00000279665,ENSG00000138600,ENSG00000243027,ENSG00000288645,ENSG00000259684,ENSG00000092439,ENSG00000170236,ENSG00000242737,ENSG00000252376
chr15	50765174	50766070	15:50765174-50766070	ENSG00000259378,ENSG00000081014,ENSG00000273674,ENSG00000241130,ENSG00000259773,ENSG00000279665,ENSG00000138600,ENSG00000243027,ENSG00000288645,ENSG00000259684,ENSG00000092439,ENSG00000170236,ENSG00000242737,ENSG00000252376
chr15	50877048	50877150	15:50877048-50877150	ENSG00000259378,ENSG00000273674,ENSG00000241130,ENSG00000259773,ENSG00000279665,ENSG00000259684,ENSG00000170236,ENSG00000242737,ENSG00000252376
chr15	50885337	50885437	15:50885337-50885437	ENSG00000259378,ENSG00000081014,ENSG00000273674,ENSG00000241130,ENSG00000259773,ENSG00000279665,ENSG00000259684,ENSG00000170236,ENSG00000242737,ENSG00000252376
chr15	50885957	50886100	15:50885957-50886100	ENSG00000259378,ENSG00000081014,ENSG00000273674,ENSG00000241130,ENSG00000259773,ENSG00000279665,ENSG00000259684,ENSG00000170236,ENSG00000242737,ENSG00000252376
chr15	50907865	50909107	15:50907865-50909107	ENSG00000259378,ENSG00000081014,ENSG00000273674,ENSG00000241130,ENSG00000259773,ENSG00000279665,ENSG00000243027,ENSG00000288645,ENSG00000259684,ENSG00000092439,ENSG00000170236,ENSG00000242737,ENSG00000252376,ENSG00000284284,ENSG00000259715
chr15	51051839	51051939	15:51051839-51051939	ENSG00000259668,ENSG00000259678,ENSG00000259204,ENSG00000259240,ENSG00000259378
chr15	51094802	51094986	15:51094802-51094986	ENSG00000259204,ENSG00000183578,ENSG00000259240,ENSG00000259378
chr15	51104579	51104698	15:51104579-51104698	ENSG00000259204,ENSG00000183578,ENSG00000259240,ENSG00000259378
chr15	51109084	51109331	15:51109084-51109331	ENSG00000259668,ENSG00000259678,ENSG00000259204,ENSG00000183578,ENSG00000259240,ENSG00000259378
chr15	51132772	51133087	15:51132772-51133087	ENSG00000259668,ENSG00000259678,ENSG00000259204,ENSG00000259240,ENSG00000259378
chr15	51162995	51163173	15:51162995-51163173	ENSG00000259668,ENSG00000259678,ENSG00000259194,ENSG00000266593,ENSG00000259378
chr15	51192787	51192908	15:51192787-51192908	ENSG00000259668,ENSG00000259678,ENSG00000259194,ENSG00000266593,ENSG00000259378
chr15	51228533	51228681	15:51228533-51228681	ENSG00000259668,ENSG00000259678,ENSG00000259194,ENSG00000278098,ENSG00000283614,ENSG00000266593,ENSG00000137869
chr15	51281501	51281672	15:51281501-51281672	ENSG00000259668,ENSG00000259678,ENSG00000259194,ENSG00000259306,ENSG00000278098,ENSG00000283614,ENSG00000259701,ENSG00000266593,ENSG00000137869
chr15	51298712	51298949	15:51298712-51298949	ENSG00000259668,ENSG00000259678,ENSG00000259194,ENSG00000259306,ENSG00000278098,ENSG00000283614,ENSG00000259701,ENSG00000266593
chr15	51299321	51299496	15:51299321-51299496	ENSG00000259668,ENSG00000259678,ENSG00000259194,ENSG00000259306,ENSG00000278098,ENSG00000283614,ENSG00000259701,ENSG00000266593
chr15	51331223	51331401	15:51331223-51331401	ENSG00000259668,ENSG00000259678,ENSG00000259194,ENSG00000270378,ENSG00000186417,ENSG00000259306,ENSG00000278098,ENSG00000283614,ENSG00000266593,ENSG00000137869
chr15	51336818	51336957	15:51336818-51336957	ENSG00000259194,ENSG00000186417,ENSG00000259306,ENSG00000278098,ENSG00000283614,ENSG00000137869
chr15	51341538	51341638	15:51341538-51341638	ENSG00000259194,ENSG00000270378,ENSG00000186417,ENSG00000259306,ENSG00000278098,ENSG00000283614,ENSG00000137869
chr15	51341854	51342023	15:51341854-51342023	ENSG00000259194,ENSG00000270378,ENSG00000186417,ENSG00000259306,ENSG00000278098,ENSG00000283614,ENSG00000137869
chr15	51346167	51346454	15:51346167-51346454	ENSG00000259678,ENSG00000259194,ENSG00000270378,ENSG00000186417,ENSG00000259306,ENSG00000278098,ENSG00000283614
chr15	51349277	51349815	15:51349277-51349815	ENSG00000259668,ENSG00000259678,ENSG00000259194,ENSG00000270378,ENSG00000186417,ENSG00000259306,ENSG00000278098,ENSG00000283614,ENSG00000137869
chr15	51381163	51381548	15:51381163-51381548	ENSG00000259668,ENSG00000259678,ENSG00000259194,ENSG00000186417,ENSG00000259306,ENSG00000278098,ENSG00000283614,ENSG00000259701,ENSG00000266593
chr15	51621944	51623203	15:51621944-51623203	ENSG00000259668,ENSG00000104093
chr15	51681387	51681627	15:51681387-51681627	ENSG00000259296,ENSG00000259241,ENSG00000104112,ENSG00000259668
chr15	51726316	51726623	15:51726316-51726623	ENSG00000259556,ENSG00000140280,ENSG00000259296,ENSG00000259241,ENSG00000259668
chr15	51731682	51732209	15:51731682-51732209	ENSG00000259556,ENSG00000259377,ENSG00000128872,ENSG00000140280,ENSG00000259296,ENSG00000259241,ENSG00000259668
chr15	51737001	51738108	15:51737001-51738108	ENSG00000259556,ENSG00000259377,ENSG00000128872,ENSG00000140280,ENSG00000259296,ENSG00000259241
chr15	51751376	51752216	15:51751376-51752216	ENSG00000259377,ENSG00000128872,ENSG00000140280,ENSG00000259296,ENSG00000259241
chr15	51758708	51759082	15:51758708-51759082	ENSG00000259556,ENSG00000259377,ENSG00000128872,ENSG00000140280,ENSG00000259296,ENSG00000259241,ENSG00000259668
chr15	51759530	51759939	15:51759530-51759939	ENSG00000259556,ENSG00000259377,ENSG00000128872,ENSG00000140280,ENSG00000259296,ENSG00000259241,ENSG00000259668
chr15	51776303	51776417	15:51776303-51776417	ENSG00000259185,ENSG00000272337,ENSG00000259201,ENSG00000128872,ENSG00000259241,ENSG00000259668
chr15	51777107	51777237	15:51777107-51777237	ENSG00000259185,ENSG00000272337,ENSG00000259201,ENSG00000128872,ENSG00000259296,ENSG00000259241,ENSG00000259668
chr15	51829475	51830648	15:51829475-51830648	ENSG00000137875,ENSG00000259556,ENSG00000259185,ENSG00000272337,ENSG00000259201,ENSG00000277677,ENSG00000274954,ENSG00000138594
chr15	51846467	51846936	15:51846467-51846936	ENSG00000137875,ENSG00000259556,ENSG00000259185,ENSG00000272337,ENSG00000259201,ENSG00000259632,ENSG00000277677,ENSG00000274954,ENSG00000138594
chr15	51857078	51857293	15:51857078-51857293	ENSG00000242327,ENSG00000259556,ENSG00000259185,ENSG00000272337,ENSG00000259201,ENSG00000207484,ENSG00000259632,ENSG00000277677,ENSG00000274954,ENSG00000138594
chr15	51875351	51875586	15:51875351-51875586	ENSG00000137875,ENSG00000242327,ENSG00000259556,ENSG00000259185,ENSG00000272337,ENSG00000259201,ENSG00000207484,ENSG00000259632,ENSG00000138594
chr15	51971348	51972134	15:51971348-51972134	ENSG00000206995,ENSG00000259709,ENSG00000259327,ENSG00000137875,ENSG00000242327,ENSG00000259178,ENSG00000259712,ENSG00000259398,ENSG00000274528,ENSG00000259438,ENSG00000069956,ENSG00000166477,ENSG00000259556,ENSG00000259185,ENSG00000272337,ENSG00000259201
chr15	51981561	51981829	15:51981561-51981829	ENSG00000259612,ENSG00000221052,ENSG00000206995,ENSG00000259709,ENSG00000259327,ENSG00000069966,ENSG00000137875,ENSG00000242327,ENSG00000259178,ENSG00000259712,ENSG00000259398,ENSG00000274528,ENSG00000259438,ENSG00000069956,ENSG00000166477,ENSG00000259556,ENSG00000259185,ENSG00000272337,ENSG00000259201
chr15	51982224	51982346	15:51982224-51982346	ENSG00000259709,ENSG00000259327,ENSG00000137875,ENSG00000242327,ENSG00000259178,ENSG00000259712,ENSG00000259398,ENSG00000166477,ENSG00000259556
chr15	52018771	52020372	15:52018771-52020372	ENSG00000206995,ENSG00000259327,ENSG00000137875,ENSG00000242327,ENSG00000259178,ENSG00000259712,ENSG00000259398,ENSG00000274528,ENSG00000259438,ENSG00000069956,ENSG00000259556,ENSG00000259185,ENSG00000272337
chr15	52021247	52021374	15:52021247-52021374	ENSG00000259327,ENSG00000137875,ENSG00000242327,ENSG00000259178,ENSG00000259712,ENSG00000259398,ENSG00000274528,ENSG00000259438,ENSG00000069956,ENSG00000259556
chr15	52144107	52144217	15:52144107-52144217	ENSG00000206995,ENSG00000259709,ENSG00000259327,ENSG00000069966,ENSG00000137875,ENSG00000242327,ENSG00000259178,ENSG00000259712,ENSG00000259556
chr15	52179313	52180408	15:52179313-52180408	ENSG00000221052,ENSG00000259577,ENSG00000206995,ENSG00000259709,ENSG00000259327,ENSG00000069966,ENSG00000137875,ENSG00000242327,ENSG00000259712,ENSG00000259556
chr15	52295867	52295967	15:52295867-52295967	ENSG00000221052,ENSG00000128833
chr15	52528523	52529454	15:52528523-52529454	ENSG00000260618,ENSG00000128989,ENSG00000231169,ENSG00000197535,ENSG00000221052
chr15	52568289	52568485	15:52568289-52568485	ENSG00000260618,ENSG00000128989,ENSG00000231169
chr15	52568617	52569448	15:52568617-52569448	ENSG00000260618,ENSG00000128989,ENSG00000231169,ENSG00000197535,ENSG00000221052
chr15	52642486	52642628	15:52642486-52642628	ENSG00000259237,ENSG00000259935,ENSG00000260618
chr15	52651977	52652257	15:52651977-52652257	ENSG00000252066,ENSG00000287596,ENSG00000259237,ENSG00000259612,ENSG00000214896,ENSG00000287500,ENSG00000259935,ENSG00000047346,ENSG00000260618,ENSG00000231169,ENSG00000221052
chr15	52653136	52653360	15:52653136-52653360	ENSG00000287500,ENSG00000259935,ENSG00000047346,ENSG00000260618
chr15	52656566	52656702	15:52656566-52656702	ENSG00000287500,ENSG00000047346,ENSG00000260618,ENSG00000221052
chr15	52657493	52657593	15:52657493-52657593	ENSG00000287500,ENSG00000047346,ENSG00000260618,ENSG00000221052
chr15	52678173	52678405	15:52678173-52678405	ENSG00000287500,ENSG00000047346,ENSG00000260618,ENSG00000221052
chr15	52678528	52679990	15:52678528-52679990	ENSG00000259237,ENSG00000287500,ENSG00000047346,ENSG00000260618,ENSG00000231169,ENSG00000221052
chr15	52790301	52790490	15:52790301-52790490	ENSG00000252066,ENSG00000166415,ENSG00000287596,ENSG00000259237,ENSG00000259612,ENSG00000214896,ENSG00000259203,ENSG00000169856
chr15	53807634	53807820	15:53807634-53807820	ENSG00000260937,ENSG00000259550,ENSG00000259619,ENSG00000137766,ENSG00000259669,ENSG00000206641,ENSG00000252066,ENSG00000166415,ENSG00000287596,ENSG00000259237,ENSG00000259612,ENSG00000214896
chr15	53833272	53833587	15:53833272-53833587	ENSG00000260937,ENSG00000259550,ENSG00000259619,ENSG00000137766,ENSG00000259669,ENSG00000259301,ENSG00000206641,ENSG00000252066,ENSG00000166415,ENSG00000287596,ENSG00000259237,ENSG00000259612,ENSG00000214896
chr15	53880449	53880632	15:53880449-53880632	ENSG00000260937,ENSG00000259550,ENSG00000259619,ENSG00000137766,ENSG00000259669,ENSG00000206641,ENSG00000252066,ENSG00000166415,ENSG00000287596,ENSG00000259237,ENSG00000259612,ENSG00000214896
chr15	53918474	53918889	15:53918474-53918889	ENSG00000279145,ENSG00000260937,ENSG00000259550,ENSG00000259619,ENSG00000137766,ENSG00000259669,ENSG00000280362,ENSG00000206641,ENSG00000252066,ENSG00000166415,ENSG00000287596,ENSG00000259237,ENSG00000259612,ENSG00000214896
chr15	55196461	55197372	15:55196461-55197372	ENSG00000260036,ENSG00000283891,ENSG00000277548,ENSG00000274765,ENSG00000069943,ENSG00000225973,ENSG00000137876,ENSG00000279145,ENSG00000260937
chr15	55217669	55217832	15:55217669-55217832	ENSG00000260036,ENSG00000283891,ENSG00000277548,ENSG00000274765,ENSG00000276533,ENSG00000069974,ENSG00000137876,ENSG00000279145
chr15	55289040	55289189	15:55289040-55289189	ENSG00000274765,ENSG00000276533,ENSG00000069974,ENSG00000279145
chr15	55289722	55289925	15:55289722-55289925	ENSG00000260036,ENSG00000283891,ENSG00000277548,ENSG00000274765,ENSG00000276533,ENSG00000069974,ENSG00000279145
chr15	55290161	55290816	15:55290161-55290816	ENSG00000260036,ENSG00000283891,ENSG00000277548,ENSG00000274765,ENSG00000069943,ENSG00000225973,ENSG00000276533,ENSG00000069974,ENSG00000137876,ENSG00000279145,ENSG00000260937,ENSG00000259550
chr15	55318837	55319433	15:55318837-55319433	ENSG00000260036,ENSG00000283891,ENSG00000277548,ENSG00000274765,ENSG00000069943,ENSG00000225973,ENSG00000069974,ENSG00000279145
chr15	55407839	55408692	15:55407839-55408692	ENSG00000260036,ENSG00000261652,ENSG00000283891,ENSG00000277548,ENSG00000274765,ENSG00000260916,ENSG00000069943,ENSG00000225973,ENSG00000279145,ENSG00000260937,ENSG00000259550
chr15	55498176	55498675	15:55498176-55498675	ENSG00000260036,ENSG00000256061,ENSG00000261771,ENSG00000277548,ENSG00000274765
chr15	55526628	55526759	15:55526628-55526759	ENSG00000260036,ENSG00000260937,ENSG00000259550
chr15	55552904	55553463	15:55552904-55553463	ENSG00000260392,ENSG00000277245,ENSG00000261823,ENSG00000259941,ENSG00000261174,ENSG00000261072,ENSG00000261333,ENSG00000239703,ENSG00000259180,ENSG00000285805,ENSG00000171016,ENSG00000260036,ENSG00000256061,ENSG00000283891,ENSG00000261771,ENSG00000277548,ENSG00000274765,ENSG00000279145,ENSG00000260937,ENSG00000259550,ENSG00000259619,ENSG00000137766,ENSG00000252066,ENSG00000287596,ENSG00000259237
chr15	55587636	55588813	15:55587636-55588813	ENSG00000285805,ENSG00000171016,ENSG00000260937
chr15	55652511	55652735	15:55652511-55652735	ENSG00000261333,ENSG00000239703,ENSG00000259180,ENSG00000260036,ENSG00000260937
chr15	55742448	55743595	15:55742448-55743595	ENSG00000261333,ENSG00000259369,ENSG00000259180,ENSG00000166450
chr15	55820203	55820332	15:55820203-55820332	ENSG00000261333,ENSG00000239703,ENSG00000259180
chr15	55823181	55823565	15:55823181-55823565	ENSG00000261333,ENSG00000239703,ENSG00000259180
chr15	55823799	55824021	15:55823799-55824021	ENSG00000277245,ENSG00000261823,ENSG00000261333,ENSG00000239703,ENSG00000230183,ENSG00000259180,ENSG00000260036,ENSG00000260937,ENSG00000259550,ENSG00000287596
chr15	55834407	55834562	15:55834407-55834562	ENSG00000261333,ENSG00000239703,ENSG00000259180,ENSG00000260937,ENSG00000259550
chr15	55897809	55897955	15:55897809-55897955	ENSG00000277245,ENSG00000261174,ENSG00000261333,ENSG00000239703,ENSG00000230183,ENSG00000069869,ENSG00000259180
chr15	55993053	55994167	15:55993053-55994167	ENSG00000261072,ENSG00000261333,ENSG00000239703,ENSG00000230183,ENSG00000069869
chr15	56243405	56243589	15:56243405-56243589	ENSG00000261174,ENSG00000199784,ENSG00000275417,ENSG00000151575,ENSG00000261072,ENSG00000181827
chr15	56243681	56244085	15:56243681-56244085	ENSG00000277245,ENSG00000261823,ENSG00000259941,ENSG00000261174,ENSG00000199784,ENSG00000275417,ENSG00000151575,ENSG00000261072,ENSG00000181827,ENSG00000261333,ENSG00000239703
chr15	56244457	56244561	15:56244457-56244561	ENSG00000261823,ENSG00000261174,ENSG00000199784,ENSG00000275417,ENSG00000151575,ENSG00000261072,ENSG00000181827
chr15	56246041	56246345	15:56246041-56246345	ENSG00000277245,ENSG00000261823,ENSG00000259941,ENSG00000261174,ENSG00000199784,ENSG00000275417,ENSG00000151575,ENSG00000261072,ENSG00000181827,ENSG00000261333,ENSG00000239703,ENSG00000230183
chr15	56252540	56252764	15:56252540-56252764	ENSG00000277245,ENSG00000261823,ENSG00000259941,ENSG00000261174,ENSG00000199784,ENSG00000275417,ENSG00000261072,ENSG00000181827,ENSG00000261333,ENSG00000239703
chr15	56365131	56365507	15:56365131-56365507	ENSG00000277245,ENSG00000261823,ENSG00000259941,ENSG00000261174,ENSG00000199784,ENSG00000151575
chr15	56465006	56465376	15:56465006-56465376	ENSG00000239035,ENSG00000225625,ENSG00000279683,ENSG00000276696,ENSG00000260392,ENSG00000277245,ENSG00000138587,ENSG00000261823,ENSG00000259941,ENSG00000261174,ENSG00000199784,ENSG00000261333
chr15	56732746	56732870	15:56732746-56732870	ENSG00000279683,ENSG00000274667,ENSG00000276696,ENSG00000137871,ENSG00000260392
chr15	56732930	56733884	15:56732930-56733884	ENSG00000239035,ENSG00000260689,ENSG00000225625,ENSG00000279683,ENSG00000274667,ENSG00000276696,ENSG00000137871,ENSG00000260392
chr15	56821834	56821987	15:56821834-56821987	ENSG00000239035,ENSG00000260689,ENSG00000225625,ENSG00000279683,ENSG00000276696,ENSG00000260392
chr15	56886857	56887807	15:56886857-56887807	ENSG00000261489,ENSG00000252984,ENSG00000239035,ENSG00000260689,ENSG00000140262,ENSG00000275343,ENSG00000276524,ENSG00000225625,ENSG00000285331,ENSG00000279683,ENSG00000285253,ENSG00000276696,ENSG00000260392
chr15	56913765	56913932	15:56913765-56913932	ENSG00000140262,ENSG00000275343,ENSG00000285331,ENSG00000285253
chr15	56917739	56917916	15:56917739-56917916	ENSG00000140262,ENSG00000275343,ENSG00000285331,ENSG00000285253
chr15	56918033	56919946	15:56918033-56919946	ENSG00000239035,ENSG00000260689,ENSG00000140262,ENSG00000275343,ENSG00000276524,ENSG00000225625,ENSG00000285331,ENSG00000279683,ENSG00000285253,ENSG00000260392
chr15	57031681	57031991	15:57031681-57031991	ENSG00000239035,ENSG00000260689,ENSG00000225625,ENSG00000279683,ENSG00000276696,ENSG00000260392
chr15	57082200	57082302	15:57082200-57082302	ENSG00000260689
chr15	57138393	57138533	15:57138393-57138533	ENSG00000239035,ENSG00000260689,ENSG00000140262,ENSG00000225625,ENSG00000260392
chr15	57146559	57146694	15:57146559-57146694	ENSG00000247982,ENSG00000239035,ENSG00000260689
chr15	57146762	57147114	15:57146762-57147114	ENSG00000247982,ENSG00000239035,ENSG00000260689
chr15	57149281	57149468	15:57149281-57149468	ENSG00000247982,ENSG00000239035,ENSG00000260689
chr15	57153166	57153451	15:57153166-57153451	ENSG00000239035,ENSG00000260689,ENSG00000225625,ENSG00000260392
chr15	57213954	57214054	15:57213954-57214054	ENSG00000239035,ENSG00000260689,ENSG00000140262
chr15	57306732	57306932	15:57306732-57306932	ENSG00000260172,ENSG00000247982,ENSG00000239035,ENSG00000260689
chr15	57320608	57321154	15:57320608-57321154	ENSG00000240874,ENSG00000276772,ENSG00000261489,ENSG00000252984,ENSG00000260870,ENSG00000260172,ENSG00000247982,ENSG00000239035,ENSG00000260689,ENSG00000260392
chr15	57328237	57328398	15:57328237-57328398	ENSG00000240874,ENSG00000276772,ENSG00000261489,ENSG00000252984,ENSG00000260870,ENSG00000260172,ENSG00000239035,ENSG00000260689
chr15	57376329	57376547	15:57376329-57376547	ENSG00000276772,ENSG00000261489,ENSG00000252984,ENSG00000128849
chr15	57527524	57527748	15:57527524-57527748	ENSG00000240874,ENSG00000276772,ENSG00000261265,ENSG00000261489,ENSG00000252984,ENSG00000239035
chr15	57591745	57591976	15:57591745-57591976	ENSG00000137878,ENSG00000263155,ENSG00000240874,ENSG00000276772
chr15	57631292	57631413	15:57631292-57631413	ENSG00000263155,ENSG00000240874,ENSG00000276772
chr15	57667347	57667564	15:57667347-57667564	ENSG00000261219,ENSG00000240874,ENSG00000276772
chr15	57686736	57686924	15:57686736-57686924	ENSG00000261219,ENSG00000137878,ENSG00000240874,ENSG00000276772
chr15	57690515	57690696	15:57690515-57690696	ENSG00000261219,ENSG00000255529,ENSG00000137878,ENSG00000240874,ENSG00000276772
chr15	57690727	57691352	15:57690727-57691352	ENSG00000261219,ENSG00000255529,ENSG00000137878,ENSG00000240874,ENSG00000276772
chr15	57692762	57693028	15:57692762-57693028	ENSG00000261219,ENSG00000255529,ENSG00000137878,ENSG00000240874,ENSG00000276772
chr15	57706166	57707284	15:57706166-57707284	ENSG00000261219,ENSG00000255529,ENSG00000240874,ENSG00000276772
chr15	57747262	57747362	15:57747262-57747362	ENSG00000261219,ENSG00000255529,ENSG00000240874
chr15	57752601	57752797	15:57752601-57752797	ENSG00000261219,ENSG00000255529
chr15	57769218	57769604	15:57769218-57769604	ENSG00000259671,ENSG00000259379,ENSG00000259600,ENSG00000259626,ENSG00000259651,ENSG00000103569,ENSG00000274719,ENSG00000259477,ENSG00000261219,ENSG00000240874,ENSG00000276772,ENSG00000261489,ENSG00000252984,ENSG00000286495
chr15	57783996	57784536	15:57783996-57784536	ENSG00000259671,ENSG00000259379,ENSG00000259600,ENSG00000259626,ENSG00000259651,ENSG00000103569,ENSG00000274719,ENSG00000259477,ENSG00000261219,ENSG00000240874,ENSG00000276772
chr15	57798040	57798162	15:57798040-57798162	-
chr15	57819786	57819901	15:57819786-57819901	ENSG00000259671,ENSG00000259379,ENSG00000259600,ENSG00000259626,ENSG00000259651,ENSG00000274719
chr15	57823505	57823908	15:57823505-57823908	ENSG00000259671,ENSG00000259379,ENSG00000259600,ENSG00000259626,ENSG00000259651,ENSG00000103569,ENSG00000274719,ENSG00000259477,ENSG00000261219,ENSG00000240874,ENSG00000276772,ENSG00000261489,ENSG00000252984
chr15	57823973	57824073	15:57823973-57824073	ENSG00000259671,ENSG00000259379,ENSG00000259600,ENSG00000259626,ENSG00000259651,ENSG00000259477
chr15	57911301	57911558	15:57911301-57911558	ENSG00000259671,ENSG00000259379,ENSG00000259600,ENSG00000259626,ENSG00000259651,ENSG00000103569,ENSG00000274719,ENSG00000259477
chr15	57922919	57923079	15:57922919-57923079	ENSG00000259671,ENSG00000259379,ENSG00000259600,ENSG00000259626,ENSG00000259651,ENSG00000103569,ENSG00000274719,ENSG00000259477
chr15	57923286	57923717	15:57923286-57923717	ENSG00000259671,ENSG00000259379,ENSG00000259600,ENSG00000259626,ENSG00000259651,ENSG00000103569,ENSG00000274719,ENSG00000259477,ENSG00000240874,ENSG00000276772,ENSG00000286495
chr15	57923769	57923963	15:57923769-57923963	ENSG00000103569,ENSG00000274719,ENSG00000259477
chr15	58037854	58038190	15:58037854-58038190	ENSG00000259671,ENSG00000259379,ENSG00000259600,ENSG00000259626,ENSG00000259651,ENSG00000103569,ENSG00000274719,ENSG00000259477,ENSG00000128918
chr15	58065693	58065902	15:58065693-58065902	ENSG00000259671,ENSG00000259379,ENSG00000259600,ENSG00000259626,ENSG00000259651,ENSG00000103569,ENSG00000259285,ENSG00000274719,ENSG00000259477,ENSG00000128918
chr15	58065939	58066039	15:58065939-58066039	ENSG00000259671,ENSG00000259379,ENSG00000259600,ENSG00000259626,ENSG00000259651,ENSG00000103569,ENSG00000259285,ENSG00000274719,ENSG00000259477,ENSG00000128918
chr15	58066267	58066579	15:58066267-58066579	ENSG00000259671,ENSG00000259379,ENSG00000259600,ENSG00000259626,ENSG00000259651,ENSG00000103569,ENSG00000259285,ENSG00000274719,ENSG00000259477,ENSG00000128918,ENSG00000240874
chr15	58203647	58203806	15:58203647-58203806	ENSG00000240934,ENSG00000259671,ENSG00000259379,ENSG00000259600,ENSG00000259626,ENSG00000259651,ENSG00000103569
chr15	58228820	58228920	15:58228820-58228920	ENSG00000225798,ENSG00000242747,ENSG00000259738,ENSG00000259353,ENSG00000259402,ENSG00000200318,ENSG00000259173,ENSG00000282100,ENSG00000182625,ENSG00000270986,ENSG00000259250,ENSG00000259476,ENSG00000259293,ENSG00000259671,ENSG00000259379,ENSG00000259600,ENSG00000259626,ENSG00000259651,ENSG00000103569
chr15	58331704	58332619	15:58331704-58332619	ENSG00000225798,ENSG00000259402,ENSG00000278513,ENSG00000199730,ENSG00000282100,ENSG00000182625,ENSG00000270986,ENSG00000259250,ENSG00000259476,ENSG00000259293,ENSG00000166035,ENSG00000259671,ENSG00000259379,ENSG00000259600,ENSG00000259626,ENSG00000259651,ENSG00000128918
chr15	58333163	58333278	15:58333163-58333278	ENSG00000259476,ENSG00000259293,ENSG00000128918
chr15	58440300	58440486	15:58440300-58440486	ENSG00000242747,ENSG00000259738,ENSG00000259353,ENSG00000199730,ENSG00000282100,ENSG00000182625,ENSG00000270986,ENSG00000259250,ENSG00000259476,ENSG00000277790,ENSG00000277229,ENSG00000259293,ENSG00000166035
chr15	58459173	58459358	15:58459173-58459358	ENSG00000242747,ENSG00000259738,ENSG00000259353,ENSG00000282100,ENSG00000182625,ENSG00000270986,ENSG00000259250,ENSG00000259476,ENSG00000277790,ENSG00000277229,ENSG00000259293,ENSG00000166035
chr15	58546787	58546887	15:58546787-58546887	ENSG00000199730,ENSG00000282100,ENSG00000182625,ENSG00000270986,ENSG00000259250,ENSG00000259476,ENSG00000259293,ENSG00000166035
chr15	58748798	58750290	15:58748798-58750290	ENSG00000225798,ENSG00000242747,ENSG00000259738,ENSG00000259353,ENSG00000259402,ENSG00000128923,ENSG00000245975,ENSG00000200318,ENSG00000259173,ENSG00000286897,ENSG00000278513,ENSG00000199730,ENSG00000282100,ENSG00000182625,ENSG00000270986,ENSG00000137845,ENSG00000259250,ENSG00000259476,ENSG00000259293
chr15	58770588	58771848	15:58770588-58771848	ENSG00000241640,ENSG00000259393,ENSG00000225798,ENSG00000137776,ENSG00000242747,ENSG00000259738,ENSG00000259353,ENSG00000259402,ENSG00000128923,ENSG00000245975,ENSG00000200318,ENSG00000259173,ENSG00000286897,ENSG00000278513,ENSG00000199730,ENSG00000282100,ENSG00000182625,ENSG00000270986,ENSG00000137845,ENSG00000259250,ENSG00000259476,ENSG00000259293,ENSG00000240238
chr15	58771949	58772165	15:58771949-58772165	ENSG00000225798,ENSG00000242747,ENSG00000259738,ENSG00000259353,ENSG00000259402,ENSG00000128923,ENSG00000245975,ENSG00000200318,ENSG00000259173,ENSG00000278513,ENSG00000199730,ENSG00000282100,ENSG00000182625,ENSG00000270986
chr15	58933032	58934239	15:58933032-58934239	ENSG00000241640,ENSG00000259393,ENSG00000225798,ENSG00000137776,ENSG00000242747,ENSG00000259738,ENSG00000259353,ENSG00000259402,ENSG00000199730,ENSG00000282100,ENSG00000182625
chr15	58987442	58988347	15:58987442-58988347	ENSG00000241640,ENSG00000259393,ENSG00000225798,ENSG00000242747,ENSG00000157450,ENSG00000259738,ENSG00000259353,ENSG00000259732,ENSG00000240238
chr15	59104887	59105302	15:59104887-59105302	ENSG00000241640,ENSG00000259393,ENSG00000225798,ENSG00000242747,ENSG00000157450,ENSG00000259738,ENSG00000259353,ENSG00000157456,ENSG00000277144,ENSG00000259732,ENSG00000140297,ENSG00000201704,ENSG00000240238,ENSG00000259750,ENSG00000171989
chr15	59174901	59175061	15:59174901-59175061	ENSG00000241640,ENSG00000259393,ENSG00000259732,ENSG00000200252,ENSG00000259674,ENSG00000259750,ENSG00000259771,ENSG00000200070,ENSG00000171989,ENSG00000253030
chr15	59222205	59222361	15:59222205-59222361	ENSG00000259393,ENSG00000200252,ENSG00000259674,ENSG00000259750,ENSG00000199512,ENSG00000259771,ENSG00000200070,ENSG00000171989,ENSG00000157483
chr15	59240142	59240242	15:59240142-59240242	ENSG00000240238,ENSG00000200252,ENSG00000259674,ENSG00000259750,ENSG00000259735,ENSG00000199512,ENSG00000259771,ENSG00000200070,ENSG00000171989
chr15	59313860	59314055	15:59313860-59314055	ENSG00000259393,ENSG00000201704,ENSG00000200252,ENSG00000259674,ENSG00000259750,ENSG00000259735,ENSG00000199512,ENSG00000259771,ENSG00000200070,ENSG00000171989
chr15	59371897	59372180	15:59371897-59372180	ENSG00000200252,ENSG00000259674,ENSG00000259750,ENSG00000157470,ENSG00000259735,ENSG00000199512,ENSG00000259771,ENSG00000157483
chr15	59372373	59373158	15:59372373-59373158	ENSG00000241640,ENSG00000259393,ENSG00000286495,ENSG00000234797,ENSG00000140297,ENSG00000201704,ENSG00000240238,ENSG00000200252,ENSG00000259674,ENSG00000259750,ENSG00000157470,ENSG00000259735,ENSG00000199512,ENSG00000259771,ENSG00000200070,ENSG00000171989,ENSG00000157483
chr15	59437794	59438570	15:59437794-59438570	ENSG00000241640,ENSG00000201704,ENSG00000240238,ENSG00000200252,ENSG00000259674,ENSG00000259750,ENSG00000157470,ENSG00000259735,ENSG00000199512,ENSG00000259771,ENSG00000171989
chr15	59492958	59493107	15:59492958-59493107	ENSG00000241640,ENSG00000259393,ENSG00000225798,ENSG00000242747,ENSG00000259738,ENSG00000259353,ENSG00000259732,ENSG00000140297,ENSG00000201704,ENSG00000240238,ENSG00000200252,ENSG00000259674,ENSG00000259750,ENSG00000199512,ENSG00000259771,ENSG00000200070,ENSG00000171989,ENSG00000253030
chr15	59528982	59529206	15:59528982-59529206	ENSG00000241640,ENSG00000259393,ENSG00000287915,ENSG00000286495,ENSG00000234797,ENSG00000140297,ENSG00000201704,ENSG00000240238,ENSG00000243780,ENSG00000259750,ENSG00000171989
chr15	59657182	59657886	15:59657182-59657886	ENSG00000171956,ENSG00000234797,ENSG00000259238,ENSG00000259657,ENSG00000140299,ENSG00000227161,ENSG00000140307,ENSG00000140297,ENSG00000201704,ENSG00000240238
chr15	59688654	59689702	15:59688654-59689702	ENSG00000287915,ENSG00000171956,ENSG00000259573,ENSG00000259601,ENSG00000286495,ENSG00000234797,ENSG00000259238,ENSG00000259657,ENSG00000140299,ENSG00000227161,ENSG00000140307,ENSG00000140297,ENSG00000201704,ENSG00000240238
chr15	59689742	59690087	15:59689742-59690087	ENSG00000234797,ENSG00000259238,ENSG00000259657,ENSG00000140299,ENSG00000227161,ENSG00000140297
chr15	60127683	60127828	15:60127683-60127828	ENSG00000287915,ENSG00000259223,ENSG00000259558,ENSG00000171956,ENSG00000259573,ENSG00000259601,ENSG00000286495,ENSG00000234797
chr15	60359397	60359525	15:60359397-60359525	ENSG00000259274,ENSG00000273721
chr15	60359756	60359907	15:60359756-60359907	ENSG00000259274,ENSG00000273721
chr15	60393096	60393436	15:60393096-60393436	ENSG00000273721,ENSG00000242667,ENSG00000240163,ENSG00000182718
chr15	60397065	60397244	15:60397065-60397244	ENSG00000273721,ENSG00000242667,ENSG00000240163,ENSG00000182718
chr15	60397450	60397663	15:60397450-60397663	ENSG00000273721,ENSG00000242667,ENSG00000240163,ENSG00000182718
chr15	60397720	60398795	15:60397720-60398795	ENSG00000273721,ENSG00000242667,ENSG00000240163,ENSG00000182718
chr15	60399041	60399142	15:60399041-60399142	ENSG00000273721,ENSG00000242667,ENSG00000240163,ENSG00000182718
chr15	60478617	60479430	15:60478617-60479430	ENSG00000259513,ENSG00000259274,ENSG00000245534,ENSG00000128915,ENSG00000273721
chr15	60479550	60479662	15:60479550-60479662	ENSG00000245534,ENSG00000128915
chr15	60585861	60586026	15:60585861-60586026	ENSG00000273792,ENSG00000287508,ENSG00000286457,ENSG00000273958,ENSG00000259513,ENSG00000259274,ENSG00000069667
chr15	60591163	60591405	15:60591163-60591405	ENSG00000273792,ENSG00000287508,ENSG00000286457,ENSG00000273958,ENSG00000259513,ENSG00000259274,ENSG00000069667
chr15	60591485	60593143	15:60591485-60593143	ENSG00000273792,ENSG00000287508,ENSG00000286457,ENSG00000273958,ENSG00000259513,ENSG00000259274,ENSG00000069667,ENSG00000171956,ENSG00000259601,ENSG00000286495
chr15	60605869	60606392	15:60605869-60606392	ENSG00000273792,ENSG00000212625,ENSG00000287508,ENSG00000286457,ENSG00000273958,ENSG00000259513,ENSG00000259274
chr15	60682718	60682839	15:60682718-60682839	ENSG00000273792,ENSG00000259482,ENSG00000277413,ENSG00000287508,ENSG00000286457
chr15	60699952	60700075	15:60699952-60700075	ENSG00000273792,ENSG00000212625,ENSG00000259482,ENSG00000277413,ENSG00000287508,ENSG00000286457,ENSG00000259513,ENSG00000069667,ENSG00000287915
chr15	60713558	60713670	15:60713558-60713670	ENSG00000273792,ENSG00000212625,ENSG00000259482,ENSG00000277413,ENSG00000287508,ENSG00000286457,ENSG00000069667
chr15	60752002	60753147	15:60752002-60753147	ENSG00000273792,ENSG00000259591,ENSG00000212625,ENSG00000259482,ENSG00000277413,ENSG00000287508,ENSG00000286457,ENSG00000259513,ENSG00000259274,ENSG00000171956,ENSG00000259601,ENSG00000286495
chr15	60758997	60759515	15:60758997-60759515	ENSG00000273792,ENSG00000259591,ENSG00000212625,ENSG00000287508,ENSG00000286457,ENSG00000259513,ENSG00000259274,ENSG00000259558,ENSG00000259601
chr15	60916859	60917244	15:60916859-60917244	ENSG00000273792,ENSG00000287508,ENSG00000286457,ENSG00000273958,ENSG00000259513,ENSG00000259274,ENSG00000287915,ENSG00000234797
chr15	60917320	60918007	15:60917320-60918007	ENSG00000273792,ENSG00000287508,ENSG00000286457,ENSG00000273958,ENSG00000259513,ENSG00000259274,ENSG00000287915,ENSG00000234797
chr15	61033075	61033230	15:61033075-61033230	-
chr15	61034460	61034625	15:61034460-61034625	-
chr15	61034663	61034931	15:61034663-61034931	-
chr15	61051558	61051958	15:61051558-61051958	ENSG00000285863,ENSG00000259284,ENSG00000259530,ENSG00000259616,ENSG00000276473,ENSG00000259575,ENSG00000259481,ENSG00000273792,ENSG00000287508,ENSG00000286457,ENSG00000259513,ENSG00000259274,ENSG00000287915,ENSG00000259558,ENSG00000171956,ENSG00000259573,ENSG00000259601,ENSG00000286495,ENSG00000234797
chr15	61062429	61062576	15:61062429-61062576	ENSG00000259513,ENSG00000286495
chr15	61084806	61085319	15:61084806-61085319	ENSG00000259284,ENSG00000259530,ENSG00000259616,ENSG00000276473,ENSG00000259575,ENSG00000259481,ENSG00000273792,ENSG00000259513,ENSG00000259274,ENSG00000287915,ENSG00000259558,ENSG00000171956,ENSG00000259601,ENSG00000286495,ENSG00000234797
chr15	61096160	61096420	15:61096160-61096420	ENSG00000259530,ENSG00000259481
chr15	61102331	61102601	15:61102331-61102601	ENSG00000259284,ENSG00000259530,ENSG00000259575,ENSG00000259481
chr15	61156416	61156600	15:61156416-61156600	ENSG00000259530,ENSG00000259616,ENSG00000276473,ENSG00000259575,ENSG00000259481
chr15	61157916	61158364	15:61157916-61158364	ENSG00000285863,ENSG00000259284,ENSG00000259530,ENSG00000259616,ENSG00000276473,ENSG00000259575,ENSG00000259481,ENSG00000259274,ENSG00000287915,ENSG00000259573,ENSG00000286495,ENSG00000234797
chr15	61229135	61229563	15:61229135-61229563	ENSG00000259530,ENSG00000276473,ENSG00000259575,ENSG00000259481,ENSG00000069667
chr15	61393979	61394215	15:61393979-61394215	ENSG00000259284,ENSG00000259530,ENSG00000259616,ENSG00000276473,ENSG00000259575,ENSG00000259481,ENSG00000287915,ENSG00000259573,ENSG00000259601
chr15	61655027	61655158	15:61655027-61655158	ENSG00000259284,ENSG00000259675,ENSG00000259530,ENSG00000259616
chr15	61671832	61671986	15:61671832-61671986	ENSG00000259284,ENSG00000271195,ENSG00000259675,ENSG00000259530,ENSG00000259616
chr15	61834209	61834320	15:61834209-61834320	ENSG00000285863,ENSG00000259564,ENSG00000259284,ENSG00000259530,ENSG00000259616
chr15	62059813	62061068	15:62059813-62061068	ENSG00000198535,ENSG00000259251,ENSG00000285863,ENSG00000129003
chr15	62067599	62067960	15:62067599-62067960	ENSG00000198535,ENSG00000259251,ENSG00000285863,ENSG00000129003
chr15	62068067	62068720	15:62068067-62068720	ENSG00000198535,ENSG00000259251,ENSG00000285863,ENSG00000129003
chr15	62087868	62088039	15:62087868-62088039	ENSG00000259466,ENSG00000285863
chr15	62099052	62099177	15:62099052-62099177	ENSG00000259466,ENSG00000285863
chr15	62099308	62099462	15:62099308-62099462	ENSG00000259466,ENSG00000285863
chr15	62110144	62110328	15:62110144-62110328	-
chr15	62119303	62119721	15:62119303-62119721	ENSG00000260957,ENSG00000276713,ENSG00000259878,ENSG00000285863,ENSG00000234797
chr15	62125905	62126022	15:62125905-62126022	ENSG00000276713
chr15	62164055	62164533	15:62164055-62164533	ENSG00000276713,ENSG00000259878,ENSG00000205502
chr15	62164691	62164791	15:62164691-62164791	ENSG00000259878,ENSG00000205502
chr15	62164843	62164943	15:62164843-62164943	ENSG00000259878,ENSG00000205502
chr15	62165210	62165424	15:62165210-62165424	ENSG00000276713,ENSG00000259878,ENSG00000205502
chr15	62172445	62172594	15:62172445-62172594	ENSG00000276713,ENSG00000259878,ENSG00000205502,ENSG00000285863
chr15	62172862	62173039	15:62172862-62173039	ENSG00000259878,ENSG00000205502
chr15	62173299	62173475	15:62173299-62173475	ENSG00000259878,ENSG00000205502
chr15	62202612	62202800	15:62202612-62202800	ENSG00000276713,ENSG00000259878,ENSG00000259697
chr15	62251090	62251257	15:62251090-62251257	ENSG00000260957,ENSG00000261296,ENSG00000260375,ENSG00000276713,ENSG00000259878,ENSG00000166104
chr15	62256537	62256707	15:62256537-62256707	ENSG00000260957,ENSG00000261296,ENSG00000260375,ENSG00000260062,ENSG00000276713,ENSG00000259878,ENSG00000166104
chr15	62260695	62261073	15:62260695-62261073	ENSG00000260957,ENSG00000261296,ENSG00000260375,ENSG00000260062,ENSG00000276713,ENSG00000259878,ENSG00000166104
chr15	62302399	62302604	15:62302399-62302604	ENSG00000275451,ENSG00000277919,ENSG00000260957,ENSG00000261296,ENSG00000276713,ENSG00000259878,ENSG00000285863
chr15	62306882	62307138	15:62306882-62307138	ENSG00000275451,ENSG00000277919,ENSG00000260957,ENSG00000261296,ENSG00000276713,ENSG00000259878,ENSG00000285863
chr15	62360422	62360562	15:62360422-62360562	ENSG00000259557,ENSG00000275451
chr15	62390186	62390631	15:62390186-62390631	ENSG00000259756,ENSG00000259458,ENSG00000171914,ENSG00000274340,ENSG00000275451
chr15	62390967	62391084	15:62390967-62391084	ENSG00000259458,ENSG00000171914,ENSG00000274340,ENSG00000275451
chr15	62391138	62391447	15:62391138-62391447	ENSG00000259458,ENSG00000171914,ENSG00000274340,ENSG00000275451
chr15	62391671	62392133	15:62391671-62392133	ENSG00000259756,ENSG00000259458,ENSG00000171914,ENSG00000274340,ENSG00000275451
chr15	62403179	62403443	15:62403179-62403443	ENSG00000259458,ENSG00000275451
chr15	62454055	62454337	15:62454055-62454337	ENSG00000171914
chr15	62472932	62473297	15:62472932-62473297	ENSG00000259458
chr15	62474882	62474982	15:62474882-62474982	-
chr15	62494341	62494610	15:62494341-62494610	-
chr15	62495238	62495370	15:62495238-62495370	-
chr15	62496021	62496274	15:62496021-62496274	ENSG00000259458,ENSG00000275451
chr15	62541293	62541602	15:62541293-62541602	ENSG00000259458
chr15	62559090	62559410	15:62559090-62559410	ENSG00000259756,ENSG00000259458,ENSG00000171914,ENSG00000275451
chr15	62569993	62570627	15:62569993-62570627	ENSG00000259458
chr15	62592970	62593318	15:62592970-62593318	ENSG00000259458,ENSG00000171914
chr15	62600510	62600714	15:62600510-62600714	ENSG00000259458
chr15	62606507	62606617	15:62606507-62606617	ENSG00000259458
chr15	62607147	62607315	15:62607147-62607315	ENSG00000259458
chr15	62625122	62625270	15:62625122-62625270	ENSG00000259756,ENSG00000259458
chr15	62684202	62684396	15:62684202-62684396	ENSG00000259756,ENSG00000259458
chr15	62740782	62740982	15:62740782-62740982	ENSG00000171914
chr15	62742561	62742756	15:62742561-62742756	ENSG00000171914
chr15	62781088	62781511	15:62781088-62781511	ENSG00000259370
chr15	62782095	62782622	15:62782095-62782622	ENSG00000259370
chr15	62816429	62816651	15:62816429-62816651	ENSG00000259370,ENSG00000211137
chr15	62895962	62896062	15:62895962-62896062	ENSG00000259727,ENSG00000259370
chr15	62897019	62897452	15:62897019-62897452	ENSG00000259727,ENSG00000259370
chr15	62920639	62921093	15:62920639-62921093	ENSG00000259394,ENSG00000259370
chr15	62922605	62922815	15:62922605-62922815	ENSG00000259394,ENSG00000259370
chr15	62928568	62929050	15:62928568-62929050	ENSG00000259394,ENSG00000259370
chr15	62940636	62941514	15:62940636-62941514	ENSG00000259394,ENSG00000259370
chr15	63013626	63013783	15:63013626-63013783	-
chr15	63015752	63015931	15:63015752-63015931	ENSG00000259370
chr15	63040935	63041160	15:63040935-63041160	ENSG00000259498,ENSG00000140416
chr15	63041352	63041642	15:63041352-63041642	ENSG00000259498,ENSG00000140416
chr15	63041966	63043137	15:63041966-63043137	ENSG00000259498,ENSG00000140416,ENSG00000259370
chr15	63043527	63043645	15:63043527-63043645	ENSG00000259498,ENSG00000140416
chr15	63043805	63043905	15:63043805-63043905	ENSG00000259498,ENSG00000140416
chr15	63044743	63044860	15:63044743-63044860	ENSG00000259498,ENSG00000140416
chr15	63047896	63048906	15:63047896-63048906	ENSG00000259672,ENSG00000259498,ENSG00000140416
chr15	63049109	63049284	15:63049109-63049284	ENSG00000259498,ENSG00000140416
chr15	63051505	63051679	15:63051505-63051679	ENSG00000259498,ENSG00000140416
chr15	63052957	63053962	15:63052957-63053962	ENSG00000259627,ENSG00000259498,ENSG00000140416
chr15	63068503	63068624	15:63068503-63068624	ENSG00000259627,ENSG00000140416
chr15	63086294	63086516	15:63086294-63086516	ENSG00000259672,ENSG00000259627
chr15	63088718	63088918	15:63088718-63088918	ENSG00000259672,ENSG00000259627,ENSG00000259370
chr15	63089310	63089577	15:63089310-63089577	ENSG00000259672,ENSG00000259627
chr15	63093604	63093912	15:63093604-63093912	ENSG00000259672,ENSG00000259627
chr15	63121543	63122685	15:63121543-63122685	ENSG00000185088,ENSG00000103642
chr15	63157107	63158181	15:63157107-63158181	ENSG00000138613,ENSG00000185088,ENSG00000103642
chr15	63188928	63189845	15:63188928-63189845	ENSG00000138613,ENSG00000166128,ENSG00000185088
chr15	63218395	63218649	15:63218395-63218649	-
chr15	63234085	63234322	15:63234085-63234322	-
chr15	63234423	63234833	15:63234423-63234833	ENSG00000138613
chr15	63276881	63277907	15:63276881-63277907	ENSG00000138613,ENSG00000185088
chr15	63291620	63291791	15:63291620-63291791	ENSG00000138613
chr15	63322615	63322817	15:63322615-63322817	ENSG00000074410
chr15	63327709	63328342	15:63327709-63328342	ENSG00000074410
chr15	63347582	63347684	15:63347582-63347684	ENSG00000074410
chr15	63350367	63350506	15:63350367-63350506	ENSG00000074410
chr15	63362344	63362621	15:63362344-63362621	ENSG00000074410
chr15	63392395	63392595	15:63392395-63392595	ENSG00000259459,ENSG00000074410
chr15	63392745	63392926	15:63392745-63392926	ENSG00000259459,ENSG00000074410
chr15	63430600	63431223	15:63430600-63431223	-
chr15	63436900	63437102	15:63436900-63437102	ENSG00000259589,ENSG00000259268
chr15	63474171	63474301	15:63474171-63474301	ENSG00000259268
chr15	63487402	63487621	15:63487402-63487621	ENSG00000197361,ENSG00000140455,ENSG00000276651,ENSG00000259268
chr15	63501386	63501824	15:63501386-63501824	ENSG00000197361,ENSG00000140455,ENSG00000276651,ENSG00000259268
chr15	63503207	63505792	15:63503207-63505792	ENSG00000197361,ENSG00000259248,ENSG00000140455,ENSG00000276651,ENSG00000259268
chr15	63521600	63521710	15:63521600-63521710	ENSG00000140455
chr15	63523323	63523509	15:63523323-63523509	ENSG00000140455
chr15	63597221	63597586	15:63597221-63597586	ENSG00000197361,ENSG00000259248,ENSG00000259268
chr15	63600365	63601434	15:63600365-63601434	ENSG00000259589,ENSG00000197361,ENSG00000259248
chr15	63833291	63834424	15:63833291-63834424	ENSG00000199156,ENSG00000103657
chr15	63841970	63842289	15:63841970-63842289	ENSG00000199156,ENSG00000259589,ENSG00000103657
chr15	63887748	63887977	15:63887748-63887977	ENSG00000275785,ENSG00000199156
chr15	63891120	63891261	15:63891120-63891261	ENSG00000275785,ENSG00000199156,ENSG00000259589,ENSG00000103657
chr15	63891873	63891979	15:63891873-63891979	ENSG00000275785,ENSG00000199156,ENSG00000259589
chr15	63917650	63917857	15:63917650-63917857	ENSG00000259351,ENSG00000035664,ENSG00000199156,ENSG00000259589
chr15	63920994	63921107	15:63920994-63921107	ENSG00000259351,ENSG00000035664
chr15	63922601	63922788	15:63922601-63922788	ENSG00000259351,ENSG00000035664,ENSG00000199156,ENSG00000259589
chr15	63928529	63928763	15:63928529-63928763	ENSG00000259351,ENSG00000035664
chr15	63939645	63940180	15:63939645-63940180	ENSG00000259351,ENSG00000035664,ENSG00000199156,ENSG00000259589
chr15	63945352	63945578	15:63945352-63945578	ENSG00000199156,ENSG00000259589
chr15	63999147	63999527	15:63999147-63999527	ENSG00000199156,ENSG00000259589
chr15	64027763	64027899	15:64027763-64027899	ENSG00000035664
chr15	64046222	64046729	15:64046222-64046729	ENSG00000035664,ENSG00000199156,ENSG00000259589
chr15	64071359	64071646	15:64071359-64071646	ENSG00000166797,ENSG00000035664,ENSG00000259589
chr15	64093238	64094538	15:64093238-64094538	ENSG00000028528,ENSG00000166797,ENSG00000259589
chr15	64095617	64096540	15:64095617-64096540	ENSG00000201071,ENSG00000028528,ENSG00000166797,ENSG00000259589
chr15	64105444	64105589	15:64105444-64105589	ENSG00000201071,ENSG00000028528
chr15	64151599	64151731	15:64151599-64151731	ENSG00000157734
chr15	64153500	64153798	15:64153500-64153798	ENSG00000166794,ENSG00000157734
chr15	64162671	64163917	15:64162671-64163917	ENSG00000252774,ENSG00000166794,ENSG00000157734
chr15	64224676	64224779	15:64224676-64224779	ENSG00000252774
chr15	64355939	64356600	15:64355939-64356600	ENSG00000103671,ENSG00000166803,ENSG00000252774,ENSG00000259316,ENSG00000169118
chr15	64381427	64381720	15:64381427-64381720	ENSG00000103671,ENSG00000166803,ENSG00000252774,ENSG00000259316,ENSG00000169118
chr15	64387551	64388025	15:64387551-64388025	ENSG00000207223,ENSG00000103671,ENSG00000166803,ENSG00000252774,ENSG00000259316,ENSG00000169118
chr15	64460205	64460910	15:64460205-64460910	ENSG00000207223,ENSG00000239465,ENSG00000248415,ENSG00000259682,ENSG00000180357,ENSG00000206781
chr15	64461450	64461697	15:64461450-64461697	ENSG00000207223,ENSG00000239465,ENSG00000248415,ENSG00000259682,ENSG00000180357,ENSG00000206781
chr15	64462044	64462144	15:64462044-64462144	ENSG00000207223,ENSG00000239465,ENSG00000248415,ENSG00000259682,ENSG00000180357,ENSG00000206781
chr15	64507382	64507620	15:64507382-64507620	ENSG00000207223,ENSG00000239465,ENSG00000248415,ENSG00000259682,ENSG00000180357,ENSG00000206781
chr15	64597265	64597421	15:64597265-64597421	ENSG00000207223,ENSG00000239465,ENSG00000243403,ENSG00000248415
chr15	64610512	64610834	15:64610512-64610834	ENSG00000207223,ENSG00000239465,ENSG00000243403,ENSG00000248415,ENSG00000259682,ENSG00000206781
chr15	64678195	64678371	15:64678195-64678371	ENSG00000207162,ENSG00000207223
chr15	64681562	64681695	15:64681562-64681695	ENSG00000207162,ENSG00000207223
chr15	64682329	64682763	15:64682329-64682763	ENSG00000207162,ENSG00000207223
chr15	64687747	64687928	15:64687747-64687928	-
chr15	64690268	64690740	15:64690268-64690740	ENSG00000259635,ENSG00000264937,ENSG00000265967,ENSG00000180304
chr15	64693198	64693439	15:64693198-64693439	ENSG00000259635,ENSG00000264937,ENSG00000265967,ENSG00000180304
chr15	64695512	64695626	15:64695512-64695626	ENSG00000259635,ENSG00000264937,ENSG00000265967,ENSG00000180304
chr15	64698115	64698300	15:64698115-64698300	ENSG00000259635,ENSG00000264937,ENSG00000265967,ENSG00000180304
chr15	64698905	64699092	15:64698905-64699092	ENSG00000259635,ENSG00000264937,ENSG00000265967,ENSG00000180304
chr15	64699781	64700254	15:64699781-64700254	ENSG00000259635,ENSG00000264937,ENSG00000265967,ENSG00000180304
chr15	64702797	64703806	15:64702797-64703806	ENSG00000259635,ENSG00000264937,ENSG00000265967,ENSG00000180304
chr15	64712629	64712935	15:64712629-64712935	ENSG00000259635,ENSG00000180304
chr15	64717763	64717941	15:64717763-64717941	-
chr15	64718048	64718202	15:64718048-64718202	-
chr15	64718309	64719342	15:64718309-64719342	ENSG00000259635,ENSG00000264937,ENSG00000265967,ENSG00000180304,ENSG00000207223
chr15	64720309	64720644	15:64720309-64720644	-
chr15	64728222	64728524	15:64728222-64728524	-
chr15	64731388	64731542	15:64731388-64731542	-
chr15	64740411	64740762	15:64740411-64740762	ENSG00000274383
chr15	64743395	64743495	15:64743395-64743495	-
chr15	64754797	64755596	15:64754797-64755596	ENSG00000221033,ENSG00000166831
chr15	64760158	64760417	15:64760158-64760417	ENSG00000221033,ENSG00000166831
chr15	64761137	64761706	15:64761137-64761706	ENSG00000274383,ENSG00000275332,ENSG00000221033,ENSG00000166831
chr15	64763195	64763322	15:64763195-64763322	ENSG00000221033,ENSG00000166831
chr15	64773942	64774542	15:64773942-64774542	ENSG00000166831
chr15	64774613	64775443	15:64774613-64775443	ENSG00000275332,ENSG00000166831
chr15	64775537	64776067	15:64775537-64776067	ENSG00000274383,ENSG00000275332,ENSG00000166831
chr15	64802015	64802373	15:64802015-64802373	ENSG00000274383,ENSG00000275332
chr15	64810001	64810166	15:64810001-64810166	ENSG00000274383,ENSG00000275332,ENSG00000140451
chr15	64823852	64824430	15:64823852-64824430	ENSG00000140451
chr15	64825566	64826108	15:64825566-64826108	ENSG00000274383,ENSG00000275332,ENSG00000140451
chr15	64835666	64836149	15:64835666-64836149	ENSG00000274383,ENSG00000275332,ENSG00000287494,ENSG00000249240,ENSG00000241839,ENSG00000140451
chr15	64836272	64836394	15:64836272-64836394	ENSG00000249240,ENSG00000241839
chr15	64840818	64840969	15:64840818-64840969	ENSG00000249240,ENSG00000241839
chr15	64841019	64841122	15:64841019-64841122	ENSG00000249240,ENSG00000241839
chr15	64841156	64842206	15:64841156-64842206	ENSG00000274383,ENSG00000275332,ENSG00000287494,ENSG00000249240,ENSG00000241839,ENSG00000140451
chr15	64842607	64842838	15:64842607-64842838	ENSG00000249240,ENSG00000241839
chr15	64843043	64843537	15:64843043-64843537	ENSG00000249240,ENSG00000241839
chr15	64873204	64873305	15:64873204-64873305	ENSG00000287494
chr15	64884104	64884255	15:64884104-64884255	ENSG00000287494
chr15	64893882	64894398	15:64893882-64894398	ENSG00000274383,ENSG00000275332,ENSG00000287494
chr15	64897410	64897588	15:64897410-64897588	ENSG00000275332,ENSG00000287494
chr15	64905585	64905768	15:64905585-64905768	ENSG00000274383,ENSG00000275332,ENSG00000166839
chr15	64911530	64912071	15:64911530-64912071	ENSG00000274383,ENSG00000275332,ENSG00000166839
chr15	64989387	64990366	15:64989387-64990366	ENSG00000090487,ENSG00000274383,ENSG00000275332
chr15	65029250	65029776	15:65029250-65029776	ENSG00000259258,ENSG00000270218,ENSG00000103707,ENSG00000274383
chr15	65033795	65033952	15:65033795-65033952	ENSG00000259258,ENSG00000246922,ENSG00000270218,ENSG00000103707
chr15	65045271	65045427	15:65045271-65045427	ENSG00000259258,ENSG00000246922,ENSG00000277351,ENSG00000186198
chr15	65049364	65049711	15:65049364-65049711	ENSG00000259258,ENSG00000246922,ENSG00000277351,ENSG00000186198,ENSG00000270218,ENSG00000103707
chr15	65054316	65054874	15:65054316-65054874	ENSG00000259258,ENSG00000246922,ENSG00000277351,ENSG00000186198
chr15	65060751	65061005	15:65060751-65061005	ENSG00000259258,ENSG00000246922,ENSG00000103710
chr15	65066381	65066547	15:65066381-65066547	ENSG00000259258,ENSG00000246922,ENSG00000103710
chr15	65066708	65067403	15:65066708-65067403	ENSG00000259258,ENSG00000246922,ENSG00000103710
chr15	65067642	65068435	15:65067642-65068435	ENSG00000259258,ENSG00000246922,ENSG00000234438,ENSG00000103710
chr15	65069294	65069689	15:65069294-65069689	ENSG00000259258,ENSG00000246922,ENSG00000234438,ENSG00000103710
chr15	65071204	65071926	15:65071204-65071926	ENSG00000259258,ENSG00000246922,ENSG00000278737,ENSG00000234438,ENSG00000103710
chr15	65072000	65072479	15:65072000-65072479	ENSG00000259258,ENSG00000246922,ENSG00000278737,ENSG00000234438,ENSG00000103710
chr15	65076638	65076765	15:65076638-65076765	ENSG00000259258,ENSG00000246922,ENSG00000278737,ENSG00000234438,ENSG00000103710
chr15	65077779	65078315	15:65077779-65078315	ENSG00000259258,ENSG00000246922,ENSG00000278737,ENSG00000234438,ENSG00000103710
chr15	65085411	65085758	15:65085411-65085758	ENSG00000259258,ENSG00000246922,ENSG00000278737
chr15	65088072	65088531	15:65088072-65088531	ENSG00000259258,ENSG00000246922,ENSG00000278737
chr15	65094416	65094640	15:65094416-65094640	ENSG00000259258,ENSG00000246922
```
